## Supplementary material for "Interspecies regulatory landscapes and elements revealed by novel joint systematic integration of human and mouse blood cell epigenomes": Scripts for IDEAS modeling of epigenetic states jointly in human and mouse: S3V2_IDEAS_hg38_ccre2.cCRE.M.notall0.N.bed_matched.10.bed (part 1 of 14)

```
chr1	160345770	160345970	0.450000	chr10	100006400	100006600	0.455000
chr1	147738397	147738597	0.365000	chr10	100008200	100008400	0.370000
chr8	122915281	122915481	0.490000	chr10	100009800	100010000	0.795000
chr5	100843977	100844177	0.380000	chr10	100014400	100014600	0.415000
chr11	81449483	81449683	0.370000	chr10	100020600	100020800	0.450000
chr9	99174828	99175028	0.515000	chr10	100046200	100046400	0.535000
chr2	41364263	41364463	0.540000	chr10	10008000	10008200	0.555000
chr12	10780919	10781119	0.370000	chr10	100094200	100094400	0.460000
chr3	82204715	82204915	0.465000	chr10	100101000	100101200	0.515000
chr6	111917126	111917326	0.435000	chr10	100129600	100129800	0.505000
chr3	122949639	122949839	0.450000	chr10	100147400	100147600	0.500000
chr1	105763793	105763993	0.345000	chr10	100182400	100182600	0.385000
chrX	22822822	22823022	0.405000	chr10	100183600	100183800	0.415000
chr11	119328640	119329240	0.470000	chr10	100185000	100185600	0.481667
chr7	3919998	3921198	0.470833	chr10	100186000	100187200	0.529167
chr6	162895194	162895394	0.380000	chr10	100192400	100192600	0.400000
chr19	47900157	47900357	0.380000	chr10	100197600	100197800	0.410000
chr4	154890584	154891184	0.376667	chr10	100229000	100229600	0.603333
chrX	111974710	111974910	0.385000	chr10	100240800	100241000	0.430000
chr15	92536448	92536848	0.417500	chr10	100255600	100256000	0.482500
chr5	132681592	132681992	0.417500	chr10	100257000	100257400	0.420000
chr21	33947668	33948268	0.480000	chr10	100267200	100267800	0.573333
chr15	41769618	41769818	0.305000	chr10	100278600	100278800	0.475000
chr10	61684982	61685182	0.415000	chr10	100283000	100283200	0.425000
chr2	204155708	204155908	0.505000	chr10	100286000	100286200	0.590000
chr21	36938521	36938721	0.530000	chr10	100286600	100286800	0.715000
chr22	27445119	27445319	0.455000	chr10	100289800	100290000	0.510000
chr7	41098207	41098407	0.375000	chr10	100291400	100291600	0.450000
chr1	62631936	62632136	0.400000	chr10	100292400	100292600	0.440000
chr7	71454638	71454838	0.395000	chr10	100327000	100327200	0.470000
chr9	93510145	93510345	0.440000	chr10	100338600	100338800	0.485000
chr5	72412942	72413142	0.445000	chr10	100339400	100339600	0.530000
chr8	123731396	123731596	0.365000	chr10	100342400	100342600	0.550000
chr11	65406055	65406255	0.555000	chr10	100346400	100346600	0.680000
chr10	48581944	48582144	0.505000	chr10	100347000	100347200	0.665000
chr14	67601246	67601646	0.485000	chr10	100347800	100348200	0.560000
chr14	34855717	34855917	0.490000	chr10	100349200	100349400	0.575000
chr1	54922907	54923507	0.471667	chr10	100351200	100351800	0.495000
chr6	80149638	80150438	0.388750	chr10	100359000	100359800	0.436250
chr19	12034734	12035134	0.437500	chr10	100364800	100365200	0.465000
chr3	65999792	66000392	0.490000	chr10	100371000	100371600	0.520000
chr6	92487515	92488915	0.496429	chr10	100373000	100374400	0.550714
chr13	104109701	104109901	0.485000	chr10	100376800	100377000	0.490000
chr1	108168974	108169174	0.410000	chr10	100381000	100381200	0.425000
chr7	5540782	5540982	0.485000	chr10	1004000	1004200	0.620000
chr5	169429073	169429273	0.415000	chr10	100420000	100420200	0.445000
chr6	19443097	19443297	0.480000	chr10	100433800	100434000	0.495000
chr12	49112329	49112529	0.535000	chr10	100454800	100455000	0.640000
chr2	207729820	207730020	0.520000	chr10	100481600	100481800	0.550000
chr6	150035781	150036181	0.435000	chr10	100482600	100483000	0.635000
chr1	185494306	185494506	0.355000	chr10	100506600	100506800	0.440000
chr22	48344022	48344622	0.488333	chr10	100508800	100509400	0.491667
chr3	196927849	196928249	0.467500	chr10	100511000	100511400	0.475000
chr3	174887442	174887842	0.407500	chr10	100516800	100517200	0.450000
chr20	9910280	9910480	0.375000	chr10	100518800	100519000	0.425000
chr12	94262142	94263142	0.526000	chr10	100529000	100530000	0.593000
chrX	69031662	69031862	0.540000	chr10	100535800	100536000	0.600000
chr11	48062939	48063139	0.465000	chr10	100551400	100551600	0.500000
chr5	26830583	26830983	0.432500	chr10	100560000	100560400	0.512500
chr14	105485462	105485862	0.632500	chr10	100562000	100562400	0.657500
chr19	6438747	6438947	0.480000	chr10	100563000	100563200	0.605000
chr8	143753382	143753582	0.430000	chr10	100565200	100565400	0.530000
chrY	4455038	4455238	0.380000	chr10	100570600	100570800	0.490000
chr1	173442486	173442886	0.470000	chr10	100631200	100631600	0.480000
chr7	90300711	90300911	0.530000	chr10	100632000	100632200	0.620000
chr1	112443345	112443545	0.485000	chr10	100637000	100637200	0.525000
chr21	32572504	32572704	0.540000	chr10	100637800	100638000	0.625000
chr7	68727292	68727492	0.475000	chr10	100654000	100654200	0.690000
chr1	112689577	112689777	0.570000	chr10	100655000	100655200	0.640000
chr1	17940124	17940324	0.505000	chr10	100656600	100656800	0.720000
chr4	93227017	93227217	0.435000	chr10	100658400	100658600	0.500000
chr4	74463869	74464069	0.505000	chr10	100662200	100662400	0.550000
chr18	76644620	76644820	0.580000	chr10	100671000	100671200	0.700000
chr21	38261209	38261409	0.385000	chr10	100680800	100681000	0.640000
chr8	19480528	19480728	0.405000	chr10	100713600	100713800	0.620000
chr4	68421578	68421778	0.375000	chr10	100715600	100715800	0.765000
chr13	45120401	45121001	0.551667	chr10	100729200	100729800	0.608333
chr21	33400622	33400822	0.460000	chr10	100731200	100731400	0.560000
chr1	19226885	19227085	0.450000	chr10	100735400	100735600	0.760000
chr20	36196741	36197341	0.515000	chr10	100743600	100744200	0.598333
chr15	90152203	90153403	0.506667	chr10	100827000	100828200	0.687500
chr5	56790632	56790832	0.445000	chr10	100828800	100829000	0.605000
chr6	88006945	88007145	0.450000	chr10	100858400	100858600	0.465000
chr3	139584035	139584435	0.450000	chr10	100865000	100865400	0.592500
chr20	23820662	23820862	0.480000	chr10	100872400	100872600	0.545000
chr5	18616296	18616496	0.555000	chr10	100878600	100878800	0.565000
chr6	79612772	79612972	0.435000	chr10	100887000	100887200	0.510000
chr6	99649190	99649390	0.525000	chr10	100895000	100895200	0.540000
chr11	73183165	73183765	0.521667	chr10	1009000	1009600	0.536667
chr18	54048600	54048800	0.365000	chr10	100908200	100908400	0.390000
chr4	2655948	2656748	0.448750	chr10	100912600	100913400	0.675000
chr16	51288878	51289078	0.495000	chr10	100967400	100967600	0.510000
chr6	148374685	148375085	0.537500	chr10	100969000	100969400	0.640000
chr7	18186494	18186694	0.440000	chr10	100970200	100970400	0.605000
chr2	237378473	237378673	0.520000	chr10	100985600	100985800	0.535000
chr4	100453926	100454126	0.495000	chr10	100987400	100987600	0.660000
chr13	73383910	73384110	0.360000	chr10	100995600	100995800	0.515000
chr6	6024401	6024601	0.425000	chr10	100996400	100996600	0.595000
chr13	20726484	20729284	0.478571	chr10	100997000	100999800	0.676429
chr3	143905406	143905606	0.465000	chr10	1010000	1010200	0.480000
chr20	35487675	35487875	0.435000	chr10	101000200	101000400	0.615000
chr8	138801806	138802006	0.465000	chr10	101001400	101001600	0.520000
chrX	2897296	2897496	0.560000	chr10	101011600	101011800	0.620000
chr10	107368209	107368409	0.400000	chr10	101012200	101012400	0.600000
chr1	207770994	207771194	0.390000	chr10	101013000	101013200	0.450000
chr14	39096366	39096566	0.445000	chr10	101014400	101014600	0.595000
chrX	3554522	3554722	0.485000	chr10	101015200	101015400	0.550000
chr13	104666272	104666472	0.380000	chr10	101018400	101018600	0.565000
chr14	103567950	103568150	0.435000	chr10	101019000	101019200	0.735000
chr11	11898844	11899044	0.365000	chr10	101020800	101021000	0.490000
chr10	80637132	80637332	0.390000	chr10	101028800	101029000	0.625000
chr20	24727151	24727351	0.445000	chr10	101031200	101031400	0.605000
chr17	52147959	52148959	0.397000	chr10	101032000	101033000	0.638000
chr3	41412064	41412264	0.315000	chr10	101041400	101041600	0.420000
chr2	8566309	8566509	0.505000	chr10	101042800	101043000	0.615000
chr20	61974199	61974399	0.570000	chr10	101050400	101050600	0.655000
chr6	59498742	59498942	0.390000	chr10	101052400	101052600	0.500000
chr9	17649301	17649501	0.400000	chr10	101054400	101054600	0.440000
chr1	31383342	31383542	0.465000	chr10	101055600	101055800	0.495000
chr1	32301871	32302071	0.435000	chr10	101060000	101060200	0.450000
chr11	117595115	117596115	0.413000	chr10	101060600	101061600	0.662000
chr9	135555520	135556120	0.500000	chr10	101062200	101062800	0.653333
chr10	78456074	78456474	0.495000	chr10	101063600	101064000	0.567500
chr15	42461487	42461687	0.390000	chr10	101065600	101065800	0.535000
chr3	171372573	171373173	0.440000	chr10	101066200	101066800	0.668333
chrY	24711187	24711587	0.452500	chr10	101067800	101068200	0.510000
chr12	83743163	83743363	0.450000	chr10	101071400	101071600	0.500000
chr9	2344725	2344925	0.415000	chr10	101072000	101072200	0.585000
chrX	24869731	24869931	0.445000	chr10	101095600	101095800	0.610000
chr8	142324104	142324704	0.566667	chr10	101121000	101121600	0.586667
chr6	160598242	160598442	0.455000	chr10	101131200	101131400	0.630000
chr12	129305523	129305723	0.375000	chr10	101131800	101132000	0.775000
chr15	22940276	22940476	0.520000	chr10	101135200	101135400	0.650000
chr1	171647898	171648098	0.525000	chr10	101136000	101136200	0.570000
chr10	69901917	69902117	0.515000	chr10	101142400	101142600	0.550000
chr16	65708192	65708392	0.445000	chr10	101158200	101158400	0.505000
chr2	31402416	31402616	0.470000	chr10	101161800	101162000	0.550000
chr6	167188262	167188462	0.495000	chr10	101213800	101214000	0.585000
chrX	94162298	94162498	0.460000	chr10	101214800	101215000	0.655000
chr12	122608206	122608406	0.475000	chr10	101217600	101217800	0.660000
chr2	66936604	66937004	0.387500	chr10	101223200	101223600	0.625000
chr14	17610662	17610862	0.390000	chr10	101226800	101227000	0.485000
chr1	4320635	4320835	0.550000	chr10	101238800	101239000	0.600000
chr19	55143177	55143377	0.525000	chr10	101272400	101272600	0.550000
chr2	70189338	70189538	0.520000	chr10	101287800	101288000	0.535000
chr19	49147455	49147655	0.550000	chr10	101288400	101288600	0.600000
chrX	95923119	95923319	0.400000	chr10	101289600	101289800	0.575000
chr3	178361121	178361521	0.555000	chr10	101291600	101292000	0.667500
chr11	78262331	78262731	0.515000	chr10	101292600	101293000	0.587500
chr8	40680476	40680676	0.530000	chr10	101298000	101298200	0.585000
chr11	126828261	126828661	0.505000	chr10	101301400	101301800	0.507500
chr1	1380324	1381124	0.625000	chr10	101353800	101354600	0.657500
chr22	39112789	39113189	0.335000	chr10	101367600	101368000	0.355000
chr19	51758899	51759299	0.392500	chr10	101394600	101395000	0.432500
chr4	171214036	171214236	0.360000	chr10	101397200	101397400	0.375000
chr5	42536303	42537103	0.351250	chr10	101441800	101442600	0.377500
chr2	228538803	228539003	0.325000	chr10	101450400	101450600	0.425000
chr4	133435973	133436173	0.345000	chr10	101451400	101451600	0.380000
chr1	92303509	92303709	0.235000	chr10	101452800	101453000	0.350000
chr3	30741772	30742572	0.367500	chr10	101453800	101454600	0.401250
chr3	174514260	174514460	0.330000	chr10	101467400	101467600	0.425000
chr6	57614283	57614483	0.395000	chr10	101495400	101495600	0.415000
chr12	122241202	122241402	0.390000	chr10	101536000	101536200	0.400000
chr18	55680727	55680927	0.390000	chr10	101546000	101546200	0.400000
chr3	49175248	49175448	0.520000	chr10	101552600	101552800	0.545000
chr21	16667764	16667964	0.490000	chr10	101558200	101558400	0.570000
chr17	73919639	73920039	0.457500	chr10	101560800	101561200	0.590000
chr5	162216270	162216470	0.445000	chr10	101566600	101566800	0.705000
chr10	27104603	27106003	0.480000	chr10	101569800	101571200	0.665000
chr12	69632323	69632923	0.473333	chr10	101575600	101576200	0.555000
chr6	85809380	85809580	0.435000	chr10	101576600	101576800	0.475000
chr15	58283966	58284566	0.540000	chr10	101587800	101588400	0.646667
chr7	131558262	131558462	0.440000	chr10	101589000	101589200	0.540000
chr16	18330051	18330251	0.410000	chr10	101593400	101593600	0.425000
chrX	48968819	48969019	0.525000	chr10	101602800	101603000	0.535000
chr9	37579257	37579457	0.395000	chr10	101617400	101617600	0.535000
chrX	24354502	24354702	0.460000	chr10	101650000	101650200	0.540000
chr1	220955674	220955874	0.495000	chr10	101694200	101694400	0.745000
chr9	60903439	60904439	0.490000	chr10	101694800	101695800	0.652000
chr8	40775591	40775791	0.440000	chr10	101749200	101749400	0.505000
chr6	123055834	123056034	0.480000	chr10	101749800	101750000	0.560000
chr14	96239041	96239441	0.497500	chr10	101767600	101768000	0.535000
chr12	120770571	120770771	0.525000	chr10	101774800	101775000	0.545000
chr3	92847389	92847789	0.380000	chr10	101778000	101778400	0.535000
chr13	78322074	78322274	0.505000	chr10	101778800	101779000	0.590000
chr10	123099393	123099593	0.510000	chr10	101780000	101780200	0.700000
chr18	80238974	80239374	0.555000	chr10	101781000	101781400	0.572500
chr11	117475844	117476044	0.475000	chr10	101782200	101782400	0.610000
chr8	12127333	12127933	0.458333	chr10	101783000	101783600	0.613333
chr6	117963196	117963396	0.330000	chr10	101797600	101797800	0.380000
chr6	115571255	115571455	0.330000	chr10	101812800	101813000	0.350000
chr8	70902688	70902888	0.375000	chr10	101814800	101815000	0.420000
chr5	28047209	28047409	0.545000	chr10	101816000	101816200	0.565000
chr5	127401546	127401746	0.380000	chr10	101816600	101816800	0.370000
chr18	13526321	13528121	0.498889	chr10	101817400	101819200	0.591667
chr10	121896334	121896534	0.355000	chr10	101824800	101825000	0.425000
chr22	46093412	46093612	0.545000	chr10	101829600	101829800	0.715000
chrX	102958510	102959110	0.413333	chr10	101830600	101831200	0.678333
chr5	143900562	143900762	0.420000	chr10	101833600	101833800	0.505000
chr16	8108849	8109249	0.487500	chr10	101834400	101834800	0.620000
chr6	111879395	111879595	0.465000	chr10	101836000	101836200	0.610000
chr11	132095026	132095426	0.532500	chr10	101839800	101840200	0.682500
chr6	4560222	4560822	0.535000	chr10	101840800	101841400	0.625000
chr20	61580397	61580797	0.492500	chr10	101843600	101844000	0.712500
chr2	61760119	61760919	0.446250	chr10	101848400	101849200	0.503750
chr12	100026117	100026317	0.330000	chr10	101859000	101859200	0.460000
chr5	163430003	163430203	0.400000	chr10	101875600	101875800	0.490000
chr4	3720369	3720769	0.432500	chr10	101879600	101880000	0.440000
chr4	50506529	50506729	0.400000	chr10	101889800	101890000	0.410000
chr11	129318296	129318496	0.455000	chr10	101901400	101901600	0.490000
chr3	26881217	26881417	0.415000	chr10	101904000	101904200	0.495000
chr4	173250173	173250373	0.340000	chr10	101920600	101920800	0.345000
chr15	33959196	33959396	0.360000	chr10	101961600	101961800	0.480000
chrX	8633821	8634021	0.345000	chr10	101969000	101969200	0.355000
chr15	63226439	63226839	0.380000	chr10	101973400	101973800	0.395000
chr1	110799392	110799592	0.325000	chr10	101986000	101986200	0.355000
chr1	232893860	232894060	0.390000	chr10	101986600	101986800	0.435000
chr2	145340082	145340482	0.377500	chr10	102001400	102001800	0.422500
chr10	98519726	98519926	0.465000	chr10	102002600	102002800	0.510000
chr13	68748340	68748740	0.340000	chr10	102007000	102007400	0.400000
chr5	46358562	46358762	0.390000	chr10	102010000	102010200	0.445000
chr17	49005614	49005814	0.375000	chr10	102025000	102025200	0.405000
chr2	196525677	196525877	0.415000	chr10	102036600	102036800	0.490000
chr16	54698441	54699041	0.451667	chr10	102055800	102056400	0.693333
chr13	72900106	72900706	0.378333	chr10	102057800	102058400	0.530000
chr16	14579032	14580032	0.450000	chr10	102065200	102066200	0.738000
chrX	133873160	133873360	0.435000	chr10	102069200	102069400	0.525000
chr1	233099102	233099302	0.495000	chr10	102073000	102073200	0.500000
chr9	118088982	118089182	0.400000	chr10	102083600	102083800	0.475000
chr3	51335861	51336061	0.460000	chr10	102101200	102101400	0.490000
chr13	75522142	75522742	0.411667	chr10	102105000	102105600	0.516667
chr21	24637305	24637705	0.417500	chr10	102107000	102107400	0.552500
chr6	7841304	7841704	0.447500	chr10	102107800	102108200	0.610000
chr3	135054929	135056929	0.485000	chr10	102112400	102114400	0.551000
chr8	7522982	7523182	0.530000	chr10	102115000	102115200	0.645000
chr7	144390313	144390913	0.476667	chr10	102117400	102118000	0.628333
chr14	77970915	77971315	0.537500	chr10	102119400	102119800	0.552500
chr20	49516802	49517002	0.520000	chr10	102120400	102120600	0.710000
chr8	107573132	107573332	0.405000	chr10	102121400	102121600	0.570000
chr6	35041567	35042167	0.446667	chr10	102132600	102133200	0.593333
chr4	182875686	182876286	0.526667	chr10	102133600	102134200	0.608333
chr10	3055495	3055695	0.525000	chr10	102136800	102137000	0.570000
chr17	24620499	24620699	0.440000	chr10	102139800	102140000	0.595000
chr6	32064347	32064547	0.530000	chr10	102145200	102145400	0.545000
chr18	49616338	49616738	0.537500	chr10	102152000	102152400	0.620000
chr21	33924249	33924449	0.475000	chr10	102163400	102163600	0.490000
chr16	62994210	62994410	0.380000	chr10	102165600	102165800	0.430000
chr2	119386147	119386347	0.545000	chr10	102169600	102169800	0.550000
chr12	23440700	23440900	0.420000	chr10	102189600	102189800	0.485000
chr4	54923052	54923452	0.392500	chr10	102213600	102214000	0.422500
chr4	28746874	28747074	0.545000	chr10	102226200	102226400	0.650000
chr18	7541768	7541968	0.370000	chr10	102227200	102227400	0.555000
chr2	44799783	44801183	0.450000	chr10	102229800	102231200	0.670000
chr1	226171567	226171767	0.555000	chr10	102231800	102232000	0.700000
chr4	174972416	174973016	0.471667	chr10	102241200	102241800	0.696667
chr15	94876120	94877320	0.459167	chr10	102245200	102246400	0.528333
chr8	126105998	126106198	0.355000	chr10	102268600	102268800	0.435000
chrX	69913243	69913443	0.395000	chr10	102285200	102285400	0.425000
chr19	57420085	57420285	0.415000	chr10	102288800	102289000	0.495000
chr11	65009835	65010235	0.440000	chr10	102301000	102301400	0.470000
chr8	1700863	1701063	0.610000	chr10	102302000	102302200	0.625000
chr2	21364361	21364561	0.430000	chr10	102323000	102323200	0.500000
chr7	98031985	98032185	0.525000	chr10	102347400	102347600	0.545000
chrX	129400539	129400739	0.420000	chr10	102352200	102352400	0.510000
chr7	149481053	149481253	0.395000	chr10	102384200	102384400	0.495000
chr16	32133303	32133503	0.390000	chr10	102391600	102391800	0.490000
chr11	10576442	10577042	0.435000	chr10	102394000	102394600	0.701667
chr7	151284102	151284702	0.411667	chr10	102395200	102395800	0.670000
chr22	37011614	37011814	0.460000	chr10	102399600	102399800	0.730000
chr19	30464919	30465119	0.535000	chr10	102403200	102403400	0.680000
chr10	69502631	69502831	0.595000	chr10	102403800	102404000	0.685000
chr19	13547084	13547284	0.470000	chr10	102405800	102406000	0.595000
chr12	54996216	54997016	0.497500	chr10	102406800	102407600	0.548750
chr20	24082715	24082915	0.410000	chr10	102408200	102408400	0.590000
chr13	29380761	29381361	0.491667	chr10	102408800	102409400	0.780000
chrY	1303756	1304156	0.515000	chr10	102419400	102419800	0.670000
chr20	35845647	35847447	0.438889	chr10	102420600	102422400	0.649444
chr11	126669779	126669979	0.455000	chr10	102422800	102423000	0.675000
chr7	41241374	41241574	0.405000	chr10	102429600	102429800	0.605000
chr4	172266239	172266439	0.430000	chr10	102431800	102432000	0.550000
chr17	15912499	15912699	0.530000	chr10	102432600	102432800	0.625000
chr17	33696241	33696441	0.500000	chr10	102433800	102434000	0.565000
chr3	186374727	186374927	0.435000	chr10	102434600	102434800	0.605000
chr9	82345182	82345782	0.430000	chr10	102435400	102436000	0.585000
chr19	6413139	6413339	0.385000	chr10	102436800	102437000	0.490000
chr22	29872364	29872564	0.500000	chr10	102437600	102437800	0.515000
chr12	7224799	7224999	0.405000	chr10	102440200	102440400	0.435000
chr13	30093752	30093952	0.495000	chr10	102440800	102441000	0.505000
chr1	148437425	148437625	0.345000	chr10	102445000	102445200	0.395000
chr11	110190874	110191074	0.375000	chr10	102449600	102449800	0.495000
chr17	39049814	39050014	0.535000	chr10	102450400	102450600	0.760000
chr6	43435690	43436490	0.520000	chr10	102451000	102451800	0.601250
chr12	125436286	125436886	0.481667	chr10	102452600	102453200	0.508333
chr6	34383869	34384469	0.448333	chr10	102453600	102454200	0.511667
chr8	101651827	101652027	0.495000	chr10	102454800	102455000	0.535000
chr7	81386589	81386789	0.475000	chr10	102456000	102456200	0.505000
chr16	85237149	85237349	0.510000	chr10	102461200	102461400	0.675000
chr17	1569223	1569423	0.550000	chr10	102461800	102462000	0.555000
chr12	55815249	55815849	0.510000	chr10	102463000	102463600	0.551667
chr16	36874450	36874650	0.415000	chr10	102464000	102464200	0.465000
chr21	6525473	6525873	0.472500	chr10	102468000	102468400	0.480000
chr6	40055322	40055522	0.525000	chr10	102469600	102469800	0.535000
chr7	12470275	12470675	0.467500	chr10	102479000	102479400	0.557500
chr1	216521450	216521650	0.435000	chr10	102490400	102490600	0.450000
chr1	35965213	35965613	0.472500	chr10	102493000	102493400	0.480000
chr11	95454869	95455069	0.415000	chr10	102494600	102494800	0.510000
chr11	7783785	7784185	0.512500	chr10	102502000	102502400	0.605000
chrX	147496825	147497025	0.445000	chr10	102502800	102503000	0.500000
chr14	95673232	95674032	0.488750	chr10	102503600	102504400	0.638750
chr3	187368863	187369063	0.465000	chr10	102504800	102505000	0.520000
chr6	99083023	99083423	0.347500	chr10	102509400	102509800	0.402500
chr10	113802395	113802595	0.475000	chr10	102512000	102512200	0.490000
chr4	20687427	20687627	0.430000	chr10	102534400	102534600	0.530000
chr9	3788827	3789027	0.405000	chr10	102540200	102540400	0.445000
chr6	139542136	139542336	0.365000	chr10	102547000	102547200	0.400000
chr5	141279011	141279211	0.445000	chr10	102579000	102579200	0.460000
chr22	36851762	36852162	0.462500	chr10	102583800	102584200	0.487500
chr9	124601257	124601457	0.505000	chr10	102596600	102596800	0.560000
chr14	74466047	74466247	0.570000	chr10	102599800	102600000	0.620000
chrX	24073489	24073689	0.590000	chr10	102604000	102604200	0.605000
chr15	88285364	88285564	0.450000	chr10	102612400	102612600	0.455000
chr14	69543357	69543957	0.520000	chr10	102613000	102613600	0.590000
chr12	67624318	67624518	0.515000	chr10	102614000	102614200	0.545000
chr2	93053637	93053837	0.405000	chr10	102615400	102615600	0.660000
chr1	103119461	103119661	0.425000	chr10	102620200	102620400	0.610000
chr15	94570969	94571369	0.472500	chr10	102633200	102633600	0.512500
chr22	17617716	17618116	0.475000	chr10	102634000	102634400	0.605000
chr7	40876229	40876429	0.395000	chr10	102635600	102635800	0.455000
chr12	106688832	106689032	0.420000	chr10	102639600	102639800	0.455000
chr16	12343091	12347491	0.487500	chr10	102642200	102646600	0.662273
chr17	9593186	9593386	0.430000	chr10	102647200	102647400	0.605000
chrY	121430	121630	0.490000	chr10	102649000	102649200	0.570000
chr13	39059853	39060253	0.440000	chr10	102652400	102652800	0.457500
chr3	150390270	150390870	0.411667	chr10	102660800	102661400	0.660000
chr16	26111926	26112326	0.437500	chr10	102669600	102670000	0.622500
chr1	230875782	230875982	0.550000	chr10	102671000	102671200	0.580000
chr5	169878849	169879249	0.487500	chr10	102672600	102673000	0.522500
chr4	29633294	29633894	0.340000	chr10	102674200	102674800	0.546667
chr6	12168757	12168957	0.360000	chr10	102676400	102676600	0.410000
chr18	34350989	34351589	0.560000	chr10	102678800	102679400	0.588333
chr8	30973839	30974039	0.315000	chr10	102706400	102706600	0.370000
chr4	124076949	124077149	0.395000	chr10	102710800	102711000	0.420000
chr21	32042494	32043894	0.477857	chr10	102713600	102715000	0.672857
chr18	2453502	2453702	0.425000	chr10	102718400	102718600	0.520000
chr1	33357018	33357418	0.477500	chr10	102729200	102729600	0.617500
chr5	71758404	71758804	0.400000	chr10	102738800	102739200	0.422500
chr10	129052231	129052431	0.450000	chr10	102743600	102743800	0.520000
chr12	94515719	94515919	0.505000	chr10	102744400	102744600	0.550000
chr8	45622680	45622880	0.415000	chr10	102753200	102753400	0.500000
chr3	31852675	31852875	0.545000	chr10	102760600	102760800	0.565000
chr3	26175846	26176046	0.350000	chr10	102763200	102763400	0.390000
chr5	69289344	69289744	0.412500	chr10	102765400	102765800	0.445000
chr11	96469750	96469950	0.415000	chr10	102767000	102767200	0.435000
chr19	37839727	37840327	0.391667	chr10	102769800	102770400	0.435000
chr1	213684170	213684370	0.365000	chr10	102770800	102771000	0.440000
chr1	84435025	84435225	0.350000	chr10	102771800	102772000	0.415000
chr10	129582617	129582817	0.450000	chr10	102772600	102772800	0.540000
chr9	73280268	73280468	0.380000	chr10	102773400	102773600	0.290000
chr8	45514155	45514355	0.415000	chr10	102774000	102774200	0.465000
chr17	77577100	77577300	0.450000	chr10	102776000	102776200	0.595000
chr7	99959038	99959638	0.441667	chr10	102776800	102777400	0.545000
chr3	39311344	39311744	0.370000	chr10	102779800	102780200	0.460000
chr6	28843944	28844344	0.492500	chr10	102781200	102781600	0.540000
chr1	89694908	89695108	0.455000	chr10	102783600	102783800	0.465000
chr14	30451400	30451600	0.405000	chr10	102786000	102786200	0.425000
chr11	14194419	14194619	0.455000	chr10	102796400	102796600	0.585000
chr8	67946409	67947209	0.403750	chr10	102801600	102802400	0.518750
chr15	26590869	26591269	0.470000	chr10	102803200	102803600	0.472500
chr20	25289445	25289645	0.520000	chr10	102812600	102812800	0.610000
chr10	46503348	46503548	0.545000	chr10	102814600	102814800	0.555000
chr9	123546107	123546307	0.490000	chr10	102815400	102815600	0.580000
chr4	107702277	107702677	0.370000	chr10	102816000	102816400	0.450000
chr2	181899435	181899835	0.422500	chr10	102819000	102819400	0.497500
chr12	25311542	25311742	0.430000	chr10	102834200	102834400	0.510000
chr2	182242207	182242407	0.385000	chr10	102835000	102835200	0.555000
chr18	761425	761625	0.415000	chr10	102837400	102837600	0.545000
chr13	109568406	109568806	0.420000	chr10	102838400	102838800	0.477500
chr20	56906419	56906619	0.435000	chr10	102854400	102854600	0.575000
chr5	97655801	97656201	0.395000	chr10	102856000	102856400	0.502500
chr3	87458613	87458813	0.365000	chr10	102863800	102864000	0.395000
chrX	89977819	89978019	0.440000	chr10	102869400	102869600	0.725000
chr10	4635924	4636124	0.305000	chr10	102891800	102892000	0.465000
chr11	113985442	113985642	0.340000	chr10	102900000	102900200	0.420000
chr1	43686077	43686477	0.475000	chr10	102910400	102910800	0.512500
chr9	121643330	121645130	0.518333	chr10	102917600	102919400	0.675556
chr20	46681354	46681554	0.520000	chr10	102919800	102920000	0.565000
chr12	8516977	8517177	0.410000	chr10	102927800	102928000	0.455000
chr3	27200668	27201468	0.395000	chr10	102935600	102936400	0.426250
chr5	157926734	157927134	0.420000	chr10	102948200	102948600	0.480000
chr1	92519417	92519617	0.360000	chr10	102959400	102959600	0.390000
chr3	76279481	76280081	0.318333	chr10	102963400	102964000	0.355000
chr11	26404115	26404315	0.325000	chr10	102987800	102988000	0.435000
chr5	177770952	177771152	0.310000	chr10	102989000	102989200	0.375000
chr8	122325865	122326265	0.355000	chr10	102994600	102995000	0.452500
chr13	90828814	90829814	0.325000	chr10	103040600	103041600	0.485000
chr13	59196783	59196983	0.410000	chr10	103046200	103046400	0.425000
chrX	134664220	134664820	0.486667	chr10	103054000	103054600	0.493333
chr3	148019480	148019680	0.385000	chr10	103063000	103063200	0.445000
chr10	25095540	25095740	0.555000	chr10	103069600	103069800	0.570000
chr16	36615415	36615615	0.400000	chr10	103070600	103070800	0.470000
chr20	54213973	54214173	0.300000	chr10	103082800	103083000	0.495000
chr9	43559754	43559954	0.365000	chr10	103125400	103125600	0.410000
chr4	114153610	114153810	0.410000	chr10	103126000	103126200	0.400000
chr6	143276371	143276571	0.440000	chr10	103130200	103130400	0.460000
chr18	59102205	59102405	0.375000	chr10	103133000	103133200	0.460000
chr21	27529064	27529264	0.425000	chr10	103181400	103181600	0.410000
chr9	29256485	29257285	0.433750	chr10	103192600	103193400	0.732500
chr5	162138371	162138571	0.360000	chr10	103194200	103194400	0.435000
chrX	60220580	60220780	0.400000	chr10	103197200	103197400	0.510000
chr8	77820018	77820218	0.405000	chr10	103199600	103199800	0.415000
chr8	84399640	84399840	0.355000	chr10	103202400	103202600	0.365000
chr10	131469001	131469201	0.325000	chr10	103224800	103225000	0.450000
chr1	78933616	78933816	0.380000	chr10	103226000	103226200	0.400000
chr4	128344911	128345111	0.360000	chr10	103229800	103230000	0.405000
chrX	34190810	34191010	0.425000	chr10	103238000	103238200	0.465000
chr5	8252221	8252421	0.450000	chr10	103238800	103239000	0.535000
chr5	84246111	84246311	0.375000	chr10	103240400	103240600	0.455000
chr1	65312752	65313552	0.467500	chr10	103241400	103242200	0.515000
chr2	30320648	30320848	0.455000	chr10	103244800	103245000	0.530000
chr16	60193038	60193438	0.382500	chr10	103251000	103251400	0.595000
chr1	204040017	204040217	0.405000	chr10	103255000	103255200	0.460000
chr11	75019094	75019294	0.385000	chr10	10326200	10326400	0.440000
chr16	27452107	27452307	0.540000	chr10	103277600	103277800	0.770000
chr7	70616897	70617097	0.425000	chr10	103284200	103284400	0.470000
chr5	72979387	72979587	0.545000	chr10	103351000	103351200	0.730000
chr19	57637811	57638011	0.400000	chr10	103353400	103353600	0.410000
chr9	138175318	138176318	0.631000	chr10	103367800	103368800	0.680000
chr11	53994258	53994658	0.420000	chr10	103394200	103394600	0.442500
chr21	6702148	6702348	0.330000	chr10	103395000	103395200	0.455000
chr10	98300290	98300690	0.522500	chr10	103396400	103396800	0.607500
chr2	230734778	230734978	0.500000	chr10	103397400	103397600	0.530000
chr15	64226721	64227121	0.365000	chr10	103416800	103417200	0.432500
chr3	101934973	101935173	0.515000	chr10	103423800	103424000	0.555000
chr5	43165450	43165650	0.400000	chr10	103434000	103434200	0.465000
chr11	43583777	43583977	0.555000	chr10	103451400	103451600	0.590000
chr11	44582102	44582302	0.545000	chr10	103452400	103452600	0.725000
chr4	139566128	139566328	0.510000	chr10	103458800	103459000	0.620000
chr4	82740573	82740773	0.465000	chr10	103471400	103471600	0.610000
chr1	19007506	19007706	0.535000	chr10	103476400	103476600	0.620000
chrX	80808950	80809150	0.600000	chr10	103479200	103479400	0.635000
chr16	3635943	3636143	0.380000	chr10	103482000	103482200	0.430000
chr6	123439531	123439731	0.455000	chr10	103485800	103486000	0.560000
chr1	30475821	30476021	0.505000	chr10	103490800	103491000	0.555000
chr2	207995561	207995761	0.410000	chr10	103504400	103504600	0.460000
chr11	43477001	43477201	0.430000	chr10	103507400	103507600	0.550000
chr3	32070913	32071113	0.450000	chr10	103527000	103527200	0.455000
chr6	105292538	105292738	0.425000	chr10	103542800	103543000	0.485000
chr4	140689812	140690212	0.455000	chr10	103551600	103552000	0.547500
chr2	15147319	15147519	0.535000	chr10	103554000	103554200	0.575000
chr1	7214362	7214562	0.465000	chr10	103555000	103555200	0.675000
chr7	149100360	149100560	0.555000	chr10	103559000	103559200	0.570000
chr3	49356451	49356651	0.435000	chr10	103564200	103564400	0.620000
chr6	127842656	127842856	0.440000	chr10	103565000	103565200	0.650000
chr15	94178060	94178260	0.385000	chr10	103574200	103574400	0.500000
chr5	176479678	176480078	0.507500	chr10	103578800	103579200	0.640000
chr2	172336961	172337161	0.460000	chr10	103580000	103580200	0.645000
chr17	57791418	57792018	0.415000	chr10	103584600	103585200	0.743333
chr5	6879728	6879928	0.470000	chr10	103585600	103585800	0.575000
chr19	36672605	36673005	0.425000	chr10	103586400	103586800	0.430000
chr10	2274718	2274918	0.560000	chr10	103592800	103593000	0.605000
chr2	75267818	75268018	0.420000	chr10	103598800	103599000	0.540000
chr2	50685296	50685496	0.375000	chr10	103599400	103599600	0.410000
chr1	155536756	155536956	0.530000	chr10	103605800	103606000	0.540000
chr4	16858428	16858628	0.455000	chr10	103607800	103608000	0.470000
chr21	9577166	9577366	0.560000	chr10	103612600	103612800	0.570000
chr12	119218789	119218989	0.435000	chr10	103616000	103616200	0.585000
chr8	97807208	97807408	0.485000	chr10	103616800	103617000	0.615000
chr7	143292400	143292600	0.475000	chr10	103618200	103618400	0.620000
chr7	156967358	156967558	0.480000	chr10	103618800	103619000	0.660000
chr18	71286157	71286357	0.380000	chr10	103619600	103619800	0.610000
chr10	50011610	50012810	0.463333	chr10	103620600	103621800	0.525000
chr8	91460905	91461105	0.500000	chr10	103622800	103623000	0.570000
chr11	1821130	1822330	0.486667	chr10	103623600	103624800	0.537500
chr15	47475866	47476066	0.430000	chr10	103625400	103625600	0.545000
chr4	73293528	73293728	0.440000	chr10	103627200	103627400	0.620000
chr17	28585756	28587756	0.481500	chr10	103628400	103630400	0.562000
chr16	75126390	75126590	0.525000	chr10	103632400	103632600	0.600000
chr14	77230019	77230219	0.510000	chr10	103639000	103639200	0.585000
chr3	10742252	10742452	0.565000	chr10	103645200	103645400	0.575000
chr3	13715985	13716185	0.495000	chr10	103660000	103660200	0.550000
chr13	109995260	109995660	0.515000	chr10	103660600	103661000	0.620000
chr1	38513241	38513841	0.455000	chr10	103661400	103662000	0.663333
chr22	18171465	18171665	0.430000	chr10	103666200	103666400	0.505000
chr6	137351928	137352128	0.490000	chr10	103667400	103667600	0.565000
chr3	168119790	168120590	0.461250	chr10	103668400	103669200	0.630000
chr3	120417516	120417716	0.455000	chr10	103678200	103678400	0.610000
chr1	49033128	49033328	0.460000	chr10	103686200	103686400	0.585000
chr4	25525387	25526787	0.504286	chr10	103692000	103693400	0.667143
chr16	76720058	76720258	0.490000	chr10	103695800	103696000	0.575000
chr6	43882278	43882878	0.528333	chr10	103696600	103697200	0.566667
chr10	100072154	100072354	0.465000	chr10	103713000	103713200	0.500000
chr10	63940609	63940809	0.425000	chr10	103726800	103727000	0.455000
chr12	122309694	122309894	0.550000	chr10	103736800	103737000	0.555000
chr2	4476569	4476769	0.435000	chr10	103748000	103748200	0.445000
chr2	28595223	28595423	0.440000	chr10	103757800	103758000	0.590000
chr1	118833163	118833363	0.390000	chr10	103759200	103759400	0.465000
chr1	51321433	51321633	0.505000	chr10	103762400	103762600	0.570000
chr5	80019924	80020524	0.456667	chr10	103763400	103764000	0.565000
chr12	52442915	52443115	0.550000	chr10	103765200	103765400	0.585000
chr10	47889659	47889859	0.505000	chr10	103766000	103766200	0.550000
chr1	224193702	224194102	0.482500	chr10	103772200	103772600	0.607500
chrX	27174978	27175178	0.445000	chr10	103781400	103781600	0.470000
chr22	42119108	42119508	0.480000	chr10	103800800	103801200	0.525000
chr21	31056699	31056899	0.385000	chr10	103804000	103804200	0.400000
chr7	139675935	139676135	0.430000	chr10	103846000	103846200	0.550000
chrX	142988789	142988989	0.420000	chr10	103850000	103850200	0.490000
chr3	144071411	144071811	0.450000	chr10	103859200	103859600	0.497500
chr19	25789687	25789887	0.425000	chr10	103882400	103882600	0.445000
chr12	35740375	35740575	0.415000	chr10	103884800	103885000	0.455000
chr10	100591871	100592271	0.392500	chr10	103888200	103888600	0.422500
chr17	39155448	39155648	0.535000	chr10	103890400	103890600	0.550000
chr3	133771860	133772060	0.530000	chr10	103908400	103908600	0.600000
chr8	116987037	116987237	0.350000	chr10	103911000	103911200	0.350000
chr1	9944265	9944465	0.435000	chr10	103916000	103916200	0.470000
chr8	51128676	51128876	0.470000	chr10	103917600	103917800	0.580000
chr8	13119148	13119548	0.452500	chr10	103918200	103918600	0.705000
chr3	110702717	110702917	0.465000	chr10	103921800	103922000	0.525000
chr8	10514485	10514685	0.435000	chr10	103929400	103929600	0.475000
chr5	31257897	31258097	0.420000	chr10	103933600	103933800	0.435000
chr8	3704757	3705157	0.455000	chr10	103965800	103966200	0.572500
chr1	8943919	8945519	0.505000	chr10	103966600	103968200	0.635000
chr11	87146625	87147625	0.394000	chr10	103969200	103970200	0.402000
chr2	62779675	62780275	0.303333	chr10	103970600	103971200	0.310000
chr14	60975017	60975217	0.330000	chr10	103980400	103980600	0.360000
chr9	107192095	107192295	0.355000	chr10	103983600	103983800	0.410000
chr13	57540809	57541009	0.385000	chr10	104003000	104003200	0.390000
chr4	94354554	94354754	0.505000	chr10	104028200	104028400	0.515000
chr3	31496880	31497080	0.410000	chr10	104045600	104045800	0.515000
chr14	44670358	44670558	0.470000	chr10	104049600	104049800	0.480000
chr10	40321267	40321467	0.355000	chr10	104110000	104110200	0.385000
chr6	43809161	43809361	0.345000	chr10	104113600	104113800	0.365000
chr1	224744561	224744761	0.505000	chr10	104121000	104121200	0.550000
chr2	108591399	108592199	0.466250	chr10	104121800	104122600	0.621250
chr16	22848972	22849372	0.422500	chr10	104127400	104127800	0.517500
chr2	199113327	199113527	0.330000	chr10	104145000	104145200	0.350000
chr12	10951191	10951391	0.315000	chr10	104171000	104171200	0.425000
chrX	84545733	84546133	0.307500	chr10	104209600	104210000	0.380000
chrX	111947777	111947977	0.385000	chr10	104213000	104213200	0.420000
chr2	61610565	61610765	0.450000	chr10	104218800	104219000	0.525000
chr6	53912156	53912356	0.380000	chr10	104230000	104230200	0.405000
chr7	143437630	143438030	0.520000	chr10	104232200	104232600	0.647500
chr18	59747102	59747502	0.400000	chr10	104233800	104234200	0.407500
chr3	157611084	157611284	0.450000	chr10	104245800	104246000	0.500000
chr4	157258389	157258589	0.445000	chr10	104247000	104247200	0.450000
chr14	69392639	69392839	0.335000	chr10	104247600	104247800	0.405000
chr11	34347544	34347744	0.380000	chr10	104252600	104252800	0.435000
chr1	187090377	187090577	0.475000	chr10	104253200	104253400	0.485000
chr16	24193661	24194261	0.503333	chr10	104254400	104255000	0.608333
chr17	23218400	23218600	0.415000	chr10	104255600	104255800	0.435000
chr4	146577143	146577543	0.362500	chr10	104256400	104256800	0.407500
chr2	116133763	116134163	0.447500	chr10	104260000	104260400	0.450000
chr1	206165040	206165240	0.395000	chr10	104260800	104261000	0.410000
chr7	121852531	121852931	0.390000	chr10	104262000	104262400	0.472500
chr6	106559461	106559861	0.515000	chr10	104268800	104269200	0.677500
chr4	11970470	11971470	0.403000	chr10	104274000	104275000	0.488000
chr8	83508546	83508746	0.505000	chr10	104279200	104279400	0.525000
chr5	143829191	143829391	0.335000	chr10	104285000	104285200	0.485000
chr3	194817778	194817978	0.530000	chr10	104291400	104291600	0.590000
chr7	11745199	11745399	0.350000	chr10	104293000	104293200	0.380000
chr3	186188148	186188348	0.495000	chr10	104297800	104298000	0.540000
chr6	64972742	64972942	0.340000	chr10	104303200	104303400	0.420000
chr16	53947837	53948037	0.440000	chr10	104303800	104304000	0.450000
chr6	42097896	42098296	0.500000	chr10	104305600	104306000	0.547500
chr7	129113670	129114070	0.472500	chr10	104306800	104307200	0.532500
chr6	136068079	136069479	0.451429	chr10	104307600	104309000	0.489286
chr14	68869565	68870165	0.473333	chr10	104310000	104310600	0.530000
chr1	8918108	8918308	0.475000	chr10	104311400	104311600	0.570000
chr8	127431654	127431854	0.450000	chr10	104322000	104322200	0.570000
chr3	23483981	23484181	0.455000	chr10	104322600	104322800	0.530000
chr4	35524792	35524992	0.465000	chr10	104324400	104324600	0.565000
chr5	179853881	179854081	0.490000	chr10	104325600	104325800	0.555000
chr10	102385748	102386548	0.437500	chr10	104327600	104328400	0.582500
chr10	114066663	114067463	0.428750	chr10	104328800	104329600	0.540000
chr3	161409677	161409877	0.445000	chr10	104332600	104332800	0.480000
chr7	63575679	63576279	0.553333	chr10	104333400	104334000	0.578333
chr3	18445625	18446025	0.560000	chr10	104337600	104338000	0.587500
chr16	5726417	5726617	0.570000	chr10	104338400	104338600	0.575000
chr11	35464392	35464592	0.475000	chr10	104339200	104339400	0.490000
chr11	1708415	1708815	0.380000	chr10	104340000	104340400	0.437500
chr7	77965560	77966160	0.395000	chr10	104345600	104346200	0.421667
chr8	129541262	129541462	0.350000	chr10	104347400	104347600	0.430000
chr21	38885674	38886474	0.390000	chr10	104349600	104350400	0.443750
chr6	55379904	55381104	0.368333	chr10	104351000	104352200	0.373333
chr6	38730289	38730889	0.436667	chr10	104353200	104353800	0.561667
chr8	68572750	68573350	0.413333	chr10	1043800	1044400	0.426667
chr17	71535589	71535989	0.370000	chr10	104387400	104387800	0.387500
chr12	37470327	37470527	0.325000	chr10	104406800	104407000	0.375000
chr5	62597847	62598047	0.415000	chr10	104417800	104418000	0.430000
chr3	153140847	153141047	0.375000	chr10	104441600	104441800	0.395000
chr11	56587829	56588029	0.390000	chr10	104456800	104457000	0.400000
chr6	99489548	99489748	0.385000	chr10	104469000	104469200	0.430000
chr3	75947992	75948192	0.410000	chr10	104473400	104473600	0.505000
chr16	24422073	24422273	0.350000	chr10	104483800	104484000	0.365000
chr18	28877210	28877410	0.465000	chr10	104502400	104502600	0.570000
chr15	82978591	82978791	0.465000	chr10	104515800	104516000	0.495000
chrX	131122857	131123057	0.225000	chr10	1045200	1045400	0.330000
chr17	6628553	6628953	0.385000	chr10	104522200	104522600	0.470000
chr17	57635045	57635445	0.500000	chr10	104578000	104578400	0.505000
chr3	43191005	43191405	0.440000	chr10	104580800	104581200	0.505000
chr8	97680253	97680453	0.485000	chr10	104584800	104585000	0.500000
chr2	234718523	234718723	0.450000	chr10	104587200	104587400	0.475000
chr10	39912506	39912906	0.385000	chr10	104591400	104591800	0.502500
chr11	107748443	107748643	0.330000	chr10	104601200	104601400	0.350000
chrX	148652380	148652580	0.455000	chr10	104612600	104612800	0.490000
chrX	53619771	53619971	0.505000	chr10	104614400	104614600	0.515000
chr22	30446668	30446868	0.455000	chr10	104638800	104639000	0.665000
chr1	108042281	108042881	0.430000	chr10	1046400	1047000	0.586667
chr8	8704327	8704527	0.460000	chr10	104642800	104643000	0.700000
chr18	41683805	41684005	0.355000	chr10	104651000	104651200	0.410000
chr8	124747994	124748394	0.387500	chr10	104766400	104766800	0.495000
chrX	69961052	69961252	0.445000	chr10	104782200	104782400	0.525000
chr5	73325759	73325959	0.455000	chr10	104785200	104785400	0.460000
chr17	42373558	42373758	0.455000	chr10	1048000	1048200	0.525000
chr1	153192548	153192748	0.395000	chr10	104809800	104810000	0.465000
chr1	111379605	111379805	0.435000	chr10	104824600	104824800	0.515000
chr21	38797185	38797985	0.492500	chr10	1048800	1049600	0.691250
chr6	116609887	116610287	0.342500	chr10	104909200	104909600	0.445000
chr11	94517192	94517392	0.390000	chr10	104925400	104925600	0.450000
chr17	14851809	14852009	0.400000	chr10	104935800	104936000	0.495000
chr2	56783848	56784048	0.290000	chr10	104980400	104980600	0.375000
chrX	142020641	142021241	0.343333	chr10	1050200	1050800	0.398333
chr1	1101101	1101501	0.442500	chr10	105063800	105064200	0.462500
chr18	33508818	33509018	0.370000	chr10	10520800	10521000	0.385000
chr21	28828049	28828249	0.395000	chr10	10545000	10545200	0.435000
chr21	33178294	33180294	0.439500	chr10	1055600	1057600	0.604500
chr2	150622811	150623011	0.355000	chr10	105808000	105808200	0.375000
chrX	95452042	95452242	0.400000	chr10	105838000	105838200	0.415000
chr3	132418495	132418695	0.415000	chr10	10584200	10584400	0.425000
chr9	59807600	59808000	0.000000	chr10	105858400	105858800	0.360000
chr4	25446968	25447168	0.425000	chr10	10589600	10589800	0.475000
chr9	85493552	85493752	0.425000	chr10	105950400	105950600	0.430000
chr5	142854010	142854210	0.355000	chr10	105952200	105952400	0.425000
chr13	81416223	81416423	0.300000	chr10	105975000	105975200	0.375000
chr11	29665238	29665438	0.395000	chr10	1063400	1063600	0.520000
chr2	16583179	16583379	0.365000	chr10	10658200	10658400	0.375000
chr9	123638183	123638383	0.420000	chr10	106625000	106625200	0.505000
chr4	11301826	11302226	0.425000	chr10	10662800	10663200	0.427500
chr10	92263998	92264198	0.440000	chr10	106711400	106711600	0.465000
chr10	15507706	15507906	0.385000	chr10	106746600	106746800	0.390000
chr1	28792380	28792580	0.445000	chr10	10677600	10677800	0.460000
chr7	117212154	117212354	0.435000	chr10	106795800	106796000	0.470000
chr8	119820008	119820208	0.415000	chr10	106799600	106799800	0.420000
chr4	9127090	9127290	0.365000	chr10	106815800	106816000	0.375000
chr4	189897739	189897939	0.450000	chr10	106819600	106819800	0.465000
chr15	23837550	23837750	0.395000	chr10	106830600	106830800	0.500000
chr1	104040579	104040779	0.330000	chr10	106837000	106837200	0.395000
chr3	42318124	42318324	0.315000	chr10	106843200	106843400	0.380000
chr1	53168505	53168705	0.430000	chr10	106931400	106931600	0.470000
chr2	120143450	120143850	0.390000	chr10	106936000	106936400	0.402500
chr16	25444050	25444250	0.445000	chr10	106942400	106942600	0.490000
chr3	183816461	183816661	0.460000	chr10	106958000	106958200	0.470000
chr4	127049917	127050117	0.430000	chr10	106959000	106959200	0.505000
chr5	160180957	160181157	0.415000	chr10	106960200	106960400	0.465000
chrX	118502253	118502453	0.420000	chr10	106992200	106992400	0.435000
chr1	219925505	219925705	0.345000	chr10	106996600	106996800	0.425000
chr19	18024403	18024603	0.465000	chr10	106997200	106997400	0.515000
chr11	3934246	3934446	0.465000	chr10	106997800	106998000	0.495000
chr10	2097498	2097698	0.370000	chr10	107013400	107013600	0.390000
chr6	76021661	76022061	0.345000	chr10	107022800	107023200	0.445000
chr1	118861539	118861739	0.450000	chr10	107025800	107026000	0.485000
chr14	78234646	78234846	0.350000	chr10	107028400	107028600	0.385000
chr7	79184930	79185130	0.415000	chr10	107029800	107030000	0.435000
chr19	53735387	53735587	0.435000	chr10	107030800	107031000	0.410000
chr7	127049647	127051047	0.433571	chr10	107031600	107033000	0.435000
chr2	16229697	16229897	0.320000	chr10	107056200	107056400	0.460000
chr9	14441460	14441660	0.365000	chr10	107060000	107060200	0.420000
chr6	11401398	11401798	0.417500	chr10	107083600	107084000	0.430000
chr2	69774012	69774212	0.520000	chr10	107141600	107141800	0.530000
chr17	15888162	15888362	0.505000	chr10	107164600	107164800	0.805000
chr5	92014197	92014597	0.345000	chr10	107232000	107232400	0.355000
chr15	44871360	44871560	0.370000	chr10	107415600	107415800	0.380000
chr16	61002145	61002345	0.385000	chr10	107553600	107553800	0.425000
chrY	10052350	10052750	0.422500	chr10	107616800	107617200	0.427500
chr11	15435026	15435226	0.345000	chr10	107654000	107654200	0.440000
chr18	20499124	20499324	0.405000	chr10	107657800	107658000	0.345000
chr11	21226800	21227000	0.400000	chr10	107686200	107686400	0.490000
chr16	9263523	9263723	0.395000	chr10	107687800	107688000	0.430000
chrX	12208076	12208276	0.355000	chr10	107689400	107689600	0.420000
chr7	37986850	37987050	0.395000	chr10	107692200	107692400	0.315000
chr13	47141411	47141811	0.317500	chr10	107728800	107729200	0.370000
chr3	12624137	12624337	0.430000	chr10	107801200	107801400	0.505000
chr7	111254574	111254974	0.342500	chr10	10786200	10786600	0.370000
chr2	40988704	40988904	0.325000	chr10	108204600	108204800	0.345000
chr4	82730501	82730701	0.475000	chr10	10822000	10822200	0.525000
chr18	47203332	47203532	0.405000	chr10	108250000	108250200	0.495000
chr12	17948451	17948651	0.310000	chr10	108251000	108251200	0.440000
chr14	74380914	74381114	0.570000	chr10	108315600	108315800	0.620000
chr10	89167606	89167806	0.325000	chr10	108359000	108359200	0.410000
chr20	31972939	31973139	0.410000	chr10	108362400	108362600	0.440000
chr1	124133723	124133923	0.395000	chr10	108363000	108363200	0.405000
chr20	12810878	12811078	0.375000	chr10	108388800	108389000	0.430000
chr18	75722089	75722489	0.392500	chr10	108409400	108409800	0.412500
chr5	11967331	11967531	0.315000	chr10	108410400	108410600	0.355000
chr11	21408266	21408666	0.405000	chr10	108411200	108411600	0.440000
chr11	87511824	87512024	0.365000	chr10	108421400	108421600	0.435000
chr5	140290127	140290527	0.452500	chr10	108427000	108427400	0.470000
chr12	30860754	30860954	0.450000	chr10	108429800	108430000	0.485000
chr13	28290277	28290477	0.460000	chr10	108436200	108436400	0.535000
chr2	3292739	3293339	0.456667	chr10	108466000	108466600	0.701667
chrX	36878524	36878724	0.425000	chr10	108470000	108470200	0.470000
chr5	110028481	110028681	0.430000	chr10	108500600	108500800	0.435000
chr16	81323862	81324062	0.330000	chr10	108515600	108515800	0.365000
chr16	75105660	75105860	0.495000	chr10	108544600	108544800	0.590000
chr1	19501347	19501747	0.407500	chr10	108582400	108582800	0.417500
chr3	134484933	134485133	0.440000	chr10	108584000	108584200	0.480000
chr4	144705324	144705524	0.390000	chr10	108631400	108631600	0.400000
chrX	88075845	88076045	0.385000	chr10	108710800	108711000	0.420000
chr14	103330299	103330499	0.385000	chr10	108711400	108711600	0.450000
chr4	81019079	81019279	0.390000	chr10	108784000	108784200	0.480000
chr4	134751354	134751554	0.270000	chr10	108850200	108850400	0.330000
chr2	185860587	185860787	0.350000	chr10	108852400	108852600	0.360000
chr16	82950720	82950920	0.395000	chr10	108877600	108877800	0.440000
chr2	222000936	222001136	0.290000	chr10	108894400	108894600	0.400000
chr1	206285122	206285522	0.470000	chr10	108911800	108912200	0.630000
chr4	45595332	45595532	0.245000	chr10	109025200	109025400	0.350000
chr13	22297803	22298003	0.310000	chr10	109036000	109036200	0.405000
chr17	33360677	33360877	0.410000	chr10	109046400	109046600	0.465000
chr7	137382254	137382854	0.361667	chr10	109253800	109254400	0.436667
chr1	149694579	149694779	0.460000	chr10	109720000	109720200	0.510000
chr14	45884490	45884690	0.405000	chr10	109757800	109758000	0.465000
chr3	20452505	20452705	0.375000	chr10	109774000	109774200	0.425000
chr12	120512154	120512354	0.395000	chr10	109812400	109812600	0.410000
chr3	128004232	128004432	0.465000	chr10	109847000	109847200	0.510000
chr16	15183121	15183321	0.480000	chr10	109852600	109852800	0.565000
chrX	16869249	16869449	0.430000	chr10	109866600	109866800	0.440000
chr13	38426030	38426430	0.385000	chr10	109884200	109884600	0.545000
chr8	23024589	23024989	0.502500	chr10	109892200	109892600	0.505000
chr4	46413059	46413459	0.427500	chr10	109893200	109893600	0.420000
chr1	43378951	43379151	0.515000	chr10	109895600	109895800	0.520000
chr8	55447925	55448125	0.435000	chr10	109898800	109899000	0.480000
chr8	48486423	48486823	0.417500	chr10	109903000	109903400	0.427500
chr7	69652322	69652522	0.435000	chr10	109910400	109910600	0.460000
chr2	212813762	212814162	0.395000	chr10	109912400	109912800	0.417500
chr14	96007328	96007528	0.370000	chr10	109915000	109915200	0.410000
chr2	55122877	55123077	0.310000	chr10	109920000	109920200	0.360000
chr19	33410303	33410903	0.638333	chr10	109923000	109923600	0.751667
chr10	61091315	61091515	0.400000	chr10	109929600	109929800	0.410000
chr11	47031444	47031644	0.500000	chr10	109934000	109934200	0.510000
chr1	180909266	180909666	0.427500	chr10	109935200	109935600	0.452500
chr11	31696307	31696507	0.375000	chr10	109939600	109939800	0.340000
chr19	20939141	20939341	0.390000	chr10	109945800	109946000	0.395000
chr17	59768731	59768931	0.520000	chr10	109956800	109957000	0.525000
chrX	22933815	22934215	0.390000	chr10	109969000	109969400	0.495000
chr22	30168872	30169072	0.465000	chr10	10997000	10997200	0.475000
chr8	119173864	119174264	0.385000	chr10	109982000	109982400	0.410000
chr4	11079767	11080167	0.295000	chr10	109996200	109996600	0.370000
chr3	139574889	139575289	0.445000	chr10	110005800	110006200	0.470000
chr11	127903715	127903915	0.480000	chr10	110006800	110007000	0.550000
chr2	3135978	3136778	0.471250	chr10	110007600	110008400	0.716250
chrX	40140320	40140520	0.490000	chr10	110008800	110009000	0.515000
chr14	32581237	32581437	0.390000	chr10	110010200	110010400	0.445000
chr7	126309355	126309555	0.290000	chr10	110013800	110014000	0.450000
chr12	106811665	106811865	0.425000	chr10	110023200	110023400	0.450000
chr2	142681038	142681238	0.395000	chr10	110058400	110058600	0.415000
chr14	18142225	18142425	0.400000	chr10	110060000	110060200	0.420000
chrY	20735577	20735777	0.420000	chr10	110066200	110066400	0.525000
chr9	91827610	91827810	0.425000	chr10	110068000	110068200	0.455000
chr5	176489047	176489247	0.320000	chr10	110069800	110070000	0.340000
chr15	48949587	48949787	0.360000	chr10	110070800	110071000	0.415000
chrY	14591327	14591527	0.485000	chr10	110072400	110072600	0.530000
chr11	118149051	118149251	0.445000	chr10	110074400	110074600	0.455000
chr14	21208438	21208638	0.370000	chr10	110077000	110077200	0.350000
chr13	20045354	20045554	0.270000	chr10	110078000	110078200	0.370000
chr1	87023023	87023223	0.265000	chr10	110081400	110081600	0.345000
chr9	100572641	100572841	0.390000	chr10	110082000	110082200	0.445000
chr10	80862128	80862328	0.320000	chr10	110084000	110084200	0.390000
chr14	27733674	27733874	0.390000	chr10	110086600	110086800	0.465000
chrX	10065217	10065417	0.435000	chr10	110110400	110110600	0.450000
chr7	8131403	8131603	0.375000	chr10	110137200	110137400	0.390000
chrY	57053436	57053836	0.330000	chr10	110138200	110138600	0.332500
chr4	77416912	77417112	0.365000	chr10	110141200	110141400	0.395000
chr5	143197408	143197608	0.385000	chr10	110148000	110148200	0.590000
chr16	29376439	29376639	0.535000	chr10	110149200	110149400	0.620000
chr3	194762805	194763805	0.501000	chr10	110150000	110151000	0.532000
chr8	3282258	3282458	0.420000	chr10	110151600	110151800	0.620000
chr10	98052368	98052568	0.505000	chr10	110153600	110153800	0.515000
chr1	231238672	231238872	0.445000	chr10	110157000	110157200	0.555000
chr10	73299292	73299492	0.460000	chr10	110163000	110163200	0.580000
chr7	13867172	13867372	0.445000	chr10	110170800	110171000	0.450000
chr3	58911674	58911874	0.395000	chr10	110175400	110175600	0.455000
chr6	148240568	148240768	0.480000	chr10	110176000	110176200	0.605000
chr7	56385549	56386149	0.490000	chr10	11017800	11018400	0.778333
chr11	42190608	42190808	0.405000	chr10	110182000	110182200	0.440000
chrY	48339165	48339365	0.000000	chr10	110188600	110188800	0.300000
chr13	107395843	107396243	0.415000	chr10	110192600	110193000	0.507500
chr3	92726660	92726860	0.380000	chr10	110200600	110200800	0.385000
chr5	83888706	83888906	0.410000	chr10	110203800	110204000	0.565000
chr1	170530838	170531438	0.453333	chr10	110206200	110206800	0.478333
chr6	144748211	144748411	0.400000	chr10	110207400	110207600	0.590000
chr19	18617253	18619453	0.559091	chr10	110208000	110210200	0.589091
chr7	112434004	112434604	0.386667	chr10	110210800	110211400	0.573333
chr5	69721632	69721832	0.455000	chr10	110212200	110212400	0.560000
chr19	5381173	5381373	0.450000	chr10	110214400	110214600	0.510000
chr4	153275089	153275689	0.406667	chr10	110216000	110216600	0.413333
chr13	104288227	104288827	0.426667	chr10	110217400	110218000	0.435000
chr4	105623886	105624286	0.445000	chr10	110220400	110220800	0.470000
chr10	34858280	34859280	0.462000	chr10	110221200	110222200	0.482000
chr4	38955814	38956014	0.465000	chr10	110224400	110224600	0.480000
chr10	77335581	77335981	0.485000	chr10	110225800	110226200	0.765000
chr20	35698837	35699437	0.676667	chr10	110226800	110227400	0.738333
chr2	161878515	161878715	0.260000	chr10	110241600	110241800	0.290000
chr20	41288599	41288799	0.340000	chr10	110258600	110258800	0.350000
chr7	83185288	83185488	0.380000	chr10	110268600	110268800	0.415000
chr12	65503100	65503300	0.315000	chr10	110269600	110269800	0.380000
chr20	3514856	3515056	0.425000	chr10	110273600	110273800	0.435000
chr6	98249755	98249955	0.420000	chr10	110275200	110275400	0.450000
chr2	169994365	169994565	0.360000	chr10	110279400	110279600	0.410000
chr15	52376209	52376409	0.505000	chr10	110304400	110304600	0.750000
chr3	11025361	11025561	0.555000	chr10	110305000	110305200	0.570000
chr2	10373436	10373636	0.365000	chr10	110306200	110306400	0.430000
chr18	20582350	20582550	0.360000	chr10	110311400	110311600	0.430000
chr15	33816753	33816953	0.435000	chr10	110349800	110350000	0.470000
chr5	61743884	61744284	0.437500	chr10	110353400	110353800	0.515000
chr2	241602343	241602543	0.495000	chr10	110354400	110354600	0.540000
chr19	22907411	22907811	0.425000	chr10	110355200	110355600	0.495000
chr8	67059193	67059393	0.450000	chr10	110356000	110356200	0.520000
chr17	19527588	19527788	0.540000	chr10	110356600	110356800	0.555000
chr20	54695272	54695472	0.395000	chr10	110367000	110367200	0.415000
chr19	18730037	18730237	0.630000	chr10	110376200	110376400	0.665000
chr2	67716000	67716200	0.380000	chr10	110378600	110378800	0.460000
chr6	141068948	141069148	0.460000	chr10	110388800	110389000	0.510000
chr22	27980569	27980769	0.505000	chr10	110389400	110389600	0.535000
chr11	123114954	123115154	0.455000	chr10	110398800	110399000	0.620000
chr17	18558195	18558595	0.585000	chr10	110408200	110408600	0.602500
chr12	48574348	48574548	0.355000	chr10	110410000	110410200	0.435000
chr7	155142286	155142486	0.470000	chr10	110410600	110410800	0.575000
chr7	7359661	7359861	0.350000	chr10	110413400	110413600	0.480000
chr5	49848180	49848580	0.405000	chr10	110414600	110415000	0.555000
chr1	236265305	236265505	0.340000	chr10	110416000	110416200	0.455000
chr15	64408017	64408417	0.487500	chr10	110417400	110417800	0.605000
chr5	145661319	145661519	0.415000	chr10	110420600	110420800	0.435000
chr2	110101860	110102060	0.535000	chr10	110423800	110424000	0.550000
chr3	188752969	188753169	0.445000	chr10	110426000	110426200	0.460000
chr2	176781411	176781611	0.470000	chr10	110427000	110427200	0.520000
chr10	126561477	126561677	0.445000	chr10	110437800	110438000	0.580000
chr1	244921536	244921736	0.495000	chr10	110441800	110442000	0.515000
chr12	109110372	109110572	0.495000	chr10	110447400	110447600	0.540000
chr1	4642676	4642876	0.465000	chr10	110458400	110458600	0.475000
chr1	49650472	49650672	0.530000	chr10	110460600	110460800	0.630000
chr19	6111509	6111909	0.442500	chr10	110483600	110484000	0.447500
chr14	22538358	22538558	0.470000	chr10	110488000	110488200	0.525000
chrX	5147874	5148274	0.350000	chr10	110492400	110492800	0.380000
chr22	40752680	40752880	0.530000	chr10	110494000	110494200	0.550000
chr1	19910487	19910887	0.445000	chr10	110496200	110496600	0.610000
chr16	10754429	10755229	0.491250	chr10	110497600	110498400	0.758750
chr2	5051553	5051753	0.370000	chr10	110499600	110499800	0.530000
chr14	44674842	44675042	0.415000	chr10	110501400	110501600	0.480000
chrX	73519657	73519857	0.480000	chr10	110503000	110503200	0.485000
chr3	154981680	154981880	0.385000	chr10	110504200	110504400	0.465000
chr8	109181655	109181855	0.380000	chr10	110509000	110509200	0.405000
chrX	17574759	17575359	0.501667	chr10	110512600	110513200	0.516667
chr18	55464042	55464242	0.390000	chr10	110522600	110522800	0.455000
chr7	74936589	74936789	0.415000	chr10	110536200	110536400	0.525000
chr11	50141679	50141879	0.390000	chr10	110547200	110547400	0.405000
chr16	3697624	3698024	0.425000	chr10	110557000	110557400	0.460000
chr17	56793158	56793358	0.385000	chr10	110562400	110562600	0.455000
chr5	38093482	38093682	0.410000	chr10	110563200	110563400	0.510000
chr3	137844868	137845868	0.442000	chr10	110566800	110567800	0.519000
chr7	91225303	91225703	0.475000	chr10	110568200	110568600	0.635000
chr1	41808728	41808928	0.380000	chr10	110600600	110600800	0.400000
chrX	121119379	121120179	0.363750	chr10	110609800	110610600	0.425000
chr1	193773939	193774139	0.385000	chr10	110612200	110612400	0.425000
chr3	138872188	138872388	0.495000	chr10	110615200	110615400	0.530000
chr7	121290249	121290449	0.365000	chr10	110616600	110616800	0.440000
chr7	157987475	157987675	0.535000	chr10	110617800	110618000	0.560000
chr7	21463174	21463574	0.430000	chr10	110641200	110641600	0.447500
chr13	73984340	73985340	0.493000	chr10	110643800	110644800	0.739000
chr11	53653641	53653841	0.395000	chr10	110646400	110646600	0.465000
chr4	182992837	182993037	0.335000	chr10	110647200	110647400	0.325000
chr17	15327883	15328483	0.350000	chr10	110647800	110648400	0.368333
chr9	101123357	101123757	0.477500	chr10	110651600	110652000	0.485000
chr5	98538030	98538230	0.405000	chr10	110662200	110662400	0.415000
chr1	112114194	112114394	0.415000	chr10	110665000	110665200	0.470000
chr20	46151259	46151459	0.560000	chr10	110672400	110672600	0.740000
chrY	2843578	2843778	0.485000	chr10	110679600	110679800	0.575000
chr3	196569856	196570056	0.420000	chr10	110681200	110681400	0.425000
chr1	156504096	156504296	0.525000	chr10	110718000	110718200	0.535000
chr5	157739641	157739841	0.355000	chr10	110723600	110723800	0.360000
chr20	53928639	53928839	0.515000	chr10	110739800	110740000	0.610000
chr4	20998325	20998525	0.385000	chr10	110746400	110746600	0.445000
chr9	2775614	2775814	0.400000	chr10	110751000	110751200	0.450000
chr14	78964148	78965148	0.392000	chr10	110764800	110765800	0.410000
chr3	138257604	138258004	0.425000	chr10	110766400	110766800	0.470000
chrX	100186358	100186758	0.385000	chr10	110774200	110774600	0.445000
chr6	142683934	142684134	0.430000	chr10	1107800	1108000	0.485000
chr14	24632330	24632530	0.520000	chr10	110781600	110781800	0.605000
chr21	38152349	38152549	0.380000	chr10	110783600	110783800	0.405000
chr1	108706816	108707016	0.490000	chr10	110786400	110786600	0.505000
chr6	29810935	29811135	0.365000	chr10	110788400	110788600	0.515000
chr8	35977077	35977277	0.410000	chr10	110791200	110791400	0.415000
chr7	42738558	42738758	0.370000	chr10	110802800	110803000	0.380000
chr21	39408130	39408330	0.410000	chr10	110804000	110804200	0.510000
chr2	120593417	120593617	0.445000	chr10	110819000	110819200	0.480000
chr8	49427532	49427732	0.490000	chr10	110822200	110822400	0.510000
chr1	99629315	99629515	0.390000	chr10	110834400	110834600	0.475000
chr20	28180535	28180735	0.390000	chr10	110835000	110835200	0.515000
chr2	230681131	230681331	0.460000	chr10	110838600	110838800	0.535000
chr15	86632303	86632503	0.485000	chr10	110839800	110840000	0.535000
chr5	151409050	151409450	0.492500	chr10	110841800	110842200	0.507500
chr6	147410128	147410328	0.380000	chr10	110843200	110843400	0.440000
chr3	21739031	21739631	0.461667	chr10	110845400	110846000	0.580000
chr6	100237065	100237465	0.400000	chr10	110850000	110850400	0.437500
chr12	44086166	44086566	0.495000	chr10	110851000	110851400	0.500000
chrY	18126023	18126423	0.390000	chr10	110852200	110852600	0.487500
chr7	35637486	35637686	0.410000	chr10	110853000	110853200	0.495000
chrX	102813818	102814218	0.440000	chr10	110857600	110858000	0.520000
chr2	204111651	204111851	0.365000	chr10	110858400	110858600	0.400000
chr2	9368283	9368683	0.422500	chr10	110859800	110860200	0.442500
chr17	21128816	21129016	0.440000	chr10	110860600	110860800	0.480000
chr11	17366083	17366283	0.450000	chr10	110862400	110862600	0.490000
chr10	92426629	92426829	0.370000	chr10	110864600	110864800	0.405000
chr18	5929794	5930594	0.415000	chr10	110865600	110866400	0.431250
chr4	59708347	59708547	0.400000	chr10	110867600	110867800	0.465000
chr18	73628324	73628524	0.380000	chr10	110869000	110869200	0.430000
chr10	45033097	45034497	0.431429	chr10	110871000	110872400	0.612143
chr4	167022945	167023745	0.393750	chr10	110872800	110873600	0.372500
chr13	50065609	50065809	0.385000	chr10	110874000	110874200	0.420000
chr5	42087135	42087335	0.375000	chr10	110876200	110876400	0.385000
chrX	129584247	129584447	0.380000	chr10	110877200	110877400	0.425000
chr7	152590420	152590820	0.380000	chr10	110884000	110884400	0.452500
chr15	93940712	93941112	0.375000	chr10	110886200	110886600	0.377500
chr1	220919818	220920018	0.360000	chr10	110893600	110893800	0.365000
chr22	23708146	23708346	0.355000	chr10	110914600	110914800	0.395000
chr16	22134981	22136181	0.475833	chr10	110918600	110919800	0.634167
chr2	218087221	218087821	0.428333	chr10	110920200	110920800	0.448333
chr3	161796362	161796562	0.375000	chr10	110924200	110924400	0.390000
chr2	106036249	106036449	0.435000	chr10	110929600	110929800	0.450000
chr6	100342718	100342918	0.405000	chr10	110977800	110978000	0.420000
chr13	20013221	20013421	0.300000	chr10	110984800	110985000	0.345000
chr2	177821633	177821833	0.285000	chr10	110993200	110993400	0.370000
chr8	45447563	45447763	0.405000	chr10	110995400	110995600	0.450000
chr10	26327519	26327719	0.315000	chr10	111015200	111015400	0.335000
chr8	117264619	117264819	0.345000	chr10	111017200	111017400	0.350000
chr11	55700163	55700563	0.432500	chr10	1110200	1110600	0.517500
chr14	19451933	19452133	0.280000	chr10	111030400	111030600	0.370000
chr2	111358808	111359008	0.405000	chr10	11105400	11105600	0.435000
chr5	40411938	40412138	0.390000	chr10	111076200	111076400	0.675000
chr3	9613306	9613506	0.485000	chr10	111076800	111077000	0.690000
chr1	26345613	26345813	0.625000	chr10	111078000	111078200	0.730000
chr6	80071985	80072185	0.450000	chr10	111086600	111086800	0.525000
chr2	191122901	191123101	0.290000	chr10	111109600	111109800	0.385000
chr19	2860135	2860335	0.480000	chr10	111114200	111114400	0.485000
chr18	9030100	9030300	0.470000	chr10	111116000	111116200	0.480000
chr1	86028363	86028563	0.485000	chr10	111127600	111127800	0.515000
chr12	43597096	43597496	0.427500	chr10	111128800	111129200	0.487500
chr13	65212608	65213008	0.290000	chr10	11113200	11113600	0.380000
chr9	116618139	116618539	0.467500	chr10	111146000	111146400	0.535000
chr22	49066236	49066436	0.520000	chr10	111150800	111151000	0.590000
chr5	91058508	91058708	0.435000	chr10	11116400	11116600	0.465000
chr2	215280266	215280466	0.380000	chr10	111176000	111176200	0.500000
chr12	12843748	12843948	0.460000	chr10	111207600	111207800	0.470000
chr10	21317181	21317381	0.395000	chr10	111298200	111298400	0.450000
chr19	52869076	52869676	0.410000	chr10	111360400	111361000	0.475000
chr20	30126912	30127112	0.380000	chr10	111384600	111384800	0.395000
chr14	16295126	16295326	0.355000	chr10	11141600	11141800	0.425000
chr18	72288514	72288714	0.270000	chr10	1114400	1114600	0.425000
chr10	113832392	113832792	0.405000	chr10	11145400	11145800	0.435000
chr8	17563771	17563971	0.405000	chr10	11146800	11147000	0.445000
chr8	97761650	97761850	0.495000	chr10	11147800	11148000	0.510000
chr2	27733922	27734922	0.398000	chr10	11148800	11149800	0.475000
chr11	83741617	83742617	0.372000	chr10	11150200	11151200	0.381000
chr10	128371790	128371990	0.440000	chr10	11156600	11156800	0.500000
chr11	118410520	118410720	0.405000	chr10	11157800	11158000	0.475000
chr16	75950989	75951189	0.345000	chr10	111598600	111598800	0.405000
chr8	78826339	78826539	0.310000	chr10	11161000	11161200	0.315000
chr16	36440302	36440702	0.397500	chr10	11163200	11163600	0.455000
chr12	127230624	127231624	0.470000	chr10	11164800	11165800	0.580000
chr10	114027881	114028081	0.530000	chr10	111650200	111650400	0.575000
chr2	167313624	167313824	0.440000	chr10	11166200	11166400	0.535000
chr15	43554385	43554585	0.380000	chr10	11167600	11167800	0.440000
chr17	26023937	26024137	0.405000	chr10	11170000	11170200	0.420000
chr3	83326017	83326217	0.390000	chr10	11171000	11171200	0.410000
chrX	65575886	65576486	0.413333	chr10	11172600	11173200	0.450000
chr5	133146720	133146920	0.470000	chr10	111756600	111756800	0.475000
chr8	128866989	128867189	0.370000	chr10	11176000	11176200	0.440000
chr3	65003669	65003869	0.400000	chr10	11176800	11177000	0.440000
chr7	44184164	44184964	0.495000	chr10	1117800	1118600	0.603750
chr1	121100724	121101924	0.372500	chr10	11178200	11179400	0.434167
chr15	64731306	64731506	0.550000	chr10	11180400	11180600	0.555000
chr5	170486818	170487018	0.365000	chr10	11184200	11184400	0.370000
chr7	139432818	139433018	0.435000	chr10	11195200	11195400	0.455000
chr4	157829980	157830180	0.390000	chr10	11197400	11197600	0.400000
chr17	16793416	16793616	0.460000	chr10	112012800	112013000	0.480000
chr18	36217791	36217991	0.465000	chr10	11204400	11204600	0.565000
chr3	59883414	59883614	0.430000	chr10	11205600	11205800	0.440000
chr16	51886987	51887187	0.385000	chr10	11209000	11209200	0.440000
chr9	125296106	125296306	0.440000	chr10	112115800	112116000	0.515000
chr10	128282228	128282428	0.440000	chr10	11212800	11213000	0.465000
chr14	23728823	23729223	0.527500	chr10	112137400	112137800	0.585000
chrX	72267844	72268044	0.495000	chr10	112140200	112140400	0.585000
chr12	14826864	14827064	0.430000	chr10	112141400	112141600	0.445000
chr12	77107337	77107537	0.420000	chr10	11215600	11215800	0.425000
chr9	87642228	87642628	0.425000	chr10	112183000	112183400	0.462500
chr4	7726933	7727133	0.590000	chr10	112183800	112184000	0.635000
chr5	40915346	40915746	0.377500	chr10	112199200	112199600	0.397500
chr21	14264769	14264969	0.425000	chr10	112203400	112203600	0.475000
chr15	92345015	92345215	0.510000	chr10	11226000	11226200	0.530000
chr22	27836525	27837125	0.473333	chr10	11226800	11227400	0.495000
chr4	110843254	110843454	0.380000	chr10	112308000	112308200	0.505000
chr16	26345387	26345587	0.490000	chr10	11231400	11231600	0.510000
chr8	121618131	121618331	0.365000	chr10	112315000	112315200	0.485000
chr1	72485915	72486115	0.400000	chr10	112335600	112335800	0.405000
chr9	8881556	8881756	0.380000	chr10	1123400	1123600	0.425000
chrX	82303079	82303279	0.340000	chr10	11236400	11236600	0.380000
chr5	48470797	48470997	0.430000	chr10	112365200	112365400	0.480000
chr7	110031931	110032131	0.360000	chr10	112369400	112369600	0.415000
chr2	95071984	95072584	0.473333	chr10	112375000	112375600	0.508333
chr5	157578240	157578640	0.525000	chr10	112376000	112376400	0.540000
chr21	23924142	23924542	0.472500	chr10	11237600	11238000	0.477500
chr20	13742174	13742374	0.475000	chr10	112380200	112380400	0.480000
chr5	32432868	32433268	0.395000	chr10	112383400	112383800	0.472500
chrX	109402148	109402348	0.435000	chr10	112389400	112389600	0.445000
chr8	101192820	101193020	0.345000	chr10	112401200	112401400	0.350000
chr14	67611175	67611375	0.465000	chr10	112409400	112409600	0.470000
chr10	130365664	130365864	0.410000	chr10	112412800	112413000	0.460000
chr16	35754496	35754696	0.595000	chr10	11242400	11242600	0.620000
chr17	79059466	79060866	0.454286	chr10	112446000	112447400	0.540000
chr17	32087917	32088117	0.390000	chr10	112449000	112449200	0.450000
chr18	22162846	22163046	0.440000	chr10	112451600	112451800	0.460000
chr6	118733582	118734182	0.430000	chr10	11245200	11245800	0.436667
chr12	32680121	32680321	0.380000	chr10	112456600	112456800	0.425000
chr17	34073470	34073670	0.420000	chr10	112461000	112461200	0.430000
chr11	100424783	100424983	0.335000	chr10	112472000	112472200	0.365000
chr2	45178055	45178255	0.460000	chr10	11250400	11250600	0.500000
chr12	98912682	98912882	0.385000	chr10	112516000	112516200	0.410000
chr21	34854242	34854442	0.355000	chr10	112525200	112525400	0.430000
chr14	45347358	45347558	0.315000	chr10	112532400	112532600	0.350000
chr3	130642635	130642835	0.345000	chr10	112565600	112565800	0.365000
chr13	39543712	39543912	0.385000	chr10	11259000	11259200	0.440000
chr1	221310492	221310692	0.405000	chr10	112605200	112605400	0.465000
chr13	72929018	72929218	0.295000	chr10	112663400	112663600	0.340000
chr18	37850234	37850434	0.375000	chr10	112674600	112674800	0.385000
chr6	70843906	70844506	0.400000	chr10	112675400	112676000	0.431667
chr11	93627419	93628019	0.383333	chr10	112677600	112678200	0.425000
chr13	18456673	18457073	0.322500	chr10	112678600	112679000	0.412500
chr13	63809986	63810186	0.390000	chr10	112687800	112688000	0.460000
chr12	50342631	50342831	0.500000	chr10	112689400	112689600	0.570000
chr21	29734564	29734964	0.447500	chr10	11270600	11271000	0.520000
chr5	129720062	129720262	0.340000	chr10	112721200	112721400	0.395000
chr9	112055964	112056164	0.480000	chr10	112743400	112743600	0.515000
chr14	54200642	54200842	0.395000	chr10	112744200	112744400	0.405000
chr11	59418127	59418327	0.460000	chr10	112755800	112756000	0.495000
chr9	26785406	26785606	0.465000	chr10	112773800	112774000	0.480000
chrX	22410996	22411396	0.440000	chr10	112815600	112816000	0.450000
chr12	10858650	10859050	0.497500	chr10	112819200	112819600	0.532500
chr4	189536513	189536913	0.435000	chr10	112836200	112836600	0.460000
chr11	126454334	126455134	0.552500	chr10	11283800	11284600	0.565000
chr4	75628160	75628960	0.381250	chr10	112843200	112844000	0.478750
chr1	83771467	83771867	0.365000	chr10	112852200	112852600	0.482500
chr2	232946635	232946835	0.460000	chr10	112857600	112857800	0.480000
chr4	4977490	4977690	0.405000	chr10	11286600	11286800	0.420000
chr1	70826317	70826717	0.467500	chr10	112875800	112876200	0.497500
chr1	95292918	95293118	0.370000	chr10	112881000	112881200	0.400000
chr10	34893628	34893828	0.510000	chr10	112908600	112908800	0.555000
chr16	5954607	5954807	0.490000	chr10	112927000	112927200	0.495000
chr14	44081427	44081627	0.310000	chr10	112945800	112946000	0.400000
chr2	226870507	226870907	0.380000	chr10	112950000	112950400	0.612500
chr6	156874724	156874924	0.450000	chr10	112950800	112951000	0.500000
chr2	147169492	147169692	0.485000	chr10	112951400	112951600	0.650000
chr17	223995	224595	0.583333	chr10	112952000	112952600	0.643333
chr10	103878352	103878552	0.440000	chr10	112963800	112964000	0.490000
chr6	120940791	120940991	0.330000	chr10	112981600	112981800	0.415000
chr5	104903778	104903978	0.310000	chr10	112986200	112986400	0.455000
chr19	22200530	22200730	0.445000	chr10	113007400	113007600	0.475000
chr2	52808708	52808908	0.380000	chr10	113008000	113008200	0.430000
chr2	56885842	56886042	0.435000	chr10	113027600	113027800	0.480000
chr1	65517938	65518138	0.375000	chr10	113034200	113034400	0.405000
chr10	88777273	88777473	0.410000	chr10	113051000	113051200	0.405000
chr3	196152199	196152399	0.540000	chr10	113060800	113061000	0.555000
chr6	120233933	120234333	0.512500	chr10	113063400	113063800	0.520000
chr16	58876145	58876345	0.375000	chr10	113073800	113074000	0.595000
chr9	28430896	28431096	0.455000	chr10	113087400	113087600	0.460000
chr20	45226281	45226481	0.330000	chr10	113092000	113092200	0.450000
chr11	27285011	27285611	0.323333	chr10	113094000	113094600	0.381667
chr20	3708431	3708831	0.517500	chr10	113097000	113097400	0.532500
chr22	24698698	24699098	0.495000	chr10	113099600	113100000	0.502500
chr7	74981010	74981210	0.585000	chr10	113108600	113108800	0.625000
chr9	6851804	6852004	0.345000	chr10	113120600	113120800	0.440000
chr16	14735544	14735944	0.465000	chr10	113126600	113127000	0.705000
chr2	168909025	168909425	0.387500	chr10	113131600	113132000	0.447500
chr2	197313634	197313834	0.425000	chr10	113133600	113133800	0.445000
chr8	67837866	67838066	0.390000	chr10	113138400	113138600	0.405000
chr8	35706450	35707050	0.428333	chr10	113151200	113151800	0.465000
chrX	149548295	149548695	0.505000	chr10	113153600	113154000	0.515000
chr12	89402017	89402217	0.475000	chr10	113170200	113170400	0.490000
chr15	48663589	48663989	0.437500	chr10	113179200	113179600	0.450000
chr15	24462418	24462618	0.465000	chr10	113180600	113180800	0.480000
chr1	115321516	115321716	0.440000	chr10	113221800	113222000	0.555000
chr3	14180278	14180478	0.485000	chr10	113226400	113226600	0.505000
chr12	115161146	115161346	0.350000	chr10	113233200	113233400	0.455000
chr2	78850109	78850309	0.490000	chr10	113235600	113235800	0.555000
chr5	142894747	142894947	0.405000	chr10	113241600	113241800	0.405000
chr11	117417173	117417373	0.475000	chr10	113261200	113261400	0.555000
chr3	145373404	145373604	0.385000	chr10	113261800	113262000	0.440000
chr8	76218121	76218721	0.308333	chr10	113267800	113268400	0.411667
chr16	4333577	4334177	0.525000	chr10	113273200	113273800	0.553333
chr9	101083737	101084137	0.380000	chr10	113300600	113301000	0.392500
chr4	160822462	160822662	0.385000	chr10	113303800	113304000	0.390000
chr2	227888665	227888865	0.340000	chr10	113310400	113310600	0.365000
chr2	218337528	218337728	0.480000	chr10	113320200	113320400	0.505000
chr7	38188532	38188932	0.340000	chr10	113321000	113321400	0.360000
chr5	21824677	21825077	0.457500	chr10	113322800	113323200	0.472500
chr7	136947625	136948025	0.390000	chr10	113326200	113326600	0.450000
chr20	31752580	31752780	0.515000	chr10	11335400	11335600	0.610000
chr12	35482842	35483042	0.395000	chr10	113359800	113360000	0.480000
chr7	87160379	87160579	0.570000	chr10	11337600	11337800	0.620000
chr7	97369343	97369543	0.280000	chr10	113379200	113379400	0.355000
chr1	143989656	143989856	0.400000	chr10	113382000	113382200	0.460000
chr8	56912827	56913027	0.460000	chr10	113385200	113385400	0.570000
chr2	191123426	191123626	0.405000	chr10	11341400	11341600	0.460000
chr12	56396476	56396676	0.460000	chr10	113442400	113442600	0.525000
chr1	240256344	240256544	0.455000	chr10	113454600	113454800	0.580000
chr18	33653562	33653762	0.405000	chr10	11345800	11346000	0.465000
chr8	29319726	29319926	0.425000	chr10	113499000	113499200	0.445000
chr12	106300141	106300341	0.355000	chr10	113504000	113504200	0.475000
chr2	222745712	222745912	0.430000	chr10	113521200	113521400	0.460000
chr15	39593079	39593279	0.490000	chr10	113524200	113524400	0.540000
chr18	58970211	58970411	0.355000	chr10	11353400	11353600	0.435000
chr13	106818696	106818896	0.310000	chr10	113554200	113554400	0.400000
chr19	18473247	18473447	0.545000	chr10	113563600	113563800	0.640000
chr15	12681923	12682123	0.000000	chr10	11358200	11358400	0.430000
chr6	41661149	41661349	0.465000	chr10	113666000	113666200	0.510000
chr19	44007936	44008136	0.495000	chr10	113679200	113679400	0.655000
chr9	97216648	97217448	0.493750	chr10	113679800	113680600	0.633750
chr12	36921819	36922019	0.385000	chr10	113681000	113681200	0.425000
chr14	36365850	36366250	0.382500	chr10	113681800	113682200	0.425000
chr9	17145381	17145581	0.335000	chr10	113716600	113716800	0.380000
chr19	25869590	25869790	0.390000	chr10	113719000	113719200	0.510000
chr5	170008100	170008300	0.420000	chr10	113775800	113776000	0.460000
chr11	115199447	115199647	0.400000	chr10	113788800	113789000	0.420000
chr2	199699383	199699783	0.405000	chr10	113799600	113800000	0.415000
chr21	11859954	11860354	0.385000	chr10	113803000	113803400	0.410000
chr5	25144410	25144610	0.410000	chr10	113817200	113817400	0.425000
chr20	37952130	37952330	0.490000	chr10	113820000	113820200	0.500000
chr5	90061451	90061651	0.450000	chr10	113820600	113820800	0.570000
chr1	224793364	224793564	0.415000	chr10	113822200	113822400	0.430000
chr11	118731871	118732271	0.420000	chr10	113844000	113844400	0.402500
chr2	1855993	1856193	0.360000	chr10	113851600	113851800	0.410000
chr2	93389946	93390546	0.378333	chr10	113852400	113853000	0.395000
chr12	98640639	98642039	0.395714	chr10	113854000	113855400	0.586429
chr7	73255804	73256404	0.411667	chr10	113855800	113856400	0.440000
chr3	143039111	143039511	0.297500	chr10	113858600	113859000	0.355000
chr4	116384043	116384243	0.295000	chr10	113866000	113866200	0.380000
chrX	44684463	44684663	0.410000	chr10	113867000	113867200	0.420000
chr6	164892376	164892776	0.287500	chr10	113882200	113882600	0.330000
chr18	72700935	72701135	0.325000	chr10	113891000	113891200	0.400000
chr20	28535651	28535851	0.390000	chr10	113898200	113898400	0.420000
chr18	74543394	74543594	0.355000	chr10	113900200	113900400	0.395000
chr11	15720153	15720353	0.340000	chr10	113917800	113918000	0.375000
chr3	194245416	194245616	0.375000	chr10	113921600	113921800	0.385000
chr16	85585711	85586311	0.528333	chr10	113947400	113948000	0.531667
chr4	102125545	102125745	0.390000	chr10	113952000	113952200	0.460000
chr3	16554404	16554804	0.432500	chr10	113953600	113954000	0.460000
chr12	66086400	66086600	0.460000	chr10	113958800	113959000	0.485000
chr12	130021352	130021552	0.480000	chr10	113960600	113960800	0.495000
chr4	82565087	82565287	0.470000	chr10	113961600	113961800	0.505000
chr11	112224421	112224621	0.405000	chr10	113965200	113965400	0.420000
chr19	2763955	2764155	0.405000	chr10	113965800	113966000	0.410000
chr10	49200024	49200424	0.357500	chr10	113987800	113988200	0.470000
chr5	8212892	8213092	0.530000	chr10	113993800	113994000	0.535000
chr12	115857170	115857370	0.365000	chr10	113997600	113997800	0.565000
chr10	45015535	45015735	0.445000	chr10	114001000	114001200	0.495000
chr7	15781620	15782020	0.385000	chr10	114017800	114018200	0.525000
chr13	57721626	57721826	0.445000	chr10	114021200	114021400	0.460000
chr6	163594306	163594506	0.345000	chr10	114025400	114025600	0.370000
chr6	126553582	126553982	0.425000	chr10	114026400	114026800	0.435000
chr12	7963447	7963647	0.350000	chr10	114031200	114031400	0.360000
chr7	123634309	123634509	0.390000	chr10	11403200	11403400	0.500000
chr3	24042852	24043452	0.456667	chr10	114043200	114043800	0.706667
chr16	58620254	58620454	0.470000	chr10	114045200	114045400	0.720000
chr19	39403548	39403748	0.600000	chr10	11405000	11405200	0.605000
chr3	179515061	179515261	0.325000	chr10	114058000	114058200	0.345000
chr3	178977378	178977978	0.370000	chr10	114060200	114060800	0.411667
chr17	19930511	19930711	0.500000	chr10	114061800	114062000	0.510000
chr15	38488218	38488418	0.365000	chr10	114070800	114071000	0.395000
chr1	35796881	35797281	0.422500	chr10	114073800	114074200	0.435000
chr15	35109355	35109555	0.405000	chr10	11408000	11408200	0.530000
chr2	11836391	11836791	0.427500	chr10	114084200	114084600	0.515000
chr2	95399996	95400196	0.385000	chr10	114096000	114096200	0.390000
chr3	53588085	53588285	0.490000	chr10	114100400	114100600	0.535000
chr16	16762151	16762351	0.365000	chr10	114101000	114101200	0.590000
chr1	149973006	149973206	0.385000	chr10	114103400	114103600	0.460000
chr3	98587626	98587826	0.380000	chr10	114108800	114109000	0.400000
chr4	49847790	49847990	0.410000	chr10	11412000	11412200	0.425000
chr3	99917294	99917494	0.370000	chr10	114131200	114131400	0.360000
chr6	141063506	141063706	0.295000	chr10	114133600	114133800	0.385000
chr4	97850676	97850876	0.340000	chr10	114172200	114172400	0.370000
chrX	78853726	78853926	0.380000	chr10	114172800	114173000	0.370000
chr2	218326704	218327504	0.583750	chr10	114174200	114175000	0.592500
chr11	94988127	94988727	0.391667	chr10	114239200	114239800	0.683333
chr4	12807729	12807929	0.390000	chr10	114245200	114245400	0.535000
chr17	62644388	62644588	0.455000	chr10	11424600	11424800	0.460000
chr16	67705882	67706082	0.465000	chr10	114255000	114255200	0.560000
chr3	8371615	8371815	0.365000	chr10	11425800	11426000	0.380000
chr4	21300558	21300758	0.375000	chr10	114258400	114258600	0.415000
chr5	158416447	158416647	0.455000	chr10	114266600	114266800	0.465000
chr16	63210885	63211285	0.357500	chr10	114294600	114295000	0.367500
chr12	31956813	31957013	0.465000	chr10	114304000	114304200	0.490000
chr3	192918530	192918730	0.410000	chr10	114304600	114304800	0.630000
chr1	135213842	135214042	0.000000	chr10	114327000	114327200	0.295000
chr5	131576551	131576751	0.455000	chr10	114334400	114334600	0.560000
chr14	102061997	102062197	0.435000	chr10	114337600	114337800	0.470000
chr2	80149179	80149379	0.395000	chr10	11434400	11434600	0.470000
chr13	51898485	51898885	0.402500	chr10	114392400	114392800	0.407500
chr11	44242283	44242483	0.465000	chr10	11440400	11440600	0.480000
chr16	85456852	85457052	0.535000	chr10	114404400	114404600	0.775000
chr16	21182746	21183146	0.482500	chr10	114413400	114413800	0.502500
chr8	128264209	128264409	0.360000	chr10	114432800	114433000	0.365000
chr4	143511321	143511721	0.435000	chr10	114442200	114442600	0.447500
chr20	22973860	22974060	0.445000	chr10	114459000	114459200	0.580000
chr15	24350472	24350672	0.470000	chr10	114471400	114471600	0.530000
chr9	40660872	40661072	0.305000	chr10	114492800	114493000	0.370000
chr12	37068299	37068699	0.397500	chr10	114495400	114495800	0.405000
chr7	39727553	39727953	0.407500	chr10	114496800	114497200	0.422500
chr13	21194717	21196117	0.435000	chr10	114498800	114500200	0.440000
chrX	69201729	69202129	0.442500	chr10	11450400	11450800	0.450000
chr12	39838345	39838545	0.380000	chr10	114513400	114513600	0.370000
chr2	166389319	166389519	0.350000	chr10	114524000	114524200	0.455000
chr9	36547272	36548072	0.436250	chr10	114526200	114527000	0.495000
chr5	178200778	178201178	0.522500	chr10	114538400	114538800	0.562500
chr16	58589308	58589708	0.425000	chr10	114541200	114541600	0.437500
chr21	30116848	30117048	0.400000	chr10	114543600	114543800	0.455000
chr17	81614763	81614963	0.560000	chr10	114544400	114544600	0.565000
chr13	50095915	50096115	0.495000	chr10	114547600	114547800	0.600000
chr11	59890630	59890830	0.420000	chr10	114600200	114600400	0.480000
chr2	67655923	67656323	0.380000	chr10	114604000	114604400	0.392500
chr2	236285613	236285813	0.330000	chr10	114611800	114612000	0.450000
chr7	28739238	28739438	0.455000	chr10	114624000	114624200	0.460000
chr3	12024044	12024244	0.395000	chr10	114632000	114632200	0.770000
chr11	78538162	78538362	0.430000	chr10	114633400	114633600	0.515000
chr1	212480644	212480844	0.400000	chr10	114634600	114634800	0.445000
chr2	152508445	152508645	0.430000	chr10	114638800	114639000	0.450000
chr12	44121993	44122193	0.490000	chr10	114639400	114639600	0.520000
chr16	64594741	64594941	0.425000	chr10	114647600	114647800	0.430000
chr5	156422801	156423201	0.312500	chr10	114648400	114648800	0.400000
chr17	65444090	65444290	0.405000	chr10	114655800	114656000	0.510000
chr9	125666389	125666789	0.392500	chr10	114661600	114662000	0.437500
chr12	65629943	65630143	0.465000	chr10	114663200	114663400	0.475000
chr2	125633473	125633673	0.405000	chr10	114685600	114685800	0.460000
chrX	28235635	28235835	0.385000	chr10	114687400	114687600	0.435000
chr1	209769277	209769477	0.455000	chr10	114694200	114694400	0.490000
chr15	50050808	50051008	0.350000	chr10	114694800	114695000	0.475000
chr1	197963923	197964123	0.365000	chr10	114709000	114709200	0.385000
chr13	38878650	38878850	0.370000	chr10	114721000	114721200	0.425000
chr5	139220125	139220325	0.430000	chr10	11472200	11472400	0.465000
chr7	119070853	119071053	0.305000	chr10	114748400	114748600	0.390000
chr6	38246458	38246658	0.315000	chr10	114749000	114749200	0.370000
chr4	162104223	162104423	0.520000	chr10	114749600	114749800	0.540000
chr13	24990466	24990866	0.370000	chr10	114754400	114754800	0.412500
chr10	45532083	45532483	0.367500	chr10	114786400	114786800	0.385000
chrX	68848791	68848991	0.485000	chr10	114788000	114788200	0.495000
chr10	82205305	82205505	0.410000	chr10	114801400	114801600	0.415000
chr9	74752686	74752886	0.410000	chr10	114809000	114809200	0.420000
chr1	236312408	236312608	0.415000	chr10	114812000	114812200	0.440000
chr7	130565304	130565504	0.325000	chr10	114814400	114814600	0.400000
chr16	30223241	30224641	0.585000	chr10	114821600	114823000	0.684286
chr4	125623624	125623824	0.375000	chr10	114852200	114852400	0.375000
chr5	104851007	104851207	0.395000	chr10	114874800	114875000	0.410000
chr13	110396589	110396789	0.435000	chr10	114877200	114877400	0.525000
chr3	14657207	14657607	0.447500	chr10	114879600	114880000	0.487500
chr17	39035515	39036115	0.431667	chr10	114880400	114881000	0.495000
chr2	196595203	196595403	0.390000	chr10	114912200	114912400	0.405000
chr3	110085591	110086191	0.341667	chr10	114925800	114926400	0.415000
chr6	69012752	69012952	0.395000	chr10	114934200	114934400	0.450000
chr8	141788609	141789209	0.566667	chr10	114938000	114938600	0.581667
chr14	19213160	19213360	0.425000	chr10	114943000	114943200	0.475000
chr7	156098412	156098612	0.435000	chr10	11495000	11495200	0.580000
chr14	72819774	72819974	0.445000	chr10	114962600	114962800	0.500000
chr6	170326597	170326797	0.420000	chr10	114970600	114970800	0.475000
chr6	39102770	39102970	0.445000	chr10	1149800	1150000	0.510000
chr14	73876452	73876652	0.460000	chr10	11499600	11499800	0.520000
chr19	13524114	13524514	0.435000	chr10	115007000	115007400	0.460000
chrX	73621382	73621582	0.355000	chr10	115025600	115025800	0.415000
chr10	119015169	119015569	0.430000	chr10	115030400	115030800	0.467500
chr2	188690622	188690822	0.375000	chr10	115040000	115040200	0.475000
chr1	160437630	160437830	0.420000	chr10	11504800	11505000	0.500000
chr5	158219945	158220145	0.435000	chr10	115092400	115092600	0.560000
chr2	117470234	117471234	0.469000	chr10	115093000	115094000	0.767000
chr3	19094812	19095012	0.320000	chr10	11515600	11515800	0.425000
chr3	24946983	24947383	0.350000	chr10	115167800	115168200	0.312500
chr14	76555222	76555422	0.365000	chr10	11522800	11523000	0.440000
chr3	98054373	98054573	0.315000	chr10	115289200	115289400	0.410000
chr16	21970156	21970556	0.370000	chr10	11533400	11533800	0.450000
chr3	180450615	180450815	0.390000	chr10	11535400	11535600	0.440000
chr7	127551394	127551594	0.350000	chr10	115355200	115355400	0.385000
chr11	59644113	59644513	0.290000	chr10	11539400	11539800	0.362500
chr10	125337068	125337268	0.485000	chr10	115417800	115418000	0.490000
chr3	132258993	132259193	0.290000	chr10	11548800	11549000	0.305000
chr11	42608537	42608737	0.320000	chr10	11552200	11552400	0.350000
chr1	185505643	185505843	0.335000	chr10	11554200	11554400	0.465000
chr16	63625158	63625358	0.380000	chr10	11554800	11555000	0.490000
chr14	94463375	94463575	0.460000	chr10	115571000	115571200	0.465000
chr20	59593548	59593748	0.305000	chr10	11560400	11560600	0.355000
chr2	78948311	78948511	0.405000	chr10	11573600	11573800	0.440000
chr4	153990468	153990668	0.295000	chr10	11586200	11586400	0.315000
chr7	23344394	23344594	0.385000	chr10	11589000	11589200	0.415000
chr4	26774154	26774354	0.410000	chr10	11589800	11590000	0.415000
chr4	150131116	150131316	0.405000	chr10	11593800	11594000	0.420000
chr18	5537499	5537699	0.425000	chr10	11594600	11594800	0.435000
chr8	49855077	49855277	0.355000	chr10	11595400	11595600	0.470000
chr20	51647628	51648028	0.452500	chr10	1159600	1160000	0.620000
chr3	3014906	3015106	0.390000	chr10	11601800	11602000	0.395000
chr13	11816195	11817995	0.000000	chr10	11603400	11605200	0.346667
chr10	78990591	78990791	0.410000	chr10	116044000	116044200	0.450000
chr13	99720583	99720983	0.350000	chr10	11605800	11606200	0.367500
chrX	77052005	77052405	0.360000	chr10	11606800	11607200	0.465000
chr16	3316686	3316886	0.355000	chr10	11607600	11607800	0.375000
chr11	19828330	19828730	0.457500	chr10	11608200	11608600	0.460000
chr8	47627919	47628119	0.435000	chr10	116084200	116084400	0.460000
chr4	181675370	181675970	0.333333	chr10	11609200	11609800	0.430000
chr15	23178141	23179341	0.472500	chr10	11610600	11611800	0.664167
chr1	175570828	175571428	0.411667	chr10	11612200	11612800	0.430000
chr16	53035247	53035447	0.420000	chr10	116209200	116209400	0.455000
chr13	39248864	39249264	0.417500	chr10	11625000	11625400	0.435000
chr3	104607433	104607633	0.360000	chr10	116255000	116255200	0.435000
chr4	43024323	43024523	0.490000	chr10	116270800	116271000	0.615000
chr6	76533432	76533632	0.590000	chr10	116272200	116272400	0.685000
chr5	51046330	51046530	0.330000	chr10	116288000	116288200	0.360000
chr18	60827818	60828018	0.340000	chr10	116316800	116317000	0.380000
chr5	78276893	78277293	0.262500	chr10	11632200	11632600	0.355000
chr1	167272424	167272624	0.450000	chr10	11639800	11640000	0.505000
chr8	129649009	129649209	0.435000	chr10	11640400	11640600	0.470000
chr5	111887734	111888134	0.385000	chr10	11642600	11643000	0.447500
chr19	20933847	20934047	0.355000	chr10	116437400	116437600	0.430000
chr5	144745989	144746189	0.410000	chr10	116444600	116444800	0.430000
chr7	110949347	110949747	0.335000	chr10	116450800	116451200	0.355000
chr13	65324552	65324752	0.305000	chr10	116451800	116452000	0.370000
chr8	103041805	103042005	0.375000	chr10	116457600	116457800	0.395000
chr16	12867676	12867876	0.470000	chr10	116465600	116465800	0.475000
chrX	60546389	60546589	0.405000	chr10	116470200	116470400	0.470000
chr13	40309221	40309421	0.400000	chr10	116473000	116473200	0.430000
chr15	32635234	32635434	0.315000	chr10	116490200	116490400	0.345000
chr4	4362696	4362896	0.445000	chr10	116598400	116598600	0.360000
chr9	98247135	98247335	0.550000	chr10	116609200	116609400	0.585000
chr7	133185229	133185429	0.535000	chr10	116609800	116610000	0.675000
chr9	120936472	120936672	0.485000	chr10	11662600	11662800	0.585000
chr8	122490150	122490350	0.515000	chr10	11664200	11664400	0.595000
chr5	138456993	138457193	0.495000	chr10	116655000	116655200	0.560000
chr16	87470123	87470323	0.540000	chr10	116670200	116670400	0.710000
chr16	13180525	13180725	0.450000	chr10	116682400	116682600	0.565000
chr1	162979824	162980024	0.480000	chr10	116724000	116724200	0.530000
chr5	74300849	74301049	0.360000	chr10	116742000	116742200	0.790000
chr11	135004545	135004745	0.530000	chr10	116742600	116742800	0.835000
chr16	89222163	89222363	0.450000	chr10	116743200	116743400	0.560000
chr3	69079724	69079924	0.575000	chr10	116756400	116756600	0.590000
chr19	47890690	47890890	0.395000	chr10	116765600	116765800	0.470000
chr10	26729774	26729974	0.385000	chr10	11678200	11678400	0.420000
chr9	24188146	24188346	0.360000	chr10	116787400	116787600	0.405000
chr1	61999562	61999762	0.455000	chr10	116788000	116788200	0.545000
chr15	94393865	94394065	0.475000	chr10	116797000	116797200	0.550000
chr4	179238710	179238910	0.415000	chr10	11680000	11680200	0.450000
chr9	65453117	65453317	0.440000	chr10	116828200	116828400	0.460000
chr12	27068874	27069074	0.485000	chr10	11683600	11683800	0.510000
chr1	207859373	207859973	0.430000	chr10	11684800	11685400	0.528333
chr13	97507694	97507894	0.440000	chr10	116848200	116848400	0.450000
chr16	73320402	73320602	0.405000	chr10	116849400	116849600	0.590000
chr2	241270858	241271058	0.465000	chr10	11686000	11686200	0.405000
chr14	64512701	64512901	0.355000	chr10	11687600	11687800	0.550000
chr1	89102274	89102474	0.365000	chr10	116893000	116893200	0.375000
chr19	6487683	6487883	0.540000	chr10	11690200	11690400	0.550000
chrY	10346876	10347076	0.375000	chr10	116915400	116915600	0.350000
chr2	155890461	155890661	0.420000	chr10	116947200	116947400	0.470000
chr6	6237651	6237851	0.390000	chr10	116948000	116948200	0.415000
chr10	69990756	69990956	0.290000	chr10	116952800	116953000	0.335000
chr2	66708405	66708605	0.350000	chr10	116974800	116975000	0.350000
chr11	47967432	47968032	0.476667	chr10	11697800	11698400	0.496667
chr12	131145752	131145952	0.425000	chr10	11699200	11699400	0.430000
chr14	97877727	97877927	0.430000	chr10	117000800	117001000	0.450000
chr8	106338193	106339593	0.401429	chr10	117004400	117005800	0.633571
chr8	64153307	64153507	0.335000	chr10	117006600	117006800	0.430000
chr20	58131022	58131222	0.350000	chr10	117007200	117007400	0.360000
chr2	147692581	147692781	0.285000	chr10	117055400	117055600	0.420000
chrX	134112656	134112856	0.325000	chr10	117071400	117071600	0.375000
chr6	121230800	121231200	0.412500	chr10	117107200	117107600	0.430000
chr6	58556340	58556540	0.390000	chr10	11710800	11711000	0.400000
chr16	50283476	50283676	0.570000	chr10	117131400	117131600	0.620000
chr11	59213337	59213537	0.490000	chr10	11713200	11713400	0.530000
chr5	343374	343574	0.690000	chr10	117134400	117134600	0.715000
chr9	114215563	114215763	0.495000	chr10	117137200	117137400	0.725000
chr10	79416196	79416396	0.530000	chr10	117163200	117163400	0.735000
chr3	138708271	138708471	0.510000	chr10	117165800	117166000	0.660000
chr2	62798682	62798882	0.530000	chr10	117168200	117168400	0.740000
chr2	87230308	87230508	0.485000	chr10	117175000	117175200	0.550000
chrX	94876974	94877174	0.395000	chr10	117176000	117176200	0.470000
chr18	37512023	37512223	0.555000	chr10	11718000	11718200	0.565000
chrX	134442340	134442540	0.490000	chr10	117186000	117186200	0.505000
chr19	31159259	31159459	0.420000	chr10	11720200	11720400	0.480000
chr6	22478267	22478467	0.520000	chr10	117216800	117217000	0.705000
chr2	25071256	25071656	0.502500	chr10	117217400	117217800	0.602500
chr20	2877422	2877622	0.425000	chr10	117218800	117219000	0.490000
chr11	48666962	48667162	0.405000	chr10	117226800	117227000	0.550000
chr20	58439139	58439339	0.430000	chr10	117237400	117237600	0.460000
chr12	37327686	37328286	0.373333	chr10	117239800	117240400	0.545000
chr22	17884347	17884747	0.435000	chr10	117241000	117241400	0.800000
chr1	245205645	245205845	0.470000	chr10	117241800	117242000	0.695000
chr13	41631475	41631875	0.365000	chr10	117248800	117249200	0.427500
chrX	34935500	34935700	0.330000	chr10	117249600	117249800	0.335000
chr5	127449335	127449535	0.400000	chr10	11725200	11725400	0.410000
chr18	61382746	61382946	0.430000	chr10	117263000	117263200	0.545000
chr14	79684576	79684776	0.405000	chr10	117266600	117266800	0.425000
chr3	131618617	131619217	0.435000	chr10	117272400	117273000	0.486667
chr3	61864098	61864698	0.411667	chr10	117274800	117275400	0.441667
chr6	114486259	114486459	0.395000	chr10	117322400	117322600	0.445000
chr1	241744528	241744728	0.445000	chr10	117334200	117334400	0.480000
chr4	121803797	121804197	0.385000	chr10	117339600	117340000	0.420000
chr3	92370374	92370574	0.380000	chr10	117342400	117342600	0.450000
chr1	71590172	71590372	0.370000	chr10	117351000	117351200	0.360000
chr4	110967813	110968013	0.240000	chr10	117353800	117354000	0.365000
chr13	60308077	60308277	0.390000	chr10	117355200	117355400	0.420000
chr10	6981213	6981413	0.305000	chr10	117360200	117360400	0.400000
chr2	138073640	138074240	0.343333	chr10	117364200	117364800	0.386667
chr2	175479220	175479620	0.437500	chr10	117371200	117371600	0.532500
chr3	76936969	76937169	0.360000	chr10	117372000	117372200	0.395000
chr9	118771942	118772142	0.350000	chr10	117373200	117373400	0.375000
chr9	1971706	1973506	0.455556	chr10	117373800	117375600	0.654444
chrX	39921357	39921957	0.508333	chr10	117376200	117376800	0.535000
chr12	110823469	110823669	0.455000	chr10	117398200	117398400	0.480000
chr3	27661143	27662143	0.427000	chr10	117408400	117409400	0.466000
chr1	31035313	31035513	0.470000	chr10	117410600	117410800	0.540000
chr15	18725449	18725649	0.400000	chr10	117411600	117411800	0.465000
chr18	66447780	66447980	0.355000	chr10	117412200	117412400	0.560000
chr12	35416071	35416271	0.375000	chr10	117417400	117417600	0.385000
chr4	60445206	60445406	0.425000	chr10	117420000	117420200	0.490000
chr19	2107488	2107688	0.555000	chr10	11742400	11742600	0.740000
chr4	184740502	184740702	0.485000	chr10	117425000	117425200	0.495000
chr18	79662159	79662359	0.450000	chr10	117426000	117426200	0.470000
chr3	62696508	62696708	0.400000	chr10	117427600	117427800	0.550000
chr3	63312285	63312885	0.453333	chr10	117428400	117429000	0.486667
chr14	101454996	101455196	0.480000	chr10	117429800	117430000	0.515000
chr12	69315226	69315626	0.415000	chr10	117431200	117431600	0.450000
chr1	107870839	107871039	0.450000	chr10	117433000	117433200	0.485000
chr9	42664004	42664204	0.390000	chr10	117439400	117439600	0.430000
chr9	125136892	125137092	0.500000	chr10	117441800	117442000	0.530000
chr9	137823110	137823310	0.555000	chr10	117443000	117443200	0.610000
chr18	69175687	69175887	0.390000	chr10	117449600	117449800	0.500000
chr19	22468267	22468467	0.315000	chr10	117454600	117454800	0.475000
chr11	31264712	31264912	0.390000	chr10	117456600	117456800	0.495000
chr5	148463203	148463403	0.480000	chr10	117457600	117457800	0.490000
chr12	131891591	131891791	0.515000	chr10	117461800	117462000	0.525000
chr3	25824646	25824846	0.450000	chr10	117462400	117462600	0.615000
chr13	45301877	45302077	0.445000	chr10	11747200	11747400	0.450000
chr5	32017898	32018098	0.480000	chr10	117478400	117478600	0.485000
chr16	30941191	30941591	0.495000	chr10	117496600	117497000	0.517500
chr2	110611866	110612066	0.410000	chr10	117537600	117537800	0.765000
chr9	42643295	42643495	0.480000	chr10	117542600	117542800	0.490000
chr17	79804929	79805129	0.570000	chr10	117543400	117543600	0.740000
chr6	88575023	88575223	0.565000	chr10	117547800	117548000	0.640000
chr2	56114576	56115176	0.393333	chr10	11757600	11758200	0.506667
chr8	114240106	114240306	0.430000	chr10	11761000	11761200	0.545000
chr7	97160657	97160857	0.425000	chr10	117762800	117763000	0.475000
chr9	17597969	17598169	0.460000	chr10	117831000	117831200	0.480000
chr8	26621505	26621705	0.480000	chr10	117921600	117921800	0.530000
chr10	11470742	11471142	0.497500	chr10	11793200	11793600	0.502500
chr5	79849102	79849302	0.540000	chr10	117968600	117968800	0.545000
chr8	9579196	9579396	0.400000	chr10	11799000	11799200	0.485000
chrY	24631634	24631834	0.445000	chr10	118002600	118002800	0.450000
chr5	9511511	9511711	0.330000	chr10	118035800	118036000	0.410000
chr8	69531873	69532673	0.375000	chr10	118046200	118047000	0.727500
chr8	51122388	51122588	0.335000	chr10	11814400	11814600	0.490000
chr11	117327059	117327259	0.445000	chr10	11820000	11820200	0.505000
chr10	89609052	89609852	0.443750	chr10	11823200	11824000	0.770000
chr1	203279986	203280186	0.465000	chr10	118241400	118241600	0.490000
chr9	124561196	124561596	0.447500	chr10	11824800	11825200	0.485000
chrX	16438965	16439165	0.445000	chr10	118259400	118259600	0.470000
chr10	55641560	55642160	0.350000	chr10	118330400	118331000	0.360000
chr1	246466893	246467093	0.510000	chr10	118332400	118332600	0.545000
chr2	171493187	171493387	0.395000	chr10	118340600	118340800	0.460000
chr10	2387331	2387531	0.535000	chr10	118342200	118342400	0.630000
chr5	141621912	141622112	0.480000	chr10	118423800	118424000	0.500000
chr7	116560458	116560858	0.405000	chr10	118459600	118460000	0.420000
chr6	2147228	2147628	0.412500	chr10	118482800	118483200	0.455000
chrX	47309017	47309217	0.500000	chr10	118483600	118483800	0.580000
chr2	37305815	37306015	0.425000	chr10	11850000	11850200	0.485000
chr10	28404007	28404407	0.460000	chr10	118501600	118502000	0.465000
chr1	163657863	163658063	0.450000	chr10	118504600	118504800	0.465000
chr14	97425252	97425452	0.375000	chr10	118511800	118512000	0.415000
chr9	70588774	70588974	0.450000	chr10	118531600	118531800	0.510000
chr1	213247186	213247386	0.415000	chr10	118541000	118541200	0.450000
chrX	90950181	90950381	0.470000	chr10	118544200	118544400	0.595000
chr14	84771659	84771859	0.310000	chr10	118551800	118552000	0.470000
chr2	193384984	193385184	0.350000	chr10	118568400	118568600	0.400000
chr11	27887299	27887499	0.430000	chr10	118590400	118590600	0.440000
chr2	122037211	122037611	0.410000	chr10	118594400	118594800	0.695000
chr12	67302456	67302656	0.380000	chr10	118605400	118605600	0.475000
chr3	107883223	107883423	0.390000	chr10	118621600	118621800	0.400000
chr9	62809261	62809461	0.410000	chr10	11863800	11864000	0.475000
chr14	93901243	93901443	0.500000	chr10	118658200	118658400	0.510000
chr6	6557040	6557240	0.500000	chr10	118662400	118662600	0.525000
chr9	92557351	92557951	0.453333	chr10	118669200	118669800	0.476667
chr6	1289183	1289583	0.465000	chr10	118671200	118671600	0.497500
chr17	64860018	64860618	0.491667	chr10	118673000	118673600	0.506667
chr8	76307464	76307864	0.315000	chr10	118680200	118680600	0.377500
chr11	49227461	49227661	0.345000	chr10	11869200	11869400	0.570000
chr18	7914902	7915502	0.356667	chr10	118695800	118696400	0.360000
chr19	8369301	8369501	0.410000	chr10	118698600	118698800	0.485000
chr3	154818848	154819048	0.440000	chr10	118710600	118710800	0.455000
chrX	25687508	25687708	0.345000	chr10	118713400	118713600	0.480000
chr17	43158795	43158995	0.405000	chr10	11871600	11871800	0.470000
chr16	61057404	61057604	0.310000	chr10	118721200	118721400	0.335000
chr7	78100089	78100289	0.460000	chr10	118722800	118723000	0.475000
chr5	3314793	3314993	0.365000	chr10	118729800	118730000	0.400000
chr2	5760975	5761175	0.400000	chr10	118731200	118731400	0.405000
chrX	98933622	98933822	0.470000	chr10	118732400	118732600	0.515000
chr14	64192027	64192227	0.410000	chr10	118735400	118735600	0.490000
chr3	19040194	19040594	0.305000	chr10	118737800	118738200	0.397500
chr1	186563409	186563609	0.430000	chr10	118740000	118740200	0.505000
chr5	37134496	37134696	0.320000	chr10	118746400	118746600	0.320000
chr10	115991822	115992222	0.472500	chr10	11874800	11875200	0.547500
chr1	184621869	184622869	0.468000	chr10	118754200	118755200	0.688000
chr5	71947791	71948191	0.507500	chr10	11875800	11876200	0.550000
chr4	42394828	42395028	0.385000	chr10	118768600	118768800	0.425000
chr15	69732755	69732955	0.465000	chr10	118769400	118769600	0.485000
chr2	15952980	15953180	0.385000	chr10	118770800	118771000	0.450000
chr12	89862978	89863178	0.465000	chr10	118792600	118792800	0.495000
chr3	62731858	62732058	0.465000	chr10	118793600	118793800	0.505000
chr5	154984049	154984249	0.450000	chr10	118795400	118795600	0.470000
chr16	17741654	17741854	0.510000	chr10	11879800	11880000	0.610000
chr16	14305381	14305581	0.355000	chr10	118801000	118801200	0.425000
chr16	87616305	87616505	0.530000	chr10	11880400	11880600	0.690000
chr2	86139412	86139612	0.550000	chr10	11881400	11881600	0.580000
chr11	45437183	45437383	0.440000	chr10	118822400	118822600	0.545000
chr17	16261921	16262121	0.500000	chr10	118827200	118827400	0.595000
chr19	47307690	47307890	0.555000	chr10	118832200	118832400	0.565000
chr14	52800865	52801065	0.445000	chr10	118850600	118850800	0.500000
chrY	9035725	9035925	0.390000	chr10	118851200	118851400	0.500000
chr1	19776508	19776708	0.460000	chr10	11885400	11885600	0.630000
chr6	42778281	42778881	0.440000	chr10	11886800	11887400	0.601667
chr8	139121086	139121686	0.420000	chr10	118870600	118871200	0.465000
chr7	3748356	3748756	0.367500	chr10	118873400	118873800	0.447500
chr13	37305740	37306140	0.337500	chr10	118882800	118883200	0.380000
chr18	10876881	10877081	0.460000	chr10	118896200	118896400	0.515000
chr3	94675852	94676052	0.545000	chr10	11891200	11891400	0.625000
chr9	134478097	134478697	0.533333	chr10	11894600	11895200	0.641667
chr1	174822730	174822930	0.480000	chr10	118959200	118959400	0.525000
chr5	91840424	91840824	0.360000	chr10	11896800	11897200	0.442500
chr11	58453253	58453653	0.482500	chr10	11898400	11898800	0.587500
chr3	46208281	46208481	0.420000	chr10	119007000	119007200	0.460000
chr12	66096057	66096657	0.391667	chr10	11901800	11902400	0.550000
chr15	51997148	51997548	0.490000	chr10	119020600	119021000	0.520000
chr15	40275800	40277400	0.551875	chr10	119029400	119031000	0.750000
chr19	23913574	23913774	0.355000	chr10	119032000	119032200	0.405000
chr13	3540170	3540370	0.000000	chr10	119077000	119077200	0.385000
chr12	88392213	88393213	0.478000	chr10	119080000	119081000	0.694000
chr15	40110002	40110602	0.508333	chr10	119085000	119085600	0.513333
chrY	12117045	12117445	0.442500	chr10	119087600	119088000	0.515000
chr13	99042515	99042715	0.400000	chr10	119090400	119090600	0.430000
chr5	121061183	121061583	0.432500	chr10	119091000	119091400	0.442500
chr1	171347392	171347992	0.425000	chr10	119092200	119092800	0.480000
chrX	135461157	135461357	0.455000	chr10	119101000	119101200	0.470000
chr22	22636467	22637067	0.546667	chr10	119104000	119104600	0.793333
chr2	176035869	176036069	0.355000	chr10	119107800	119108000	0.410000
chr7	7427514	7427714	0.405000	chr10	119112000	119112200	0.415000
chr12	50375290	50375890	0.490000	chr10	119114000	119114600	0.530000
chr8	78334960	78335160	0.365000	chr10	119120400	119120600	0.415000
chr5	50675100	50675300	0.370000	chr10	119130800	119131000	0.415000
chr3	29944731	29944931	0.290000	chr10	119132000	119132200	0.425000
chrX	68661155	68661555	0.510000	chr10	119134000	119134400	0.512500
chr10	69190746	69190946	0.455000	chr10	11913400	11913600	0.475000
chr1	75271507	75272107	0.373333	chr10	119135200	119135800	0.391667
chr6	6824273	6824473	0.540000	chr10	119139600	119139800	0.620000
chr12	93902300	93902500	0.440000	chr10	119149800	119150000	0.575000
chrX	104547299	104547499	0.460000	chr10	119161800	119162000	0.505000
chr7	92411248	92411448	0.425000	chr10	11916200	11916400	0.480000
chr17	46471162	46471562	0.402500	chr10	119162400	119162800	0.457500
chr15	62485163	62485763	0.506667	chr10	119165200	119165800	0.716667
chrX	138446721	138446921	0.335000	chr10	119166600	119166800	0.530000
chr12	115426930	115427130	0.515000	chr10	119168800	119169000	0.555000
chr11	122683893	122684093	0.365000	chr10	119174200	119174400	0.460000
chr10	123411867	123412267	0.502500	chr10	119175200	119175600	0.550000
chr2	44939150	44939550	0.640000	chr10	119178600	119179000	0.665000
chr11	96612259	96612459	0.380000	chr10	119181400	119181600	0.465000
chr4	61031275	61031475	0.355000	chr10	119185600	119185800	0.455000
chr3	178094240	178094440	0.390000	chr10	119190000	119190200	0.490000
chr13	35426552	35426752	0.440000	chr10	119191400	119191600	0.450000
chr6	38332202	38332402	0.345000	chr10	119198000	119198200	0.405000
chr15	87963360	87963560	0.400000	chr10	119199600	119199800	0.420000
chr14	78057253	78058053	0.470000	chr10	119206200	119207000	0.602500
chr6	36957632	36958432	0.570000	chr10	119207400	119208200	0.707500
chr9	26879780	26880380	0.468333	chr10	119209200	119209800	0.490000
chr6	95741739	95742139	0.332500	chr10	119212000	119212400	0.402500
chr8	119683419	119683619	0.380000	chr10	119216200	119216400	0.410000
chr3	48854108	48854508	0.437500	chr10	11922000	11922400	0.502500
chr8	82225327	82225727	0.395000	chr10	119232400	119232800	0.447500
chr2	108127222	108127422	0.395000	chr10	119250800	119251000	0.450000
chr8	41020865	41021065	0.395000	chr10	119251400	119251600	0.475000
chr7	129062180	129062380	0.500000	chr10	119252000	119252200	0.540000
chr3	115436077	115436277	0.415000	chr10	119260600	119260800	0.440000
chr8	58205344	58205544	0.410000	chr10	119269000	119269200	0.465000
chr10	68747894	68748894	0.493000	chr10	119271000	119272000	0.512000
chr5	2735712	2735912	0.475000	chr10	119284000	119284200	0.515000
chr10	85493951	85494151	0.475000	chr10	119289200	119289400	0.525000
chr3	177595832	177596032	0.340000	chr10	119293000	119293200	0.415000
chr17	17227603	17227803	0.515000	chr10	119294800	119295000	0.545000
chr5	47535890	47536090	0.405000	chr10	119299600	119299800	0.515000
chr4	42314306	42314506	0.495000	chr10	119301400	119301600	0.535000
chr14	63621455	63622255	0.420000	chr10	119306200	119307000	0.552500
chr15	98209244	98209444	0.375000	chr10	119309600	119309800	0.510000
chr12	29230335	29230735	0.472500	chr10	119313800	119314200	0.587500
chrY	9022867	9023067	0.430000	chr10	119315600	119315800	0.525000
chr22	13211596	13211796	0.350000	chr10	119321200	119321400	0.480000
chr3	71161094	71161294	0.385000	chr10	119360400	119360600	0.595000
chr17	261573	261773	0.440000	chr10	119369600	119369800	0.565000
chr13	48214964	48215164	0.430000	chr10	119370400	119370600	0.480000
chr11	124207048	124207448	0.425000	chr10	119395200	119395600	0.500000
chr9	13561663	13561863	0.365000	chr10	119401800	119402000	0.550000
chr4	49195512	49195712	0.275000	chr10	119404000	119404200	0.375000
chrX	145188452	145188652	0.395000	chr10	119405200	119405400	0.535000
chr1	150522921	150523121	0.385000	chr10	119407400	119407600	0.425000
chr16	87321418	87321618	0.580000	chr10	119417000	119417200	0.605000
chr2	216708549	216708749	0.560000	chr10	119418400	119418600	0.590000
chr10	105119293	105119493	0.540000	chr10	119425800	119426000	0.605000
chr3	75097348	75097548	0.550000	chr10	119431400	119431600	0.575000
chr17	79473458	79473658	0.490000	chr10	119442600	119442800	0.620000
chr1	119581154	119581354	0.485000	chr10	119443400	119443600	0.625000
chr12	90383258	90383458	0.540000	chr10	119445400	119445600	0.655000
chr2	20165213	20165413	0.450000	chr10	119466800	119467000	0.610000
chr11	6943011	6943211	0.420000	chr10	119478200	119478400	0.595000
chr11	28170511	28170911	0.415000	chr10	119483000	119483400	0.460000
chr7	44194607	44195007	0.572500	chr10	119489600	119490000	0.642500
chr7	99027305	99027505	0.445000	chr10	119495600	119495800	0.470000
chr5	172867038	172867238	0.575000	chr10	119502400	119502600	0.585000
chr10	37862434	37862834	0.435000	chr10	119510000	119510400	0.577500
chr9	35575761	35575961	0.495000	chr10	119515600	119515800	0.610000
chr18	54860542	54860742	0.370000	chr10	119516600	119516800	0.590000
chrX	107711709	107712109	0.477500	chr10	119517600	119518000	0.540000
chr22	41461477	41461677	0.515000	chr10	119520400	119520600	0.565000
chr6	42406891	42407091	0.405000	chr10	119527400	119527600	0.475000
chr6	107728822	107729222	0.477500	chr10	119532800	119533200	0.480000
chr1	28968073	28969473	0.450714	chr10	119538400	119539800	0.548571
chr10	132706812	132708012	0.584167	chr10	119541600	119542800	0.666667
chr1	73553264	73553464	0.470000	chr10	119543400	119543600	0.715000
chr12	995662	995862	0.380000	chr10	119547800	119548000	0.475000
chr2	47027369	47027569	0.480000	chr10	119553800	119554000	0.500000
chrX	22363143	22363343	0.455000	chr10	119555200	119555400	0.545000
chr1	203265580	203265980	0.442500	chr10	119559000	119559400	0.477500
chrX	98401221	98401421	0.420000	chr10	119575600	119575800	0.475000
chr2	206405850	206406050	0.440000	chr10	119596000	119596200	0.720000
chr13	52172650	52173450	0.470000	chr10	119596600	119597400	0.630000
chr5	135476090	135476290	0.400000	chr10	119602600	119602800	0.545000
chr2	120739314	120739514	0.510000	chr10	119608400	119608600	0.520000
chr1	144703823	144704023	0.435000	chr10	119617000	119617200	0.490000
chr3	158871261	158871461	0.435000	chr10	119618400	119618600	0.465000
chr13	17671317	17671517	0.375000	chr10	119625600	119625800	0.320000
chr8	137421667	137421867	0.275000	chr10	119642600	119642800	0.420000
chr1	109411587	109411987	0.407500	chr10	119651000	119651400	0.740000
chr2	2773222	2773422	0.500000	chr10	119651800	119652000	0.810000
chr18	53638090	53638290	0.355000	chr10	119652600	119652800	0.365000
chr15	12635691	12635891	0.000000	chr10	119653200	119653400	0.380000
chr15	48943810	48944010	0.435000	chr10	119655800	119656000	0.535000
chr8	27738532	27738732	0.350000	chr10	119656800	119657000	0.465000
chr18	53626343	53627143	0.463750	chr10	119657800	119658600	0.498750
chr3	151411365	151411965	0.391667	chr10	119664000	119664600	0.463333
chr12	122406067	122406267	0.465000	chr10	119667800	119668000	0.555000
chr4	89630277	89630677	0.465000	chr10	119673200	119673600	0.515000
chr3	126883602	126883802	0.500000	chr10	119680200	119680400	0.525000
chr8	128355285	128355685	0.395000	chr10	119682000	119682400	0.570000
chr20	28973548	28973748	0.365000	chr10	119686600	119686800	0.520000
chr13	101928020	101928220	0.445000	chr10	119691800	119692000	0.490000
chr1	28350167	28350367	0.455000	chr10	119693400	119693600	0.515000
chr8	64734814	64735014	0.360000	chr10	119700400	119700600	0.340000
chrX	99535463	99535663	0.365000	chr10	119704000	119704200	0.440000
chr5	91746115	91746315	0.380000	chr10	119704600	119704800	0.415000
chr11	99453066	99453266	0.270000	chr10	119709000	119709200	0.380000
chr2	131505580	131505780	0.445000	chr10	119722800	119723000	0.485000
chr9	86249847	86250047	0.435000	chr10	119725000	119725200	0.470000
chr1	27582822	27583622	0.525000	chr10	119725800	119726600	0.760000
chr7	143335284	143335484	0.345000	chr10	119737200	119737400	0.365000
chr7	6046473	6046673	0.370000	chr10	119738000	119738200	0.405000
chr1	223355494	223355694	0.380000	chr10	119750800	119751000	0.385000
chr3	21308735	21308935	0.365000	chr10	119770000	119770200	0.390000
chr17	54094118	54094318	0.390000	chr10	119784800	119785000	0.455000
chr21	46445540	46445740	0.440000	chr10	119786200	119786400	0.480000
chr12	108150217	108150417	0.435000	chr10	119794200	119794400	0.450000
chr1	149056418	149056618	0.435000	chr10	119808000	119808200	0.445000
chr5	18257483	18257683	0.310000	chr10	119814400	119814600	0.425000
chr1	6227100	6227900	0.450000	chr10	119818400	119819200	0.608750
chr18	70664156	70664356	0.310000	chr10	119834200	119834400	0.380000
chr8	36037830	36038030	0.395000	chr10	119850800	119851000	0.460000
chr9	6093568	6093768	0.330000	chr10	119859400	119859600	0.335000
chrX	133014331	133014531	0.415000	chr10	11986800	11987000	0.400000
chrX	7353773	7353973	0.470000	chr10	119872200	119872400	0.745000
chr4	53153845	53154645	0.436250	chr10	119872800	119873600	0.653750
chr10	108260628	108261628	0.369000	chr10	119888600	119889600	0.425000
chr5	128289238	128289438	0.455000	chr10	119892400	119892600	0.585000
chr10	61479215	61479815	0.405000	chr10	119896000	119896600	0.441667
chr9	121163582	121163782	0.300000	chr10	119920000	119920200	0.340000
chr3	70945452	70945652	0.445000	chr10	119973400	119973600	0.475000
chr2	229261567	229261767	0.425000	chr10	12011000	12011200	0.440000
chr19	28434281	28434481	0.505000	chr10	120131200	120131400	0.535000
chr4	111610074	111610274	0.375000	chr10	120133000	120133200	0.435000
chr4	162396554	162396954	0.362500	chr10	120145200	120145600	0.470000
chr19	47661532	47661732	0.460000	chr10	120214600	120214800	0.510000
chr6	167993211	167993411	0.525000	chr10	120222000	120222200	0.530000
chr6	64342691	64343091	0.370000	chr10	12025600	12026000	0.407500
chr13	24803644	24803844	0.395000	chr10	12041800	12042000	0.490000
chr10	50128888	50129088	0.430000	chr10	120423400	120423600	0.510000
chr11	81201270	81202270	0.404000	chr10	12042400	12043400	0.671000
chr22	41830488	41830688	0.475000	chr10	120431200	120431400	0.545000
chr6	127217984	127218184	0.405000	chr10	120433200	120433400	0.490000
chr14	23888239	23888439	0.330000	chr10	12044000	12044200	0.450000
chr1	227722779	227722979	0.505000	chr10	120444000	120444200	0.525000
chrX	48034289	48034489	0.535000	chr10	120455800	120456000	0.545000
chr16	16843120	16844720	0.386875	chr10	120456600	120458200	0.694375
chr17	24710189	24710589	0.395000	chr10	120459200	120459600	0.460000
chr2	137693878	137694078	0.365000	chr10	120460400	120460600	0.415000
chr2	47742525	47742725	0.440000	chr10	120461000	120461200	0.465000
chr12	98756232	98756632	0.432500	chr10	120464600	120465000	0.465000
chr7	54394681	54394881	0.430000	chr10	120473600	120473800	0.505000
chr1	233000634	233000834	0.435000	chr10	120482800	120483000	0.550000
chr10	93237199	93237399	0.455000	chr10	120483800	120484000	0.460000
chr4	40522878	40523278	0.425000	chr10	120488800	120489200	0.437500
chr5	115801031	115801231	0.380000	chr10	120492400	120492600	0.445000
chr5	131895793	131895993	0.370000	chr10	120494000	120494200	0.400000
chr2	20087764	20088164	0.487500	chr10	120508400	120508800	0.537500
chr13	47571622	47572022	0.407500	chr10	12051200	12051600	0.412500
chr11	5697029	5697229	0.425000	chr10	120514200	120514400	0.500000
chr21	31542462	31542662	0.475000	chr10	120519400	120519600	0.480000
chr9	25419787	25419987	0.285000	chr10	12053600	12053800	0.455000
chr4	157082247	157082447	0.400000	chr10	12054200	12054400	0.405000
chr11	106657689	106657889	0.335000	chr10	12055800	12056000	0.375000
chrY	18380303	18380503	0.410000	chr10	12056800	12057000	0.540000
chrX	93498703	93498903	0.300000	chr10	120573400	120573600	0.345000
chr1	89380895	89381095	0.415000	chr10	120583600	120583800	0.430000
chr8	61044774	61045374	0.450000	chr10	120601000	120601600	0.495000
chr2	162928981	162929581	0.338333	chr10	12063000	12063600	0.461667
chr3	64124759	64124959	0.380000	chr10	120641800	120642000	0.420000
chr2	140048133	140048333	0.425000	chr10	120643400	120643600	0.435000
chr1	77792191	77792391	0.445000	chr10	120657400	120657600	0.520000
chr7	55469617	55469817	0.490000	chr10	120684400	120684600	0.530000
chr6	170689802	170690202	0.467500	chr10	12068600	12069000	0.657500
chr5	2828730	2828930	0.355000	chr10	12069600	12069800	0.515000
chr11	39764665	39765065	0.382500	chr10	120700400	120700800	0.392500
chr4	180779486	180779686	0.350000	chr10	120710200	120710400	0.370000
chr13	68554911	68555511	0.451667	chr10	12071200	12071800	0.490000
chr13	24231469	24231669	0.400000	chr10	120713800	120714000	0.470000
chr11	87739155	87739555	0.375000	chr10	120715200	120715600	0.425000
chr12	90007014	90007214	0.325000	chr10	120719400	120719600	0.450000
chr16	84749274	84749674	0.367500	chr10	120746000	120746400	0.425000
chr4	126880997	126881197	0.385000	chr10	120750200	120750400	0.435000
chr1	175520821	175521021	0.400000	chr10	12075200	12075400	0.530000
chr2	194173554	194173754	0.305000	chr10	120755800	120756000	0.295000
chr2	40349197	40349397	0.385000	chr10	120760400	120760600	0.420000
chr1	110302555	110302755	0.480000	chr10	120765400	120765600	0.505000
chrX	7462327	7462727	0.417500	chr10	12077800	12078200	0.512500
chr19	14893651	14893851	0.425000	chr10	120784000	120784200	0.515000
chr2	160037901	160038101	0.405000	chr10	120789800	120790000	0.430000
chr7	40349632	40349832	0.485000	chr10	120791400	120791600	0.510000
chr4	5672268	5672468	0.495000	chr10	120799000	120799200	0.510000
chr3	41272336	41272736	0.330000	chr10	120804000	120804400	0.395000
chrX	129560114	129560314	0.375000	chr10	120827600	120827800	0.410000
chr8	143240805	143241205	0.510000	chr10	120851200	120851600	0.635000
chr4	111073879	111074079	0.350000	chr10	120883200	120883400	0.335000
chr12	48802754	48802954	0.505000	chr10	120898600	120898800	0.515000
chr1	170395132	170395332	0.460000	chr10	120943000	120943200	0.475000
chr12	128244455	128244655	0.505000	chr10	120949000	120949200	0.760000
chrX	137053867	137054267	0.432500	chr10	120979600	120980000	0.640000
chr6	33342127	33342327	0.465000	chr10	121069200	121069400	0.525000
chr11	42541868	42542668	0.428750	chr10	121069800	121070600	0.435000
chr12	117201663	117201863	0.465000	chr10	12112800	12113000	0.480000
chr3	83982779	83982979	0.420000	chr10	121158200	121158400	0.425000
chr3	69185166	69185566	0.402500	chr10	12122600	12123000	0.435000
chrY	7099412	7099612	0.325000	chr10	121260400	121260600	0.385000
chr13	51784918	51786118	0.445000	chr10	12129400	12130600	0.623333
chr5	107125700	107125900	0.305000	chr10	121426400	121426600	0.455000
chr20	3664748	3664948	0.445000	chr10	121438400	121438600	0.510000
chr18	32937488	32937688	0.400000	chr10	121462400	121462600	0.490000
chrX	125454255	125454455	0.295000	chr10	12158200	12158400	0.335000
chr20	30620359	30620559	0.540000	chr10	121598400	121598600	0.820000
chr10	28705792	28705992	0.545000	chr10	121608800	121609000	0.745000
chr5	97279031	97279231	0.310000	chr10	121684200	121684400	0.345000
chr7	63280154	63280354	0.355000	chr10	121697000	121697200	0.480000
chr17	62493963	62494163	0.395000	chr10	121709800	121710000	0.420000
chr18	62843577	62843777	0.345000	chr10	121736800	121737000	0.385000
chr2	67657635	67657835	0.360000	chr10	121738000	121738200	0.405000
chr4	68935709	68935909	0.400000	chr10	121753800	121754000	0.425000
chr1	100410927	100411127	0.440000	chr10	12181400	12181600	0.465000
chr3	2458274	2458474	0.275000	chr10	121851800	121852000	0.355000
chr9	99879917	99880117	0.505000	chr10	12186400	12186600	0.530000
chr7	21186499	21186899	0.392500	chr10	121879200	121879600	0.412500
chr10	66672406	66672606	0.320000	chr10	121887200	121887400	0.430000
chr12	69227387	69227587	0.295000	chr10	121900600	121900800	0.345000
chr6	87845564	87845764	0.485000	chr10	121921600	121921800	0.510000
chr13	74611160	74612360	0.397500	chr10	121927400	121928600	0.712500
chr21	44408546	44408746	0.495000	chr10	121936000	121936200	0.530000
chr18	52097880	52098080	0.380000	chr10	121942800	121943000	0.415000
chr3	124971013	124971213	0.470000	chr10	12195000	12195200	0.485000
chr9	38539419	38540019	0.415000	chr10	12195800	12196400	0.566667
chr3	23753176	23753776	0.441667	chr10	121974800	121975400	0.740000
chr13	27118927	27119127	0.440000	chr10	121987800	121988000	0.545000
chr3	146305592	146305792	0.440000	chr10	122051800	122052000	0.500000
chr1	183459551	183459751	0.385000	chr10	122054200	122054400	0.550000
chr12	127984797	127984997	0.405000	chr10	122063400	122063600	0.440000
chr14	16650305	16650905	0.393333	chr10	122078800	122079400	0.451667
chr6	43530731	43530931	0.445000	chr10	12208600	12208800	0.495000
chr13	98231353	98231553	0.425000	chr10	122089400	122089600	0.460000
chr3	170470523	170470723	0.455000	chr10	122103200	122103400	0.505000
chr6	30357944	30358144	0.625000	chr10	122112800	122113000	0.800000
chr6	85714815	85715415	0.528333	chr10	122113400	122114000	0.663333
chr2	124084353	124084753	0.400000	chr10	122116400	122116800	0.452500
chr2	19720428	19720628	0.495000	chr10	122127400	122127600	0.510000
chr9	92714370	92714770	0.485000	chr10	122139600	122140000	0.497500
chr16	85889221	85889421	0.520000	chr10	122141200	122141400	0.580000
chr1	36238182	36238382	0.405000	chr10	122142800	122143000	0.595000
chr17	27970651	27970851	0.460000	chr10	122147400	122147600	0.470000
chr7	84152220	84152420	0.375000	chr10	12215000	12215200	0.380000
chr16	48728922	48729122	0.505000	chr10	122159400	122159600	0.585000
chr16	1193140	1193340	0.620000	chr10	122163000	122163200	0.660000
chr7	101164797	101164997	0.525000	chr10	122173400	122173600	0.580000
chr1	13781052	13781252	0.415000	chr10	122176600	122176800	0.430000
chr2	142356967	142357167	0.380000	chr10	122202800	122203000	0.505000
chr6	28297073	28297273	0.395000	chr10	12220400	12220600	0.425000
chr6	148159438	148159638	0.475000	chr10	122204800	122205000	0.550000
chr2	88423061	88423261	0.405000	chr10	122207600	122207800	0.465000
chr9	73670444	73670644	0.440000	chr10	12222000	12222200	0.540000
chr3	98723025	98723425	0.482500	chr10	122225400	122225800	0.520000
chr2	59425705	59425905	0.410000	chr10	12226000	12226200	0.435000
chr9	98916907	98917107	0.500000	chr10	122268200	122268400	0.560000
chr7	142917232	142917632	0.390000	chr10	122274600	122275000	0.392500
chr5	148766294	148766494	0.450000	chr10	122298800	122299000	0.460000
chr15	65158709	65158909	0.295000	chr10	122348600	122348800	0.460000
chr17	16636388	16636788	0.467500	chr10	122374400	122374800	0.737500
chr14	23471841	23472241	0.475000	chr10	122375200	122375600	0.662500
chr4	106300501	106300701	0.310000	chr10	122407800	122408000	0.335000
chr1	187377610	187377810	0.390000	chr10	122417200	122417400	0.405000
chr9	116758694	116758894	0.495000	chr10	12241800	12242000	0.550000
chr3	160090999	160091199	0.415000	chr10	122422400	122422600	0.460000
chr17	19673341	19673541	0.435000	chr10	12244000	12244200	0.455000
chr5	81063733	81064133	0.362500	chr10	122447000	122447400	0.460000
chr4	184050475	184050875	0.475000	chr10	122461400	122461800	0.815000
chr16	30848981	30849581	0.425000	chr10	122469000	122469600	0.458333
chr6	127845953	127846153	0.425000	chr10	122474600	122474800	0.455000
chr8	35019712	35020112	0.410000	chr10	122485600	122486000	0.485000
chr1	155679061	155679261	0.470000	chr10	122491400	122491600	0.655000
chr10	113647968	113648168	0.550000	chr10	122516000	122516200	0.585000
chr18	6778576	6778776	0.380000	chr10	12253000	12253200	0.450000
chr12	76863545	76863745	0.330000	chr10	122541600	122541800	0.395000
chr16	23969375	23969575	0.390000	chr10	122551000	122551200	0.435000
chr21	36120923	36121123	0.540000	chr10	122551600	122551800	0.590000
chr12	30242648	30242848	0.330000	chr10	122565800	122566000	0.450000
chr11	123709629	123709829	0.480000	chr10	122567200	122567400	0.570000
chr2	139733674	139734074	0.425000	chr10	12262400	12262800	0.462500
chr7	22473274	22474674	0.426429	chr10	12263400	12264800	0.495000
chr13	105255174	105255374	0.450000	chr10	122648800	122649000	0.530000
chr3	45831925	45832325	0.485000	chr10	12265800	12266200	0.495000
chr14	100067412	100067612	0.495000	chr10	1227000	1227200	0.575000
chr2	197173915	197174115	0.410000	chr10	122704000	122704200	0.530000
chr20	41046381	41047181	0.421250	chr10	12270400	12271200	0.461250
chr17	71777940	71778140	0.415000	chr10	122725800	122726000	0.510000
chr17	14269254	14269454	0.485000	chr10	122730400	122730600	0.520000
chr6	37399644	37399844	0.475000	chr10	122786400	122786600	0.515000
chr15	31018350	31018550	0.415000	chr10	122840400	122840600	0.470000
chr18	43511987	43512187	0.375000	chr10	122848200	122848400	0.445000
chr2	133082075	133082275	0.335000	chr10	122857000	122857200	0.495000
chr4	122696262	122696462	0.310000	chr10	122861800	122862000	0.435000
chr6	42141067	42141467	0.515000	chr10	122867200	122867600	0.550000
chr12	76746401	76747001	0.423333	chr10	122877200	122877800	0.435000
chrX	35678455	35678855	0.447500	chr10	122878200	122878600	0.502500
chr11	15472058	15472258	0.455000	chr10	122879000	122879200	0.500000
chr3	72299766	72299966	0.490000	chr10	122879600	122879800	0.575000
chr12	43025938	43026138	0.325000	chr10	122883000	122883200	0.405000
chr11	53102519	53102719	0.395000	chr10	122884400	122884600	0.405000
chr14	69456370	69456570	0.410000	chr10	122894400	122894600	0.535000
chr5	154889973	154890173	0.445000	chr10	122912000	122912200	0.555000
chr1	46070869	46071469	0.383333	chr10	122931200	122931800	0.350000
chr9	3978224	3978424	0.280000	chr10	122940000	122940200	0.340000
chr6	38105571	38105771	0.415000	chr10	122954200	122954400	0.630000
chr1	169160749	169161149	0.435000	chr10	122980400	122980800	0.722500
chr17	80230725	80230925	0.355000	chr10	122981200	122981400	0.400000
chr5	42872642	42872842	0.405000	chr10	122985200	122985400	0.430000
chr4	150833810	150834010	0.340000	chr10	122999600	122999800	0.430000
chr8	51748176	51748376	0.380000	chr10	123001600	123001800	0.400000
chrX	87064186	87064386	0.310000	chr10	123007800	123008000	0.365000
chr2	20963191	20963791	0.418333	chr10	123008400	123009000	0.668333
chr12	102234177	102234377	0.445000	chr10	123009600	123009800	0.550000
chr2	201763756	201763956	0.350000	chr10	123043400	123043600	0.450000
chr1	230156557	230156757	0.380000	chr10	12307600	12307800	0.430000
chrX	103858757	103858957	0.525000	chr10	123133000	123133200	0.550000
chr17	37108642	37109842	0.415833	chr10	123135200	123136400	0.706667
chr3	10466319	10466519	0.510000	chr10	123137000	123137200	0.640000
chr3	11725427	11725627	0.520000	chr10	123137600	123137800	0.765000
chr10	78261811	78262611	0.525000	chr10	123139600	123140400	0.615000
chr3	60126849	60127049	0.465000	chr10	123145000	123145200	0.615000
chr11	68968891	68969691	0.502500	chr10	123148000	123148800	0.700000
chr5	168124998	168125398	0.457500	chr10	123149800	123150200	0.670000
chr8	141885518	141885918	0.487500	chr10	123150800	123151200	0.645000
chr10	96990181	96991381	0.428333	chr10	123154000	123155200	0.631667
chr5	118976295	118976495	0.330000	chr10	123157400	123157600	0.395000
chr1	192214012	192214212	0.250000	chr10	123160800	123161000	0.345000
chr11	100827252	100827452	0.465000	chr10	123165600	123165800	0.495000
chr12	46195842	46196042	0.540000	chr10	123236200	123236400	0.555000
chr6	87159764	87159964	0.380000	chr10	123241400	123241600	0.450000
chr12	31870120	31870520	0.457500	chr10	12333600	12334000	0.490000
chr13	90769485	90769885	0.392500	chr10	123402600	123403000	0.460000
chr3	38083297	38083697	0.460000	chr10	123427400	123427800	0.475000
chr2	214590479	214590679	0.405000	chr10	123462800	123463000	0.450000
chr12	93655901	93656101	0.425000	chr10	123464600	123464800	0.440000
chr2	222026099	222026299	0.440000	chr10	123475600	123475800	0.460000
chr2	225087071	225087471	0.377500	chr10	123479800	123480200	0.450000
chr1	242826115	242826315	0.340000	chr10	123485600	123485800	0.390000
chr3	176016723	176017123	0.512500	chr10	12348800	12349200	0.762500
chr10	73913229	73913429	0.575000	chr10	12349600	12349800	0.765000
chr2	43547686	43548286	0.461667	chr10	12350200	12350800	0.586667
chr14	38058792	38058992	0.415000	chr10	123527200	123527400	0.475000
chr14	65358404	65358604	0.385000	chr10	123537400	123537600	0.435000
chr15	93054977	93055177	0.575000	chr10	123559400	123559600	0.620000
chr19	18444254	18444454	0.490000	chr10	123573200	123573400	0.570000
chr18	66440014	66440214	0.505000	chr10	123582200	123582400	0.535000
chr2	221134861	221135061	0.410000	chr10	12359200	12359400	0.535000
chr1	171354004	171354204	0.420000	chr10	12361200	12361400	0.455000
chr15	56249925	56250125	0.450000	chr10	123615000	123615200	0.540000
chr4	17148631	17148831	0.430000	chr10	12366000	12366200	0.440000
chr10	101257154	101257354	0.475000	chr10	123909400	123909600	0.500000
chr4	164617261	164617461	0.460000	chr10	123913600	123913800	0.470000
chr4	23213695	23213895	0.355000	chr10	123945600	123945800	0.435000
chr6	2325885	2326085	0.465000	chr10	123963800	123964000	0.475000
chr22	12561658	12561858	0.540000	chr10	123967800	123968000	0.570000
chr7	75333025	75333225	0.470000	chr10	123974400	123974600	0.540000
chr5	16701221	16701621	0.622500	chr10	123994600	123995000	0.625000
chr11	95107181	95107781	0.488333	chr10	123995600	123996200	0.641667
chrX	149809722	149810322	0.461667	chr10	123997600	123998200	0.488333
chr2	195026800	195027000	0.455000	chr10	124000800	124001000	0.530000
chr6	38149949	38150149	0.470000	chr10	124011000	124011200	0.655000
chr2	147828811	147829011	0.500000	chr10	124025800	124026000	0.525000
chr1	244339695	244339895	0.470000	chr10	124033400	124033600	0.490000
chr19	45273406	45273606	0.495000	chr10	124036000	124036200	0.605000
chr6	104203112	104203312	0.410000	chr10	124038000	124038200	0.435000
chr22	23801672	23801872	0.440000	chr10	1240400	1240600	0.585000
chr15	42290589	42290789	0.470000	chr10	124040400	124040600	0.500000
chr16	80069254	80069454	0.405000	chr10	124043200	124043400	0.520000
chr4	165586987	165587187	0.385000	chr10	12405000	12405200	0.395000
chr9	97643448	97643648	0.415000	chr10	124063800	124064000	0.435000
chr17	16540262	16540462	0.445000	chr10	124064800	124065000	0.495000
chr9	50886760	50886960	0.000000	chr10	124066400	124066600	0.395000
chr12	77183466	77183666	0.465000	chr10	124067400	124067600	0.475000
chrX	140119204	140119404	0.510000	chr10	124069400	124069600	0.565000
chr5	75663556	75663756	0.525000	chr10	124074600	124074800	0.530000
chr6	134139482	134139682	0.505000	chr10	124080000	124080200	0.525000
chr11	85923481	85925481	0.501000	chr10	124091800	124093800	0.717000
chr17	10348660	10348860	0.455000	chr10	124094600	124094800	0.530000
chr6	34479102	34479302	0.415000	chr10	124095800	124096000	0.540000
chr17	30116171	30116371	0.430000	chr10	124099800	124100000	0.440000
chr4	89430343	89430543	0.465000	chr10	124100800	124101000	0.475000
chr1	195072501	195072701	0.330000	chr10	124106600	124106800	0.430000
chr3	2004798	2004998	0.460000	chr10	124109400	124109600	0.625000
chr18	53142644	53142844	0.360000	chr10	124118000	124118200	0.440000
chrX	139822501	139822701	0.525000	chr10	124120200	124120400	0.550000
chr15	83029313	83029713	0.402500	chr10	124124200	124124600	0.465000
chr16	17260482	17260682	0.530000	chr10	124126200	124126400	0.545000
chr20	34258533	34258733	0.320000	chr10	12413000	12413200	0.450000
chr4	139241847	139242047	0.515000	chr10	124143200	124143400	0.560000
chr16	60811341	60811541	0.410000	chr10	124145200	124145400	0.490000
chr17	41513980	41514180	0.530000	chr10	124149800	124150000	0.560000
chr13	99315108	99315308	0.400000	chr10	124152200	124152400	0.595000
chr20	48341101	48341501	0.562500	chr10	124153000	124153400	0.597500
chr10	131736057	131736457	0.477500	chr10	124225600	124226000	0.520000
chr2	115239712	115239912	0.465000	chr10	124231200	124231400	0.530000
chr17	69457443	69457643	0.520000	chr10	124243800	124244000	0.525000
chrX	79311798	79311998	0.285000	chr10	124251800	124252000	0.285000
chr8	134682379	134682579	0.555000	chr10	124259200	124259400	0.560000
chr2	39415581	39415981	0.445000	chr10	124266400	124266800	0.475000
chr1	22633090	22633290	0.510000	chr10	124280000	124280200	0.580000
chr7	54791457	54791857	0.382500	chr10	124285600	124286000	0.385000
chr12	108441858	108443258	0.407143	chr10	124290200	124291600	0.519286
chr15	84004101	84004701	0.420000	chr10	124306800	124307400	0.446667
chr13	24583195	24583395	0.440000	chr10	124315600	124315800	0.445000
chr19	57015242	57015442	0.515000	chr10	124323200	124323400	0.520000
chr13	32991684	32991884	0.500000	chr10	124323800	124324000	0.530000
chr7	16144760	16144960	0.535000	chr10	124325600	124325800	0.575000
chr15	61067333	61067533	0.400000	chr10	124332600	124332800	0.415000
chrX	31527746	31527946	0.370000	chr10	124339800	124340000	0.510000
chr12	88345376	88345576	0.445000	chr10	124341200	124341400	0.520000
chr9	89001676	89001876	0.565000	chr10	124341800	124342000	0.570000
chr15	86266200	86266400	0.425000	chr10	124345000	124345200	0.530000
chr12	80306914	80307314	0.472500	chr10	124355000	124355400	0.480000
chr2	173161102	173161302	0.430000	chr10	124367000	124367200	0.615000
chr19	2086800	2087000	0.495000	chr10	124387600	124387800	0.585000
chr12	115751284	115751484	0.480000	chr10	124389200	124389400	0.755000
chr22	21981467	21981867	0.520000	chr10	124394000	124394400	0.535000
chr8	73872774	73873174	0.425000	chr10	124395000	124395400	0.470000
chr8	27405362	27405562	0.460000	chr10	1244000	1244200	0.655000
chr1	229937708	229937908	0.435000	chr10	124403600	124403800	0.440000
chr8	49841746	49842546	0.476250	chr10	124418400	124419200	0.732500
chr5	67244188	67244988	0.447500	chr10	124420400	124421200	0.462500
chr10	26835611	26836011	0.400000	chr10	124423800	124424200	0.420000
chrX	29501543	29501743	0.365000	chr10	124436200	124436400	0.400000
chr15	90566383	90566583	0.495000	chr10	124447800	124448000	0.765000
chr18	17733024	17733224	0.420000	chr10	124448800	124449000	0.720000
chr6	30938972	30939772	0.511250	chr10	124449600	124450400	0.701250
chr1	93775399	93775799	0.415000	chr10	124454000	124454400	0.435000
chr17	42542414	42543014	0.531667	chr10	124461600	124462200	0.726667
chr17	32116612	32116812	0.525000	chr10	124464600	124464800	0.560000
chr22	35451221	35451421	0.525000	chr10	124465600	124465800	0.530000
chr14	33920955	33921355	0.460000	chr10	124486600	124487000	0.510000
chr11	13662867	13663467	0.450000	chr10	12448800	12449400	0.458333
chr20	11188103	11188303	0.410000	chr10	124493600	124493800	0.510000
chr17	79008785	79008985	0.560000	chr10	124494200	124494400	0.620000
chr7	97529992	97530192	0.320000	chr10	124520800	124521000	0.400000
chr17	51365490	51366290	0.515000	chr10	124523400	124524200	0.531250
chr6	2497620	2497820	0.490000	chr10	124525000	124525200	0.595000
chr17	69360441	69360641	0.400000	chr10	124530200	124530400	0.695000
chr17	37827870	37828070	0.545000	chr10	124532200	124532400	0.575000
chr5	81253481	81253681	0.555000	chr10	124534600	124534800	0.715000
chr7	35939949	35940349	0.512500	chr10	124540000	124540400	0.625000
chr19	57190089	57190289	0.380000	chr10	124541200	124541400	0.580000
chr7	12991162	12991562	0.475000	chr10	124547600	124548000	0.615000
chr5	149283721	149283921	0.520000	chr10	124565800	124566000	0.640000
chrX	108756908	108757108	0.370000	chr10	124589200	124589400	0.540000
chr18	62062078	62062278	0.425000	chr10	124595600	124595800	0.440000
chr3	182224384	182224584	0.430000	chr10	124597800	124598000	0.580000
chr1	201025441	201025841	0.537500	chr10	124601400	124601800	0.625000
chr16	83779793	83779993	0.460000	chr10	124604400	124604600	0.615000
chr12	5998275	5998475	0.520000	chr10	124610400	124610600	0.695000
chr9	114541892	114542092	0.515000	chr10	124611800	124612000	0.605000
chr3	73201692	73202492	0.461250	chr10	124612600	124613400	0.646250
chr3	11853784	11854184	0.442500	chr10	124616000	124616400	0.640000
chr5	14460611	14461211	0.546667	chr10	124619400	124620000	0.588333
chr2	96259819	96260019	0.510000	chr10	124627200	124627400	0.640000
chr12	127417187	127417787	0.456667	chr10	124628000	124628600	0.578333
chr15	77072458	77072658	0.505000	chr10	124632000	124632200	0.670000
chr6	42312351	42312551	0.515000	chr10	124636600	124636800	0.625000
chr16	23332442	23332642	0.510000	chr10	124638400	124638600	0.540000
chr12	116213160	116213360	0.470000	chr10	124640800	124641000	0.610000
chr8	10047399	10047599	0.435000	chr10	124641400	124641600	0.525000
chr12	17738745	17738945	0.435000	chr10	124642000	124642200	0.555000
chr7	101026533	101026733	0.515000	chr10	124646600	124646800	0.550000
chr16	26509751	26510151	0.455000	chr10	124647800	124648200	0.575000
chr20	36776526	36776926	0.532500	chr10	124648800	124649200	0.555000
chr14	35910345	35910545	0.460000	chr10	124650400	124650600	0.520000
chr6	123448480	123448680	0.570000	chr10	124651000	124651200	0.615000
chr18	75004595	75004995	0.455000	chr10	124652800	124653200	0.550000
chr3	62964556	62964956	0.445000	chr10	124656600	124657000	0.462500
chr2	112145190	112145390	0.405000	chr10	124658000	124658200	0.535000
chr17	52107763	52107963	0.390000	chr10	12465800	12466000	0.415000
chr10	70951751	70952151	0.472500	chr10	124667600	124668000	0.592500
chr17	7510036	7510236	0.560000	chr10	124668600	124668800	0.600000
chr17	1809683	1809883	0.580000	chr10	124670000	124670200	0.600000
chr7	145196408	145196608	0.525000	chr10	124671000	124671200	0.595000
chr17	45319571	45319771	0.420000	chr10	124671600	124671800	0.475000
chr16	32365348	32365548	0.445000	chr10	124677400	124677600	0.585000
chr2	197364565	197364965	0.465000	chr10	124678200	124678600	0.507500
chr4	74687599	74687799	0.480000	chr10	124679000	124679200	0.560000
chr10	59772156	59772556	0.425000	chr10	124680600	124681000	0.490000
chr3	45558043	45558443	0.535000	chr10	124683800	124684200	0.542500
chrX	20059177	20059377	0.480000	chr10	124685400	124685600	0.570000
chr8	44237475	44237675	0.370000	chr10	124687000	124687200	0.385000
chr7	36009804	36010204	0.410000	chr10	124688800	124689200	0.447500
chr17	48235665	48235865	0.450000	chr10	124692200	124692400	0.535000
chr6	106729164	106730164	0.430000	chr10	124693000	124694000	0.532000
chrX	73804728	73805128	0.427500	chr10	124696600	124697000	0.537500
chr18	27606875	27607075	0.470000	chr10	124698600	124698800	0.590000
chr2	228033386	228033586	0.395000	chr10	124700400	124700600	0.555000
chr5	151742114	151742314	0.475000	chr10	124701600	124701800	0.625000
chrX	3284302	3284502	0.445000	chr10	124702400	124702600	0.500000
chr15	34409390	34409590	0.520000	chr10	124706000	124706200	0.565000
chr3	115486945	115487145	0.435000	chr10	124706600	124706800	0.595000
chr19	2349103	2349303	0.505000	chr10	124707600	124707800	0.535000
chr17	63720093	63720293	0.500000	chr10	124710000	124710200	0.610000
chr4	13209180	13209380	0.470000	chr10	124715600	124715800	0.545000
chr4	74773793	74773993	0.455000	chr10	124717200	124717400	0.460000
chr4	18583922	18584322	0.462500	chr10	124718000	124718400	0.517500
chr9	26608232	26608832	0.431667	chr10	124719200	124719800	0.493333
chr4	55734057	55734457	0.452500	chr10	124721600	124722000	0.457500
chr22	12277888	12278488	0.380000	chr10	124723000	124723600	0.506667
chr5	146324895	146325095	0.510000	chr10	124724400	124724600	0.630000
chr1	58064597	58064797	0.390000	chr10	124728600	124728800	0.420000
chr6	77344058	77344458	0.457500	chr10	124729200	124729600	0.462500
chr16	51083874	51084074	0.520000	chr10	124733200	124733400	0.595000
chr7	155276989	155277389	0.565000	chr10	124734600	124735000	0.577500
chrX	63997860	63998260	0.432500	chr10	124736800	124737200	0.545000
chr2	192778620	192778820	0.515000	chr10	124739200	124739400	0.540000
chr9	127053486	127053686	0.475000	chr10	124740800	124741000	0.575000
chr18	12990354	12990554	0.470000	chr10	124741400	124741600	0.565000
chr6	142741556	142741756	0.375000	chr10	124742200	124742400	0.440000
chr19	36858162	36858362	0.350000	chr10	124742800	124743000	0.525000
chr13	70297094	70297494	0.632500	chr10	124743400	124743800	0.710000
chrX	130555685	130555885	0.445000	chr10	124744200	124744400	0.815000
chr20	30216524	30216924	0.355000	chr10	124745600	124746000	0.410000
chr6	159070016	159070216	0.515000	chr10	124791800	124792000	0.750000
chr6	25320881	25321281	0.442500	chr10	124798400	124798800	0.460000
chr17	82894379	82894579	0.430000	chr10	124801600	124801800	0.685000
chr4	165630331	165630531	0.400000	chr10	124802400	124802600	0.455000
chr7	29268454	29268854	0.515000	chr10	12485400	12485800	0.530000
chr16	23345909	23346109	0.510000	chr10	124864400	124864600	0.610000
chr16	60209965	60211165	0.454167	chr10	124911200	124912400	0.460000
chr2	26741173	26741973	0.552500	chr10	124916600	124917400	0.787500
chrX	5114719	5115319	0.378333	chr10	124917800	124918400	0.458333
chr11	34547899	34548099	0.355000	chr10	124921200	124921400	0.405000
chr2	70002568	70002768	0.470000	chr10	124922000	124922200	0.475000
chr3	67165307	67165707	0.380000	chr10	124947000	124947400	0.425000
chr1	17328580	17328780	0.365000	chr10	124957600	124957800	0.400000
chr2	79255591	79255791	0.385000	chr10	124976400	124976600	0.395000
chr6	107776285	107776485	0.365000	chr10	124983600	124983800	0.425000
chr14	87934286	87934486	0.460000	chr10	124992600	124992800	0.500000
chr4	4599198	4599398	0.515000	chr10	124998200	124998400	0.635000
chr7	74906645	74906845	0.640000	chr10	124999000	124999200	0.650000
chr11	1552647	1552847	0.485000	chr10	125001000	125001200	0.575000
chr3	61599866	61600266	0.455000	chr10	12500400	12500800	0.480000
chr4	51576223	51576423	0.365000	chr10	125010400	125010600	0.480000
chr21	24764117	24764317	0.425000	chr10	125015400	125015600	0.650000
chr10	26046187	26046387	0.425000	chr10	12502000	12502200	0.650000
chr8	27859763	27859963	0.460000	chr10	125038800	125039000	0.570000
chr9	88118394	88118794	0.390000	chr10	125045800	125046200	0.462500
chr2	130331863	130332463	0.546667	chr10	125048200	125048800	0.576667
chr4	193586	193786	0.565000	chr10	125049600	125049800	0.575000
chr10	2067869	2068069	0.550000	chr10	125056400	125056600	0.565000
chr21	31762849	31763449	0.443333	chr10	125057200	125057800	0.483333
chr2	71940987	71941187	0.470000	chr10	125061200	125061400	0.585000
chr2	109187679	109187879	0.495000	chr10	125062000	125062200	0.580000
chr21	33686384	33686584	0.390000	chr10	125064800	125065000	0.410000
chr1	225690973	225691373	0.487500	chr10	125102200	125102600	0.520000
chr5	178978640	178978840	0.385000	chr10	12510400	12510600	0.395000
chr15	30005957	30006157	0.370000	chr10	125114200	125114400	0.565000
chr19	52557396	52557596	0.495000	chr10	125115200	125115400	0.500000
chr16	63661626	63662226	0.461667	chr10	125115800	125116400	0.578333
chr15	58250153	58250353	0.425000	chr10	125121000	125121200	0.505000
chr17	32049410	32049610	0.505000	chr10	125124000	125124200	0.575000
chr7	7646227	7646427	0.485000	chr10	125125000	125125200	0.520000
chr3	183910278	183910478	0.545000	chr10	125132400	125132600	0.570000
chrX	61021421	61021821	0.412500	chr10	125142000	125142400	0.575000
chr16	16399348	16399548	0.535000	chr10	125142800	125143000	0.540000
chr16	87263976	87264176	0.405000	chr10	12514400	12514600	0.420000
chrX	91207074	91207274	0.515000	chr10	125145400	125145600	0.560000
chr4	35248807	35249007	0.395000	chr10	125146800	125147000	0.510000
chr16	89684560	89684760	0.540000	chr10	125148200	125148400	0.570000
chr22	30354202	30354402	0.495000	chr10	125149400	125149600	0.575000
chr9	99846267	99846467	0.415000	chr10	125151800	125152000	0.710000
chr12	100172681	100172881	0.575000	chr10	125153200	125153400	0.620000
chr2	133457888	133458088	0.420000	chr10	125154600	125154800	0.445000
chr13	94500633	94501433	0.396250	chr10	125155800	125156600	0.430000
chr20	14096758	14097358	0.381667	chr10	125157200	125157800	0.446667
chr16	84498280	84498480	0.550000	chr10	125158800	125159000	0.740000
chr12	123911408	123912008	0.733333	chr10	125159400	125160000	0.766667
chr1	54332990	54333190	0.600000	chr10	125160400	125160600	0.720000
chr6	170232595	170233195	0.530000	chr10	125161000	125161600	0.733333
chr5	148132451	148132651	0.370000	chr10	125172000	125172200	0.460000
chr2	18004230	18004430	0.390000	chr10	12518600	12518800	0.505000
chr4	185212114	185212314	0.440000	chr10	125201200	125201400	0.545000
chr19	48457120	48457320	0.550000	chr10	125218400	125218600	0.565000
chr9	121981452	121981652	0.315000	chr10	12522400	12522600	0.445000
chr1	81616306	81616506	0.455000	chr10	125285000	125285200	0.470000
chr15	67159634	67159834	0.415000	chr10	125304000	125304200	0.425000
chr3	164492852	164493052	0.370000	chr10	12535800	12536000	0.455000
chr7	69470538	69470738	0.525000	chr10	125370600	125370800	0.605000
chrX	61811522	61811922	0.402500	chr10	125518800	125519200	0.432500
chr7	87274334	87274534	0.570000	chr10	125522200	125522400	0.650000
chr8	57417986	57418186	0.450000	chr10	125573600	125573800	0.615000
chr5	149134587	149134987	0.412500	chr10	125605200	125605600	0.415000
chr6	140513139	140513339	0.400000	chr10	125629800	125630000	0.415000
chr3	128815183	128815383	0.400000	chr10	1256400	1256600	0.510000
chr3	108031860	108032460	0.475000	chr10	125662200	125662800	0.523333
chr3	17215807	17216007	0.385000	chr10	125695000	125695200	0.415000
chr8	122969033	122970033	0.428000	chr10	125718800	125719800	0.620000
chr20	8399240	8399440	0.310000	chr10	125784200	125784400	0.395000
chr2	203115324	203115524	0.480000	chr10	125792400	125792600	0.540000
chr6	13729316	13729516	0.490000	chr10	125798600	125798800	0.575000
chr9	122642500	122642700	0.500000	chr10	125799600	125799800	0.565000
chr2	195488017	195488417	0.385000	chr10	12580200	12580600	0.380000
chr15	84897127	84897927	0.395000	chr10	125815400	125816200	0.483750
chr14	79932442	79932642	0.370000	chr10	125816600	125816800	0.430000
chr18	6473509	6473709	0.460000	chr10	125817600	125817800	0.470000
chr3	92470451	92470651	0.380000	chr10	125822000	125822200	0.460000
chr5	6488953	6489553	0.443333	chr10	125823000	125823600	0.670000
chr8	69356359	69356559	0.460000	chr10	125824000	125824200	0.590000
chr4	68587563	68587763	0.355000	chr10	125824800	125825000	0.440000
chr16	54524058	54524458	0.380000	chr10	125828400	125828800	0.425000
chr15	17949159	17949359	0.390000	chr10	12588600	12588800	0.450000
chr8	20871102	20871302	0.430000	chr10	125895800	125896000	0.730000
chr14	56846860	56847060	0.465000	chr10	125896400	125896600	0.680000
chr7	121762846	121763046	0.250000	chr10	125899400	125899600	0.400000
chr1	58197570	58197770	0.440000	chr10	125903200	125903400	0.480000
chr2	92453585	92453785	0.395000	chr10	125905600	125905800	0.405000
chr18	17894928	17895128	0.390000	chr10	125912200	125912400	0.405000
chr4	88475756	88476156	0.380000	chr10	125913200	125913600	0.442500
chrX	108649894	108650094	0.360000	chr10	125921400	125921600	0.375000
chr4	83390451	83390651	0.515000	chr10	125934400	125934600	0.570000
chr1	30370896	30371096	0.380000	chr10	125936400	125936600	0.410000
chr5	116295067	116295667	0.450000	chr10	12594400	12595000	0.455000
chr21	29917105	29917305	0.360000	chr10	125973400	125973600	0.445000
chr1	19723221	19723421	0.470000	chr10	125977800	125978000	0.530000
chr7	9718248	9718448	0.400000	chr10	125982400	125982600	0.435000
chr12	108276531	108276931	0.412500	chr10	126012000	126012400	0.382500
chr1	183256774	183257174	0.475000	chr10	126013600	126014000	0.530000
chr2	184646384	184646784	0.532500	chr10	126041800	126042200	0.585000
chr9	4834889	4835289	0.470000	chr10	126049800	126050200	0.525000
chr4	49512195	49512395	0.440000	chr10	12605600	12605800	0.605000
chr4	56098667	56098867	0.505000	chr10	12606200	12606400	0.615000
chr14	73978685	73978885	0.500000	chr10	126062600	126062800	0.520000
chr1	101889105	101889305	0.385000	chr10	126092600	126092800	0.450000
chr7	40858269	40858469	0.435000	chr10	126101800	126102000	0.470000
chr5	56933377	56933577	0.355000	chr10	126104800	126105000	0.430000
chr2	72396772	72396972	0.335000	chr10	126110600	126110800	0.420000
chr2	2355625	2356025	0.320000	chr10	126125000	126125400	0.427500
chr2	83650498	83650698	0.365000	chr10	126136200	126136400	0.405000
chr3	58011583	58011783	0.425000	chr10	126146800	126147000	0.470000
chr15	99742874	99743074	0.350000	chr10	12617200	12617400	0.355000
chr12	3789417	3789617	0.425000	chr10	126179800	126180000	0.460000
chr6	36580545	36580745	0.525000	chr10	126199400	126199600	0.540000
chr2	83329193	83329393	0.275000	chr10	126205600	126205800	0.390000
chr15	66884417	66884617	0.470000	chr10	12638200	12638400	0.515000
chr12	61589988	61590188	0.450000	chr10	126387200	126387400	0.495000
chr16	75070329	75070529	0.430000	chr10	126403400	126403600	0.465000
chr2	143765113	143765313	0.380000	chr10	126469400	126469600	0.460000
chr20	55139889	55140089	0.370000	chr10	126504200	126504400	0.535000
chr2	215064452	215064652	0.330000	chr10	12656600	12656800	0.370000
chr8	23110977	23111177	0.420000	chr10	126598200	126598400	0.495000
chr7	123122280	123122480	0.350000	chr10	126638600	126638800	0.520000
chr2	167806417	167806617	0.360000	chr10	126639200	126639400	0.500000
chr1	7724048	7724248	0.485000	chr10	12667000	12667200	0.520000
chr11	112082901	112083101	0.450000	chr10	126749200	126749400	0.590000
chrX	3729245	3729445	0.440000	chr10	1269000	1269200	0.475000
chr15	75528933	75529133	0.505000	chr10	126903800	126904000	0.530000
chr16	69617590	69618190	0.476667	chr10	126905400	126906000	0.760000
chr12	97187380	97187580	0.370000	chr10	126961400	126961600	0.445000
chr19	48186162	48186362	0.470000	chr10	126977400	126977600	0.495000
chr6	131604386	131604586	0.380000	chr10	126998000	126998200	0.390000
chr13	105660747	105660947	0.420000	chr10	12700400	12700600	0.510000
chr17	4681157	4681357	0.495000	chr10	127009400	127009600	0.520000
chr12	104309412	104309612	0.370000	chr10	127012800	127013000	0.570000
chr14	25689495	25689695	0.355000	chr10	127037000	127037200	0.390000
chr2	27492721	27492921	0.485000	chr10	12711200	12711400	0.490000
chr9	84908642	84908842	0.415000	chr10	127117200	127117400	0.450000
chr1	21155743	21155943	0.415000	chr10	127118000	127118200	0.430000
chr6	71255590	71255790	0.320000	chr10	127120200	127120400	0.425000
chr10	79738904	79739104	0.535000	chr10	127125400	127125600	0.540000
chr4	77186628	77186828	0.360000	chr10	127136000	127136200	0.375000
chr22	20512653	20512853	0.550000	chr10	127142200	127142400	0.635000
chr6	3689091	3689891	0.295000	chr10	127148400	127149200	0.392500
chr7	2681571	2681771	0.565000	chr10	127243600	127243800	0.570000
chr1	30150321	30151121	0.421250	chr10	127253800	127254600	0.423750
chr16	75587165	75587565	0.445000	chr10	127293600	127294000	0.525000
chr17	36132602	36132802	0.435000	chr10	127374200	127374400	0.485000
chr1	154890994	154891194	0.470000	chr10	12742800	12743000	0.485000
chr8	2528216	2529016	0.442500	chr10	127534000	127534800	0.462500
chr17	44275148	44275348	0.550000	chr10	127564000	127564200	0.605000
chr4	189824329	189824529	0.395000	chr10	127649800	127650000	0.545000
chrX	16730232	16730432	0.450000	chr10	127676600	127676800	0.455000
chr6	77158582	77158982	0.392500	chr10	127694600	127695000	0.497500
chr5	47168800	47169400	0.386667	chr10	127737200	127737800	0.726667
chr21	14555005	14555205	0.460000	chr10	127755800	127756000	0.500000
chrX	23060858	23061058	0.380000	chr10	127777000	127777200	0.490000
chr19	5357357	5357757	0.432500	chr10	127790200	127790600	0.492500
chr12	11878672	11878872	0.450000	chr10	127797400	127797600	0.600000
chr12	40954841	40955041	0.435000	chr10	127798200	127798400	0.485000
chr1	3582914	3583114	0.605000	chr10	127854000	127854200	0.615000
chr2	16912265	16912465	0.480000	chr10	127855200	127855400	0.600000
chr11	8840387	8840587	0.525000	chr10	127873000	127873200	0.545000
chr19	15120364	15120564	0.515000	chr10	127877200	127877400	0.535000
chr15	70616155	70616355	0.440000	chr10	127878600	127878800	0.460000
chr20	40857713	40857913	0.435000	chr10	127880600	127880800	0.515000
chr19	910251	910651	0.515000	chr10	127882800	127883200	0.532500
chr1	216460812	216461212	0.347500	chr10	127889600	127890000	0.427500
chrX	97709770	97709970	0.330000	chr10	127900000	127900200	0.490000
chr2	58729371	58729571	0.335000	chr10	127904000	127904200	0.365000
chr1	38767715	38767915	0.585000	chr10	127907000	127907200	0.775000
chr7	41435279	41435679	0.475000	chr10	127918600	127919000	0.507500
chr5	23993902	23994102	0.525000	chr10	127920400	127920600	0.580000
chr5	133278347	133278547	0.530000	chr10	127921800	127922000	0.570000
chr3	181477268	181477468	0.540000	chr10	127926600	127926800	0.555000
chr1	13307260	13307460	0.475000	chr10	127945400	127945600	0.485000
chr1	36976829	36977029	0.535000	chr10	127973800	127974000	0.580000
chrX	24553210	24553410	0.395000	chr10	127976400	127976600	0.485000
chr7	56720971	56721371	0.475000	chr10	127977600	127978000	0.547500
chr10	10557363	10557563	0.405000	chr10	127979200	127979400	0.480000
chr11	74246001	74246201	0.460000	chr10	127989400	127989600	0.540000
chr21	8247096	8247696	0.453333	chr10	127990200	127990800	0.478333
chr6	63097497	63097697	0.295000	chr10	127991200	127991400	0.405000
chr15	24117667	24117867	0.395000	chr10	128000	128200	0.405000
chr3	43992549	43992749	0.520000	chr10	128011400	128011600	0.670000
chr10	128504441	128504641	0.480000	chr10	128018400	128018600	0.515000
chr2	106671317	106671517	0.530000	chr10	128035600	128035800	0.585000
chr3	126634261	126634461	0.545000	chr10	128042400	128042600	0.555000
chr10	33728560	33728760	0.450000	chr10	128047400	128047600	0.660000
chr7	93940498	93941098	0.408333	chr10	128048000	128048600	0.435000
chr4	116723072	116723272	0.345000	chr10	128049800	128050000	0.470000
chr15	99567110	99567310	0.390000	chr10	128050800	128051000	0.415000
chr1	154178114	154178314	0.455000	chr10	128051600	128051800	0.480000
chr17	27711831	27712031	0.430000	chr10	128054200	128054400	0.470000
chr2	29409222	29409422	0.450000	chr10	128059800	128060000	0.470000
chr16	83731532	83733532	0.462000	chr10	128063000	128065000	0.527500
chr2	61194347	61194747	0.492500	chr10	128066800	128067200	0.520000
chr19	34216071	34216271	0.445000	chr10	128069400	128069600	0.470000
chr1	178836552	178836752	0.390000	chr10	128074000	128074200	0.435000
chr2	175790415	175790615	0.440000	chr10	128078600	128078800	0.545000
chr3	116023745	116023945	0.390000	chr10	128088400	128088600	0.510000
chr18	13296443	13297043	0.475000	chr10	128095600	128096200	0.521667
chr20	60877683	60878283	0.488333	chr10	128103200	128103800	0.508333
chr5	85037767	85037967	0.320000	chr10	128123000	128123200	0.350000
chr5	19868689	19868889	0.445000	chr10	128124600	128124800	0.495000
chr11	84407637	84407837	0.400000	chr10	128125200	128125400	0.455000
chr2	96147111	96147311	0.545000	chr10	128126400	128126600	0.675000
chr17	53259478	53259678	0.325000	chr10	128127000	128127200	0.380000
chr19	51669733	51669933	0.450000	chr10	128147200	128147400	0.490000
chr16	10225260	10225460	0.485000	chr10	128150000	128150200	0.820000
chr6	136594169	136594569	0.447500	chr10	128161000	128161400	0.462500
chr8	12549293	12549493	0.450000	chr10	128178400	128178600	0.530000
chr17	77585670	77585870	0.355000	chr10	128181000	128181200	0.445000
chr4	127636206	127636606	0.495000	chr10	128187400	128187800	0.515000
chrX	29662227	29662427	0.385000	chr10	128192000	128192200	0.425000
chr3	143095251	143095851	0.611667	chr10	128210400	128211000	0.748333
chr9	134277851	134278051	0.615000	chr10	128212000	128212200	0.710000
chr16	46575817	46576017	0.325000	chr10	128264000	128264200	0.475000
chr2	10512970	10513770	0.415000	chr10	128275000	128275800	0.462500
chr21	17486676	17486876	0.555000	chr10	128324200	128324400	0.565000
chr6	168633331	168633531	0.505000	chr10	128464400	128464600	0.595000
chr2	201129803	201130003	0.480000	chr10	12847600	12847800	0.575000
chrX	10229063	10229263	0.530000	chr10	12849400	12849600	0.555000
chr6	134464193	134464393	0.510000	chr10	128542800	128543000	0.530000
chrY	25104326	25104526	0.470000	chr10	128571800	128572000	0.530000
chr20	20038328	20038528	0.425000	chr10	128599600	128599800	0.470000
chr12	14506042	14506242	0.480000	chr10	128629400	128629600	0.515000
chr19	14705622	14705822	0.575000	chr10	128740000	128740200	0.590000
chr15	22923308	22923508	0.405000	chr10	128781800	128782000	0.550000
chr7	57030241	57030441	0.435000	chr10	129031600	129031800	0.615000
chr16	4305545	4305745	0.545000	chr10	129034000	129034200	0.590000
chr11	133025530	133025730	0.405000	chr10	129035400	129035600	0.505000
chr7	130880677	130880877	0.485000	chr10	129036600	129036800	0.550000
chr16	78205939	78206139	0.385000	chr10	129057400	129057600	0.500000
chr10	23976213	23976413	0.380000	chr10	129058000	129058200	0.580000
chr6	118771874	118772074	0.445000	chr10	129090600	129090800	0.450000
chrX	22209333	22209733	0.397500	chr10	129114600	129115000	0.530000
chr5	155935550	155935750	0.460000	chr10	129141000	129141200	0.520000
chrX	5519386	5519586	0.400000	chr10	129211000	129211200	0.420000
chr20	19639242	19639442	0.460000	chr10	12922200	12922400	0.580000
chr2	134987153	134987353	0.370000	chr10	129333800	129334000	0.450000
chr14	73130988	73131188	0.450000	chr10	12934800	12935000	0.475000
chr3	64295603	64295803	0.500000	chr10	129366000	129366200	0.595000
chr18	17002930	17003330	0.410000	chr10	129372200	129372600	0.460000
chr13	34898827	34899227	0.442500	chr10	129426600	129427000	0.462500
chr14	36487801	36488201	0.362500	chr10	12945800	12946200	0.407500
chr8	60003352	60003552	0.355000	chr10	129467000	129467200	0.815000
chr16	80883447	80883647	0.520000	chr10	129467600	129467800	0.550000
chr20	1191766	1191966	0.390000	chr10	129473400	129473600	0.485000
chr1	40743236	40743436	0.415000	chr10	129517800	129518000	0.505000
chr2	110233546	110233746	0.505000	chr10	129533000	129533200	0.610000
chr3	49488888	49489288	0.422500	chr10	129606000	129606400	0.465000
chr20	38248736	38248936	0.520000	chr10	129695800	129696000	0.610000
chr20	707006	707206	0.370000	chr10	129784400	129784600	0.525000
chr1	95418316	95418516	0.490000	chr10	129796800	129797000	0.510000
chr20	48406580	48406780	0.470000	chr10	12980200	12980400	0.535000
chr7	127560015	127560615	0.441667	chr10	129871000	129871600	0.500000
chr18	62657063	62657263	0.505000	chr10	129878000	129878200	0.520000
chr3	12032905	12033105	0.435000	chr10	129882800	129883000	0.475000
chr15	20867995	20868195	0.460000	chr10	129883800	129884000	0.485000
chr19	1203481	1203681	0.465000	chr10	129889200	129889400	0.670000
chr16	31416625	31416825	0.490000	chr10	129950000	129950200	0.680000
chr15	50248159	50248959	0.491250	chr10	129963800	129964600	0.745000
chr10	7096922	7097122	0.570000	chr10	129969000	129969200	0.705000
chr5	3844705	3844905	0.490000	chr10	129971800	129972000	0.705000
chr12	118852885	118853085	0.385000	chr10	130000	130200	0.420000
chr1	2310985	2311385	0.667500	chr10	13001600	13002000	0.757500
chr15	31119081	31119281	0.435000	chr10	130061000	130061200	0.480000
chr12	125750911	125751111	0.480000	chr10	130109200	130109400	0.505000
chr1	81046851	81047051	0.430000	chr10	130109800	130110000	0.445000
chr12	96823452	96824852	0.455000	chr10	130110400	130111800	0.655714
chr2	144188507	144188707	0.410000	chr10	130124800	130125000	0.460000
chr15	18505407	18505607	0.400000	chr10	130127800	130128000	0.485000
chr6	52335166	52335966	0.455000	chr10	130136200	130137000	0.762500
chr6	39838169	39838369	0.415000	chr10	130137400	130137600	0.495000
chr1	94923732	94923932	0.390000	chr10	130138600	130138800	0.440000
chr8	125096584	125097184	0.413333	chr10	130141600	130142200	0.471667
chrX	107354095	107354295	0.425000	chr10	130143000	130143200	0.480000
chr21	9143367	9143567	0.435000	chr10	130157400	130157600	0.520000
chr17	32956021	32956221	0.415000	chr10	130160800	130161000	0.465000
chr3	165161461	165161661	0.280000	chr10	130171200	130171400	0.365000
chr3	68796608	68797008	0.317500	chr10	130179600	130180000	0.377500
chr6	12711458	12711658	0.400000	chr10	130180600	130180800	0.430000
chr22	36784864	36785464	0.528333	chr10	130190200	130190800	0.760000
chr5	171310679	171311679	0.650000	chr10	130300800	130301800	0.735000
chr6	110150766	110150966	0.520000	chr10	130341400	130341600	0.545000
chr22	47045466	47045666	0.390000	chr10	130378800	130379000	0.490000
chr9	107174038	107174438	0.452500	chr10	13062800	13063200	0.487500
chr6	170350983	170351183	0.365000	chr10	130630200	130630400	0.390000
chr9	79729748	79729948	0.445000	chr10	130631600	130631800	0.475000
chr22	14572701	14572901	0.370000	chr10	130635000	130635200	0.465000
chr18	26283335	26283735	0.395000	chr10	130636400	130636800	0.397500
chr4	185802544	185802744	0.440000	chr10	130639000	130639200	0.495000
chr11	20260409	20260609	0.445000	chr10	13066600	13066800	0.595000
chr4	108967883	108968083	0.410000	chr10	130691800	130692000	0.470000
chr10	4152039	4152239	0.440000	chr10	130715800	130716000	0.460000
chr11	128418008	128418208	0.420000	chr10	13075000	13075200	0.470000
chr13	20527271	20527471	0.365000	chr10	130799600	130799800	0.420000
chr11	76121821	76122021	0.505000	chr10	13082600	13082800	0.560000
chr4	189589805	189590005	0.375000	chr10	13092000	13092200	0.485000
chr12	125018202	125019202	0.508000	chr10	13099200	13100200	0.599000
chr15	36687434	36687634	0.370000	chr10	131002400	131002600	0.510000
chr15	38849404	38849604	0.440000	chr10	13100600	13100800	0.545000
chr8	11126175	11126575	0.432500	chr10	131042200	131042600	0.577500
chr1	117586020	117586220	0.465000	chr10	13104800	13105000	0.535000
chr19	177367	177767	0.417500	chr10	13106600	13107000	0.455000
chr3	176711331	176711731	0.415000	chr10	13108000	13108400	0.367500
chr10	126266444	126266644	0.475000	chr10	131081400	131081600	0.495000
chr6	35113057	35113257	0.535000	chr10	131084400	131084600	0.585000
chr2	173873702	173873902	0.510000	chr10	131085200	131085400	0.585000
chr15	64801714	64801914	0.500000	chr10	131088600	131088800	0.590000
chr13	113769146	113769346	0.570000	chr10	131094800	131095000	0.585000
chr11	36754806	36755006	0.450000	chr10	13113600	13113800	0.480000
chr15	71065332	71065932	0.433333	chr10	13116400	13117000	0.443333
chr2	224186329	224186729	0.382500	chr10	13118000	13118400	0.392500
chr17	29634610	29635410	0.497500	chr10	131312000	131312800	0.723750
chr13	96170514	96170714	0.410000	chr10	131315400	131315600	0.500000
chr2	57393336	57393536	0.285000	chr10	13133200	13133400	0.295000
chr1	247793792	247793992	0.425000	chr10	13140800	13141000	0.485000
chr11	17614547	17614747	0.430000	chr10	13144000	13144200	0.470000
chr19	13612662	13613062	0.465000	chr10	13146400	13146800	0.490000
chr2	174476479	174476679	0.465000	chr10	13161400	13161600	0.620000
chr14	39305548	39305748	0.450000	chr10	131693400	131693600	0.510000
chr6	32861228	32861428	0.530000	chr10	131743400	131743600	0.615000
chrX	139933957	139934157	0.490000	chr10	131840200	131840400	0.565000
chr14	45255904	45256104	0.480000	chr10	131842000	131842200	0.740000
chr3	149434000	149434200	0.535000	chr10	131862600	131862800	0.540000
chr5	79360643	79360843	0.495000	chr10	131875000	131875200	0.585000
chr1	144560766	144560966	0.630000	chr10	131885400	131885600	0.690000
chr7	38826809	38827009	0.490000	chr10	131891200	131891400	0.665000
chr8	143563923	143564123	0.565000	chr10	131892200	131892400	0.625000
chr1	155090626	155090826	0.445000	chr10	131892800	131893000	0.525000
chr8	43979828	43980028	0.390000	chr10	131896600	131896800	0.455000
chr1	10361011	10361211	0.425000	chr10	131897600	131897800	0.515000
chr9	107636301	107636501	0.410000	chr10	131898200	131898400	0.525000
chr16	82382080	82382280	0.485000	chr10	131899800	131900000	0.515000
chr11	130392952	130393552	0.448333	chr10	131900400	131901000	0.733333
chr7	63768541	63768941	0.650000	chr10	131901400	131901800	0.765000
chrY	44080359	44080559	0.000000	chr10	131902400	131902600	0.415000
chr5	57115949	57116149	0.445000	chr10	131903800	131904000	0.540000
chr6	140561592	140561792	0.365000	chr10	131904800	131905000	0.410000
chr2	190137232	190137432	0.250000	chr10	131908000	131908200	0.330000
chr9	18597807	18598007	0.435000	chr10	131909600	131909800	0.450000
chr3	179600212	179600612	0.420000	chr10	131910800	131911200	0.547500
chr8	96127532	96127732	0.415000	chr10	131913800	131914000	0.420000
chr18	67952979	67953179	0.505000	chr10	131914600	131914800	0.530000
chr16	2343043	2343643	0.401667	chr10	131915200	131915800	0.458333
chr6	36716100	36716900	0.555000	chr10	131916600	131917400	0.562500
chr3	161940301	161940501	0.405000	chr10	131917800	131918000	0.555000
chr1	68858586	68859186	0.488333	chr10	131918400	131919000	0.555000
chr10	77863610	77863810	0.465000	chr10	131920200	131920400	0.565000
chr1	217698239	217698439	0.540000	chr10	131921400	131921600	0.550000
chr7	38034718	38034918	0.275000	chr10	131925200	131925400	0.355000
chr8	59081066	59081266	0.515000	chr10	131933400	131933600	0.640000
chr1	224747241	224747441	0.475000	chr10	131943600	131943800	0.565000
chr21	43330583	43330783	0.565000	chr10	131962600	131962800	0.625000
chr20	47563825	47564025	0.440000	chr10	131965200	131965400	0.605000
chr13	108472761	108473161	0.432500	chr10	131972600	131973000	0.527500
chr1	19813387	19813787	0.510000	chr10	131979800	131980200	0.592500
chr22	19894816	19895016	0.495000	chr10	131980800	131981000	0.615000
chr2	29065011	29065811	0.573750	chr10	131982000	131982800	0.783750
chr6	123741971	123742371	0.387500	chr10	131992800	131993200	0.432500
chr16	28191567	28192167	0.478333	chr10	131998800	131999400	0.566667
chr6	114186631	114186831	0.365000	chr10	132000600	132000800	0.380000
chr3	18996829	18997029	0.425000	chr10	132001600	132001800	0.475000
chr4	54084675	54084875	0.470000	chr10	132005200	132005400	0.535000
chr6	126728943	126729143	0.400000	chr10	13201200	13201400	0.430000
chr9	86116585	86116785	0.540000	chr10	132023200	132023400	0.565000
chr2	70678893	70679093	0.420000	chr10	132047200	132047400	0.450000
chr2	7447715	7447915	0.400000	chr10	132142600	132142800	0.710000
chr20	31055092	31055292	0.430000	chr10	132158600	132158800	0.580000
chr18	22174918	22175118	0.525000	chr10	132163600	132163800	0.640000
chr22	38195598	38195798	0.545000	chr10	132164800	132165000	0.685000
chr2	182110674	182111074	0.377500	chr10	132185600	132186000	0.745000
chr1	230601755	230601955	0.435000	chr10	132186800	132187000	0.840000
chr4	159629668	159629868	0.550000	chr10	132194400	132194600	0.650000
chr9	22392622	22392822	0.370000	chr10	13220000	13220200	0.505000
chr1	27046868	27047068	0.545000	chr10	132223200	132223400	0.610000
chr6	51288126	51288326	0.455000	chr10	132223800	132224000	0.625000
chr8	73775881	73776081	0.450000	chr10	132230400	132230600	0.625000
chr15	80578489	80578689	0.555000	chr10	132232600	132232800	0.585000
chr18	49460931	49461131	0.505000	chr10	132249000	132249200	0.750000
chr11	133140984	133141184	0.500000	chr10	132255000	132255200	0.515000
chr2	230459838	230460038	0.500000	chr10	132257400	132257600	0.655000
chr2	207156647	207157047	0.437500	chr10	132280000	132280400	0.625000
chr7	44758269	44758469	0.550000	chr10	132280800	132281000	0.625000
chrX	11570954	11571154	0.465000	chr10	132297600	132297800	0.555000
chr2	227760894	227761094	0.490000	chr10	132300600	132300800	0.600000
chr15	60851431	60851831	0.440000	chr10	132307000	132307400	0.712500
chr5	93349891	93350891	0.423000	chr10	132308000	132309000	0.723000
chr9	82884598	82884998	0.550000	chr10	132311400	132311800	0.587500
chr17	12509797	12509997	0.365000	chr10	132320200	132320400	0.515000
chr7	121958969	121959169	0.490000	chr10	132322800	132323000	0.515000
chr16	66177699	66178899	0.458333	chr10	132326000	132327200	0.460833
chr7	148164402	148164602	0.530000	chr10	132328200	132328400	0.545000
chr2	165041743	165042143	0.392500	chr10	132328800	132329200	0.530000
chr11	90828123	90828723	0.338333	chr10	132330000	132330600	0.443333
chr3	67385192	67386192	0.501000	chr10	132331600	132332600	0.703000
chr8	8050260	8050860	0.441667	chr10	132335200	132335800	0.556667
chr9	113574150	113574550	0.510000	chr10	132336200	132336600	0.527500
chr12	85513858	85514258	0.400000	chr10	132352600	132353000	0.627500
chr19	21604061	21604261	0.460000	chr10	132354800	132355000	0.675000
chr15	90145149	90145349	0.445000	chr10	132360800	132361000	0.630000
chr19	49842446	49842646	0.505000	chr10	132364400	132364600	0.570000
chr19	39442429	39442629	0.500000	chr10	132372000	132372200	0.555000
chr6	66998344	66998544	0.280000	chr10	132376000	132376200	0.335000
chr9	130217302	130217502	0.635000	chr10	132388000	132388200	0.700000
chr6	35084680	35084880	0.595000	chr10	132396000	132396200	0.750000
chr11	67014013	67014613	0.535000	chr10	132396600	132397200	0.850000
chr2	134263982	134264182	0.465000	chr10	132398000	132398200	0.580000
chr4	156500867	156501067	0.510000	chr10	132400800	132401000	0.625000
chr5	56664695	56664895	0.415000	chr10	132408000	132408200	0.660000
chr9	87960166	87960366	0.435000	chr10	132408600	132408800	0.620000
chr7	5078522	5078722	0.440000	chr10	132413000	132413200	0.545000
chr12	121539618	121540218	0.473333	chr10	132417800	132418400	0.538333
chr4	39670904	39671104	0.540000	chr10	132420600	132420800	0.665000
chr2	37441439	37442039	0.456667	chr10	132421200	132421800	0.696667
chr2	241978694	241978894	0.520000	chr10	132422400	132422600	0.660000
chr20	12830294	12830494	0.435000	chr10	132423000	132423200	0.495000
chr12	120179491	120179691	0.555000	chr10	132429400	132429600	0.680000
chr9	64552366	64552566	0.525000	chr10	132430000	132430200	0.630000
chr21	13474343	13474743	0.435000	chr10	132434400	132434800	0.480000
chr20	61726720	61727520	0.475000	chr10	132443600	132444400	0.633750
chr5	6600051	6600251	0.510000	chr10	132446800	132447000	0.685000
chr22	36042513	36043113	0.511667	chr10	132447400	132448000	0.636667
chr1	8257166	8257766	0.521667	chr10	132448600	132449200	0.758333
chr3	92489827	92490027	0.385000	chr10	132452400	132452600	0.680000
chr12	53028859	53029059	0.505000	chr10	132453200	132453400	0.780000
chrX	43654640	43655040	0.642500	chr10	132458600	132459000	0.657500
chr18	35963775	35963975	0.525000	chr10	132497400	132497600	0.605000
chr1	227562945	227563145	0.550000	chr10	132505600	132505800	0.595000
chr5	91211466	91211666	0.495000	chr10	132511400	132511600	0.505000
chr17	21654172	21654372	0.570000	chr10	132514800	132515000	0.585000
chr13	100531973	100532173	0.595000	chr10	132517400	132517600	0.660000
chr7	75487459	75487659	0.520000	chr10	132518600	132518800	0.615000
chr22	39610722	39611122	0.602500	chr10	132537400	132537800	0.775000
chr8	91319584	91320184	0.440000	chr10	132539600	132540200	0.470000
chr16	67425081	67425481	0.457500	chr10	132544600	132545000	0.495000
chr10	99548524	99548924	0.472500	chr10	132546800	132547200	0.622500
chr2	286854	287254	0.525000	chr10	132547600	132548000	0.562500
chr7	132930579	132930979	0.465000	chr10	132548400	132548800	0.495000
chr19	18394520	18395120	0.528333	chr10	132551200	132551800	0.580000
chr1	229164809	229165409	0.505000	chr10	132555400	132556000	0.533333
chr19	14380010	14380210	0.500000	chr10	132560200	132560400	0.510000
chr15	84568057	84569057	0.415000	chr10	132571200	132572200	0.577000
chr11	9686499	9686699	0.475000	chr10	132575400	132575600	0.485000
chr11	131483442	131483642	0.430000	chr10	132586400	132586600	0.645000
chr12	125109771	125109971	0.495000	chr10	132588600	132588800	0.510000
chr10	87247463	87248463	0.411000	chr10	132593600	132594600	0.428000
chr18	78738056	78738256	0.530000	chr10	132612000	132612200	0.650000
chr17	28844115	28844315	0.475000	chr10	132616400	132616600	0.565000
chr2	237405399	237405999	0.466667	chr10	132627800	132628400	0.565000
chr3	152203154	152203354	0.445000	chr10	132631400	132631600	0.530000
chr14	94064416	94064816	0.470000	chr10	132634200	132634600	0.590000
chr20	52982484	52982684	0.380000	chr10	132638000	132638200	0.465000
chrX	93782559	93782759	0.385000	chr10	132654800	132655000	0.600000
chr16	36511590	36511790	0.405000	chr10	132666000	132666200	0.435000
chr4	146438069	146438269	0.375000	chr10	132671400	132671600	0.605000
chr9	108380418	108381418	0.443000	chr10	132684400	132685400	0.509000
chr9	10141703	10141903	0.410000	chr10	13269000	13269200	0.450000
chr2	175145295	175145495	0.500000	chr10	13271600	13271800	0.580000
chr14	76014945	76015145	0.460000	chr10	132802800	132803000	0.640000
chr4	163464166	163464366	0.515000	chr10	132848400	132848600	0.600000
chr12	109460697	109460897	0.630000	chr10	132858400	132858600	0.735000
chr9	135374087	135374287	0.630000	chr10	132860600	132860800	0.660000
chr1	93599009	93599209	0.530000	chr10	132888600	132888800	0.725000
chr3	179720535	179720735	0.380000	chr10	132904400	132904600	0.400000
chr7	4091156	4091956	0.468750	chr10	132930200	132931000	0.651250
chr18	48324534	48324734	0.460000	chr10	132931400	132931600	0.630000
chr15	79717941	79718141	0.435000	chr10	132938800	132939000	0.690000
chr7	91560464	91560664	0.435000	chr10	132940400	132940600	0.560000
chr7	20262658	20262858	0.445000	chr10	132953600	132953800	0.475000
chr16	36398413	36398613	0.400000	chr10	132962400	132962600	0.555000
chrX	4520627	4520827	0.525000	chr10	132964800	132965000	0.695000
chrY	1209517	1209717	0.500000	chr10	132987800	132988000	0.585000
chr1	205319849	205320449	0.451667	chr10	13299600	13300200	0.740000
chr1	35085125	35085325	0.550000	chr10	133009200	133009400	0.610000
chr19	14977723	14978323	0.423333	chr10	133010200	133010800	0.625000
chr8	22952251	22952651	0.477500	chr10	133012600	133013000	0.622500
chr2	93830669	93831069	0.375000	chr10	133013400	133013800	0.547500
chr11	73872725	73873325	0.495000	chr10	13302000	13302600	0.555000
chr10	63493170	63493370	0.350000	chr10	133039200	133039400	0.655000
chr1	99586374	99586574	0.465000	chr10	133087800	133088000	0.810000
chr19	13672229	13672629	0.465000	chr10	133101000	133101400	0.612500
chr8	101397062	101397262	0.525000	chr10	133124800	133125000	0.780000
chr8	27709296	27709496	0.550000	chr10	133127800	133128000	0.755000
chr2	122316511	122316711	0.420000	chr10	133134800	133135000	0.520000
chr2	234160176	234160576	0.517500	chr10	133143200	133143600	0.525000
chr7	24833637	24833837	0.500000	chr10	133144000	133144200	0.620000
chr14	97068761	97068961	0.540000	chr10	133159000	133159200	0.655000
chr1	3770494	3771094	0.585000	chr10	133160000	133160600	0.793333
chr5	163235366	163235766	0.440000	chr10	133174200	133174600	0.497500
chr10	71273801	71274001	0.505000	chr10	133200200	133200400	0.680000
chr11	79789739	79789939	0.425000	chr10	133225200	133225400	0.570000
chr12	124865957	124866157	0.595000	chr10	133226600	133226800	0.610000
chr20	7751907	7752107	0.385000	chr10	133230600	133230800	0.750000
chr19	26589009	26589209	0.400000	chr10	133235400	133235600	0.770000
chr11	45226507	45227707	0.599167	chr10	133236000	133237200	0.711667
chr19	12613298	12613698	0.530000	chr10	133237600	133238000	0.677500
chr8	80950901	80951101	0.410000	chr10	133240800	133241000	0.455000
chrX	48519691	48520091	0.480000	chr10	133245800	133246200	0.605000
chr5	149793017	149793217	0.600000	chr10	133247000	133247200	0.620000
chr19	19381005	19381405	0.480000	chr10	133248000	133248400	0.687500
chr9	134355619	134355819	0.640000	chr10	133249400	133249600	0.645000
chr1	27471472	27471672	0.525000	chr10	133250200	133250400	0.530000
chr6	69406931	69407131	0.405000	chr10	133252200	133252400	0.665000
chr20	37982055	37982455	0.475000	chr10	133253400	133253800	0.530000
chr11	40292954	40293154	0.555000	chr10	133254400	133254600	0.650000
chr19	10745116	10746116	0.516000	chr10	133257600	133258600	0.664000
chr19	18797801	18798401	0.496667	chr10	133259000	133259600	0.616667
chr5	9593079	9594079	0.438000	chr10	133261400	133262400	0.719000
chr14	70606984	70607384	0.507500	chr10	133263400	133263800	0.590000
chr6	113495293	113496093	0.400000	chr10	133264600	133265400	0.647500
chr15	79692860	79693060	0.440000	chr10	133267400	133267600	0.695000
chr10	7508031	7508231	0.620000	chr10	133268000	133268200	0.705000
chr8	133041376	133041576	0.460000	chr10	133275000	133275200	0.610000
chr11	69427443	69428043	0.513333	chr10	133275600	133276200	0.611667
chr1	149071749	149071949	0.465000	chr10	133276800	133277000	0.790000
chr13	46523788	46523988	0.480000	chr10	133277600	133277800	0.690000
chr14	100280726	100281726	0.519000	chr10	133278200	133279200	0.614000
chr22	28601838	28602238	0.405000	chr10	133279800	133280200	0.630000
chr1	203141795	203141995	0.530000	chr10	133280800	133281000	0.735000
chr12	4859550	4859950	0.562500	chr10	133293200	133293600	0.567500
chr1	229914817	229915017	0.475000	chr10	133294400	133294600	0.550000
chr17	2014316	2014916	0.515000	chr10	133304800	133305400	0.528333
chr14	49149545	49149745	0.555000	chr10	133305800	133306000	0.565000
chr4	174933000	174933200	0.400000	chr10	133306600	133306800	0.515000
chr8	95218616	95218816	0.530000	chr10	133307200	133307400	0.550000
chr3	66582882	66583482	0.530000	chr10	133307800	133308400	0.545000
chr17	37083557	37084157	0.485000	chr10	133308800	133309400	0.751667
chr17	46337474	46337874	0.440000	chr10	133313800	133314200	0.480000
chr8	102741459	102741659	0.470000	chr10	133316000	133316200	0.525000
chr11	64122945	64123145	0.605000	chr10	133318800	133319000	0.710000
chr11	47037340	47037740	0.450000	chr10	133324400	133324800	0.710000
chr7	70660854	70661254	0.462500	chr10	133329800	133330200	0.582500
chr12	130523564	130524564	0.546000	chr10	133335000	133336000	0.698000
chr6	169663559	169663759	0.610000	chr10	133336800	133337000	0.670000
chr6	112880489	112880689	0.445000	chr10	133347200	133347400	0.670000
chr5	62512764	62512964	0.440000	chr10	133350600	133350800	0.630000
chr4	64013487	64014487	0.431000	chr10	133351200	133352200	0.649000
chr10	113603902	113604302	0.462500	chr10	133353200	133353600	0.632500
chr12	52807930	52808730	0.501250	chr10	133357400	133358200	0.755000
chr8	21649950	21650750	0.523750	chr10	133359800	133360600	0.532500
chr3	58677957	58678157	0.605000	chr10	133373400	133373600	0.805000
chr20	63120871	63122271	0.576429	chr10	133378400	133379800	0.750000
chr2	55918699	55918899	0.500000	chr10	133381200	133381400	0.585000
chr2	162288646	162288846	0.455000	chr10	133388200	133388400	0.460000
chrY	21843553	21843753	0.470000	chr10	133389200	133389400	0.525000
chr2	130430587	130430787	0.400000	chr10	133390200	133390400	0.470000
chr8	11231170	11231570	0.515000	chr10	133394000	133394400	0.752500
chr19	44638370	44638570	0.495000	chr10	133395400	133395600	0.550000
chrX	24111387	24111587	0.530000	chr10	133396800	133397000	0.580000
chr6	5410001	5410201	0.390000	chr10	13340800	13341000	0.415000
chr11	58399691	58399891	0.440000	chr10	133414000	133414200	0.485000
chr2	130970283	130970483	0.505000	chr10	133421600	133421800	0.645000
chr11	20848820	20849220	0.465000	chr10	133423400	133423800	0.755000
chr10	59367936	59368336	0.397500	chr10	133424200	133424600	0.770000
chr16	18053273	18053673	0.427500	chr10	133437800	133438200	0.552500
chr2	128008905	128009105	0.460000	chr10	133439000	133439200	0.535000
chr12	13096701	13097101	0.472500	chr10	133441200	133441600	0.670000
chr16	68689905	68690305	0.507500	chr10	133442400	133442800	0.612500
chr2	96512317	96512517	0.540000	chr10	133453800	133454000	0.595000
chr2	48155893	48156093	0.595000	chr10	13347400	13347600	0.840000
chr4	82284584	82284784	0.415000	chr10	133475400	133475600	0.520000
chr2	119226490	119227690	0.515833	chr10	13348000	13349200	0.617500
chr17	24947594	24947994	0.405000	chr10	133497400	133497800	0.440000
chr22	50717790	50717990	0.595000	chr10	13350000	13350200	0.605000
chr2	215891791	215892191	0.500000	chr10	13351600	13352000	0.520000
chr9	97036106	97036306	0.565000	chr10	133520200	133520400	0.695000
chr17	58312876	58313076	0.400000	chr10	13352600	13352800	0.555000
chr4	183738674	183738874	0.545000	chr10	133529200	133529400	0.630000
chr3	148298405	148298605	0.315000	chr10	13354200	13354400	0.370000
chr12	117073859	117074059	0.490000	chr10	133569000	133569200	0.740000
chr18	16782515	16782715	0.400000	chr10	133600000	133600200	0.440000
chr15	61768624	61768824	0.345000	chr10	13372000	13372200	0.495000
chr15	26362034	26362234	0.480000	chr10	13391200	13391400	0.535000
chr7	41831127	41831327	0.440000	chr10	13404400	13404600	0.455000
chr2	213547964	213548564	0.438333	chr10	13415800	13416400	0.463333
chr1	203773802	203774402	0.496667	chr10	13417600	13418200	0.558333
chr1	15788522	15789122	0.483333	chr10	134400	135000	0.616667
chr13	66845274	66845474	0.630000	chr10	13440400	13440600	0.655000
chr4	127145028	127145228	0.505000	chr10	13454000	13454200	0.510000
chrX	102829142	102829342	0.455000	chr10	13484000	13484200	0.510000
chr2	238528007	238528207	0.515000	chr10	13518200	13518400	0.635000
chr2	608246	608646	0.487500	chr10	13529000	13529400	0.842500
chr22	31861990	31862190	0.540000	chr10	13536800	13537000	0.605000
chr11	117611303	117612303	0.468000	chr10	135400	136400	0.771000
chr3	154571985	154572185	0.375000	chr10	13557000	13557200	0.310000
chr2	160566437	160567437	0.345000	chr10	13566400	13567400	0.355000
chr7	70583425	70583625	0.525000	chr10	13586800	13587000	0.625000
chr2	95180796	95180996	0.525000	chr10	13587600	13587800	0.560000
chr1	202344769	202344969	0.270000	chr10	1359400	1359600	0.415000
chr18	67568216	67568416	0.460000	chr10	13660000	13660200	0.485000
chr10	37415337	37415937	0.446667	chr10	136800	137400	0.451667
chr18	73818196	73818396	0.335000	chr10	1369000	1369200	0.470000
chr7	31978281	31978481	0.370000	chr10	13694400	13694600	0.440000
chr9	40524666	40524866	0.405000	chr10	13696200	13696400	0.435000
chr15	31430922	31431122	0.465000	chr10	13700600	13700800	0.585000
chr3	62994716	62995316	0.425000	chr10	13704200	13704800	0.536667
chr4	5257776	5257976	0.435000	chr10	13705800	13706000	0.540000
chr19	35672719	35673319	0.493333	chr10	13707200	13707800	0.565000
chr6	35354850	35355050	0.495000	chr10	13713000	13713200	0.525000
chr13	26932830	26933430	0.548333	chr10	13718200	13718800	0.580000
chrX	12465413	12465613	0.415000	chr10	13739200	13739400	0.430000
chr8	70486216	70486416	0.410000	chr10	13743400	13743600	0.500000
chr13	59940893	59941293	0.365000	chr10	13757400	13757800	0.390000
chr15	49520200	49520400	0.415000	chr10	13758400	13758600	0.475000
chr17	24231381	24231581	0.415000	chr10	13778000	13778200	0.560000
chrX	138080925	138081125	0.355000	chr10	13784200	13784400	0.460000
chrX	102489003	102489203	0.415000	chr10	13787200	13787400	0.595000
chr13	44792278	44792478	0.365000	chr10	13795800	13796000	0.375000
chr5	69214941	69215141	0.410000	chr10	13799600	13799800	0.510000
chr10	126105472	126105672	0.505000	chr10	13813000	13813200	0.530000
chr9	39180632	39181032	0.415000	chr10	13831600	13832000	0.465000
chr12	8798273	8798473	0.370000	chr10	13857600	13857800	0.450000
chr2	212957234	212957434	0.365000	chr10	13862600	13862800	0.395000
chr5	52885064	52885264	0.435000	chr10	13873400	13873600	0.405000
chr12	100217177	100217377	0.355000	chr10	13874200	13874400	0.355000
chr2	232936154	232936754	0.458333	chr10	13882000	13882600	0.463333
chr3	47172271	47172871	0.358333	chr10	13909600	13910200	0.338333
chr9	3682968	3683168	0.435000	chr10	13914000	13914200	0.555000
chr10	123598348	123598548	0.480000	chr10	13930200	13930400	0.515000
chr17	62718904	62719304	0.317500	chr10	13993600	13994000	0.335000
chr13	110168984	110169184	0.445000	chr10	14003600	14003800	0.455000
chr12	48345521	48345721	0.460000	chr10	14009600	14009800	0.515000
chr12	71205410	71205610	0.410000	chr10	14016000	14016200	0.490000
chr3	8892264	8892464	0.430000	chr10	14032400	14032600	0.505000
chr4	182136060	182136260	0.330000	chr10	14041200	14041400	0.340000
chr7	100255244	100255444	0.500000	chr10	14153800	14154000	0.550000
chrY	15749554	15749754	0.445000	chr10	14173600	14173800	0.490000
chr20	23422456	23422656	0.415000	chr10	14181400	14181600	0.490000
chr5	44584814	44585014	0.365000	chr10	14183000	14183200	0.390000
chr10	117972642	117973642	0.358000	chr10	14184800	14185800	0.413000
chr18	5593185	5593385	0.480000	chr10	14186400	14186600	0.485000
chr14	89602013	89602213	0.435000	chr10	14197000	14197200	0.495000
chr11	71658466	71658666	0.510000	chr10	1421000	1421200	0.620000
chrY	30954325	30954725	0.000000	chr10	1425800	1426200	0.445000
chr14	80608460	80608660	0.370000	chr10	14327800	14328000	0.425000
chr4	177404190	177404390	0.475000	chr10	14382200	14382400	0.525000
chr17	8209614	8210014	0.412500	chr10	14491800	14492200	0.447500
chr11	78165341	78165541	0.485000	chr10	14499000	14499200	0.520000
chr12	390592	390792	0.430000	chr10	14507200	14507400	0.510000
chrX	77294334	77294534	0.385000	chr10	14528600	14528800	0.435000
chrX	19902729	19902929	0.465000	chr10	14537000	14537200	0.570000
chr2	211305818	211306218	0.475000	chr10	14543200	14543600	0.487500
chr8	83992355	83992755	0.377500	chr10	14545800	14546200	0.410000
chr8	20394886	20395086	0.500000	chr10	1454600	1454800	0.520000
chr7	119699975	119700175	0.335000	chr10	14550800	14551000	0.330000
chr3	162006799	162007199	0.362500	chr10	14552000	14552400	0.390000
chr7	47333334	47333534	0.420000	chr10	14553600	14553800	0.435000
chr16	61043216	61043816	0.351667	chr10	14554600	14555200	0.365000
chr19	20113975	20114175	0.445000	chr10	14555800	14556000	0.520000
chr3	2955685	2955885	0.400000	chr10	14556400	14556600	0.520000
chr3	65149805	65150805	0.402000	chr10	14559600	14560600	0.479000
chr2	185076916	185077316	0.327500	chr10	14562200	14562600	0.365000
chr14	46566547	46567147	0.300000	chr10	14564200	14564800	0.383333
chr2	127557349	127558349	0.362000	chr10	14569400	14570400	0.432000
chr2	188550119	188550319	0.300000	chr10	14570800	14571000	0.355000
chr11	100760525	100760925	0.440000	chr10	14572000	14572400	0.465000
chr22	40292387	40292587	0.390000	chr10	14578400	14578600	0.425000
chr5	4526223	4526423	0.325000	chr10	14579600	14579800	0.395000
chr22	13936530	13936730	0.395000	chr10	14582000	14582200	0.420000
chr20	778608	779008	0.417500	chr10	14583200	14583600	0.502500
chr18	50169396	50169596	0.450000	chr10	14584800	14585000	0.480000
chr4	180761108	180761308	0.460000	chr10	14587000	14587200	0.465000
chr6	100113099	100113899	0.408750	chr10	14587600	14588400	0.422500
chr17	52029429	52029829	0.445000	chr10	14599200	14599600	0.557500
chr2	42498003	42498203	0.400000	chr10	14602200	14602400	0.405000
chr2	239007944	239008144	0.480000	chr10	14603600	14603800	0.540000
chr10	4510552	4510752	0.510000	chr10	14604400	14604600	0.805000
chr8	111228541	111228741	0.355000	chr10	14605400	14605600	0.380000
chr9	91834335	91834535	0.425000	chr10	14608600	14608800	0.495000
chr13	99065819	99066019	0.355000	chr10	1461000	1461200	0.370000
chr6	112109965	112110165	0.325000	chr10	14613400	14613600	0.375000
chr5	155617014	155617814	0.383750	chr10	14617400	14618200	0.430000
chr8	96441784	96441984	0.425000	chr10	14618800	14619000	0.455000
chr5	121333207	121333407	0.230000	chr10	14625800	14626000	0.405000
chr7	142671705	142672305	0.378333	chr10	14648200	14648800	0.491667
chr17	23034422	23034622	0.385000	chr10	14653600	14653800	0.400000
chr5	82585599	82585799	0.315000	chr10	14658400	14658600	0.370000
chr1	95274003	95274403	0.360000	chr10	14659600	14660000	0.427500
chr12	102231176	102231576	0.417500	chr10	14660800	14661200	0.480000
chrX	14954706	14954906	0.430000	chr10	14668000	14668200	0.480000
chr2	86525345	86525545	0.425000	chr10	14688200	14688400	0.520000
chr4	112228396	112228596	0.370000	chr10	14696000	14696200	0.375000
chr11	49629725	49630325	0.401667	chr10	14705600	14706200	0.423333
chr16	51446054	51446254	0.450000	chr10	14723400	14723600	0.470000
chr1	241036850	241037050	0.415000	chr10	14727600	14727800	0.450000
chr2	25184819	25185019	0.410000	chr10	14736800	14737000	0.495000
chr18	49274102	49274302	0.385000	chr10	14740800	14741000	0.405000
chr8	115866832	115867032	0.365000	chr10	14742800	14743000	0.420000
chr3	34822250	34822450	0.445000	chr10	14749200	14749400	0.545000
chr22	31733204	31733404	0.525000	chr10	14751000	14751200	0.605000
chr3	37816733	37816933	0.460000	chr10	14751600	14751800	0.495000
chr2	44072574	44072774	0.395000	chr10	14781800	14782000	0.505000
chr12	31297157	31297357	0.420000	chr10	14783000	14783200	0.440000
chr3	189932126	189932326	0.450000	chr10	14820800	14821000	0.505000
chr17	65485450	65485650	0.440000	chr10	14826200	14826400	0.480000
chr16	31432744	31434344	0.480000	chr10	14838000	14839600	0.623750
chr11	87702475	87702675	0.420000	chr10	14845000	14845200	0.460000
chr5	16518357	16518557	0.375000	chr10	14873400	14873600	0.345000
chr5	84789662	84789862	0.380000	chr10	14876000	14876200	0.405000
chr7	152757970	152759970	0.510500	chr10	14877400	14879400	0.601000
chr9	17324205	17324405	0.275000	chr10	14880400	14880600	0.425000
chr12	91267136	91267336	0.395000	chr10	14884200	14884400	0.400000
chr4	154720263	154720663	0.372500	chr10	14889400	14889800	0.412500
chr9	75390927	75391127	0.385000	chr10	1489200	1489400	0.600000
chr2	183403771	183403971	0.360000	chr10	14906000	14906200	0.410000
chr10	29789710	29789910	0.360000	chr10	1492000	1492200	0.370000
chr11	14450022	14450222	0.365000	chr10	14926800	14927000	0.400000
chr5	118063527	118063927	0.447500	chr10	14935000	14935400	0.530000
chr2	88814995	88815195	0.425000	chr10	14939000	14939200	0.495000
chr12	24244068	24244468	0.437500	chr10	14943000	14943400	0.457500
chr10	85121502	85121902	0.455000	chr10	14951600	14952000	0.470000
chr2	75816771	75818171	0.462857	chr10	14953000	14954400	0.564286
chr2	41369115	41369315	0.560000	chr10	14959200	14959400	0.665000
chrX	94902061	94902261	0.555000	chr10	14960000	14960200	0.570000
chr11	53050646	53050846	0.400000	chr10	14972000	14972200	0.480000
chr2	33859269	33859469	0.490000	chr10	15021000	15021200	0.510000
chr4	68492214	68492414	0.330000	chr10	15025200	15025400	0.440000
chr2	178969369	178969569	0.385000	chr10	15035400	15035600	0.545000
chr3	82794372	82794572	0.290000	chr10	15084600	15084800	0.455000
chr15	73901350	73901550	0.515000	chr10	15088800	15089000	0.640000
chr17	49242470	49242870	0.485000	chr10	15097000	15097400	0.667500
chr8	60606376	60606576	0.345000	chr10	15100000	15100200	0.420000
chr5	90796495	90796695	0.420000	chr10	15106600	15106800	0.445000
chr5	15569787	15569987	0.395000	chr10	15118800	15119000	0.425000
chr1	168909832	168910032	0.450000	chr10	15141200	15141400	0.480000
chr8	54604159	54604359	0.325000	chr10	15141800	15142000	0.365000
chr6	170481598	170481798	0.380000	chr10	15156200	15156400	0.470000
chr15	18748149	18748349	0.355000	chr10	15163600	15163800	0.375000
chr19	16776763	16777963	0.586667	chr10	15168000	15169200	0.750833
chr1	22045354	22045754	0.445000	chr10	15169600	15170000	0.467500
chr4	95569134	95569334	0.330000	chr10	15182600	15182800	0.395000
chr6	36146893	36147093	0.410000	chr10	15185600	15185800	0.470000
chr9	120330286	120330486	0.440000	chr10	15189600	15189800	0.445000
chr18	62490492	62490692	0.415000	chr10	15196000	15196200	0.465000
chr4	85715660	85715860	0.360000	chr10	15197400	15197600	0.340000
chr18	56146138	56146338	0.405000	chr10	15209000	15209200	0.430000
chr8	21524203	21524603	0.510000	chr10	15209800	15210200	0.517500
chr2	155057	155257	0.430000	chr10	15238600	15238800	0.470000
chr20	52130217	52130417	0.480000	chr10	15245600	15245800	0.595000
chr3	4862027	4862227	0.400000	chr10	1526600	1526800	0.585000
chr1	69411472	69412072	0.370000	chr10	15314000	15314600	0.451667
chr8	136855127	136855327	0.395000	chr10	15345000	15345200	0.400000
chr18	71873699	71873899	0.375000	chr10	15361200	15361400	0.385000
chr2	70129873	70130073	0.465000	chr10	15371200	15371400	0.845000
chr7	82217838	82218038	0.415000	chr10	15434200	15434400	0.445000
chrX	104231198	104231598	0.480000	chr10	15439400	15439800	0.522500
chr5	173962064	173962464	0.457500	chr10	15440400	15440800	0.530000
chr19	54812700	54812900	0.485000	chr10	15442200	15442400	0.590000
chr9	92352288	92352688	0.425000	chr10	15451200	15451600	0.430000
chr2	97051636	97051836	0.305000	chr10	15455600	15455800	0.380000
chr5	32870574	32870774	0.435000	chr10	15461400	15461600	0.495000
chr9	17834541	17834741	0.505000	chr10	15585400	15585600	0.520000
chr2	222561647	222562047	0.447500	chr10	15720000	15720400	0.567500
chr11	26521606	26521806	0.405000	chr10	15725800	15726000	0.450000
chr18	20531252	20531452	0.395000	chr10	15744400	15744600	0.445000
chr7	110432051	110432251	0.485000	chr10	1576600	1576800	0.570000
chr3	124698241	124698441	0.510000	chr10	1577400	1577600	0.515000
chr2	61051977	61052177	0.340000	chr10	15795400	15795600	0.360000
chr8	20923827	20924027	0.420000	chr10	15802400	15802600	0.500000
chrY	5606726	5607326	0.391667	chr10	15805600	15806200	0.468333
chr7	47591316	47591516	0.400000	chr10	15807000	15807200	0.415000
chrX	137411852	137412052	0.370000	chr10	15809600	15809800	0.425000
chr11	931381	931581	0.425000	chr10	15831600	15831800	0.460000
chr4	134702146	134702346	0.220000	chr10	15842800	15843000	0.340000
chr12	104447515	104447715	0.395000	chr10	15843800	15844000	0.415000
chr4	119604726	119604926	0.390000	chr10	15849400	15849600	0.315000
chr19	2506948	2507148	0.325000	chr10	15856600	15856800	0.340000
chr1	155777850	155778050	0.385000	chr10	15857200	15857400	0.395000
chr4	133702232	133702632	0.282500	chr10	15859000	15859400	0.350000
chr6	35308782	35309382	0.446667	chr10	15860000	15860600	0.616667
chr9	82321510	82321710	0.425000	chr10	1613000	1613200	0.430000
chr6	24199390	24199590	0.400000	chr10	1613600	1613800	0.405000
chr7	102265849	102266849	0.547000	chr10	16436400	16437400	0.570000
chr12	28177043	28177243	0.390000	chr10	16437800	16438000	0.445000
chrY	14376378	14376578	0.430000	chr10	16440800	16441000	0.470000
chr17	69868441	69868641	0.455000	chr10	16451200	16451400	0.470000
chr12	88648474	88648674	0.330000	chr10	16470800	16471000	0.330000
chr9	61652232	61652432	0.450000	chr10	16492000	16492200	0.455000
chr12	127169933	127170933	0.475000	chr10	16520600	16521600	0.715000
chr5	146556435	146556635	0.405000	chr10	16530000	16530200	0.415000
chr4	139469557	139469757	0.430000	chr10	16545200	16545400	0.445000
chr4	163257361	163257561	0.485000	chr10	16566600	16566800	0.560000
chr5	24802502	24802702	0.380000	chr10	16597800	16598000	0.560000
chr6	21189078	21189278	0.425000	chr10	16612400	16612600	0.460000
chr22	38611843	38612443	0.450000	chr10	1662000	1662600	0.556667
chr2	221692747	221693147	0.382500	chr10	16646600	16647000	0.432500
chr16	53854812	53855012	0.330000	chr10	16694200	16694400	0.375000
chr6	91850592	91850992	0.385000	chr10	16729400	16729800	0.450000
chr16	61325352	61325552	0.410000	chr10	16765600	16765800	0.425000
chr7	17546046	17546246	0.285000	chr10	16771000	16771200	0.320000
chr7	30114644	30114844	0.400000	chr10	16779600	16779800	0.420000
chr8	4579539	4579739	0.435000	chr10	16787600	16787800	0.485000
chr1	199738888	199739088	0.435000	chr10	16809400	16809600	0.490000
chr4	174583816	174584216	0.440000	chr10	16814000	16814400	0.457500
chr5	35151089	35151289	0.450000	chr10	16816200	16816400	0.505000
chr17	59332734	59333334	0.558333	chr10	16817400	16818000	0.603333
chr13	96671571	96672371	0.361250	chr10	16820400	16821200	0.363750
chr2	224186421	224186621	0.375000	chr10	16828200	16828400	0.435000
chr21	29699026	29699226	0.430000	chr10	16832800	16833000	0.495000
chr5	78724101	78724501	0.372500	chr10	16835200	16835600	0.395000
chr1	131499174	131499374	0.000000	chr10	16843400	16843600	0.345000
chr1	36039193	36039393	0.510000	chr10	16891400	16891600	0.525000
chr12	44579542	44579742	0.300000	chr10	16892000	16892200	0.335000
chr20	50423044	50423244	0.455000	chr10	16904800	16905000	0.495000
chr8	44309472	44309672	0.385000	chr10	16907800	16908000	0.435000
chr3	141341629	141341829	0.420000	chr10	16910200	16910400	0.445000
chr8	72327893	72328293	0.362500	chr10	16910800	16911200	0.405000
chr11	47953265	47953465	0.435000	chr10	16915400	16915600	0.480000
chr18	58804529	58804729	0.520000	chr10	16948400	16948600	0.525000
chr20	13432556	13432756	0.350000	chr10	16951200	16951400	0.440000
chr14	89955132	89955332	0.455000	chr10	16952800	16953000	0.575000
chr1	135327099	135327299	0.000000	chr10	16967000	16967200	0.375000
chr20	3051061	3051261	0.440000	chr10	16968800	16969000	0.495000
chr8	86007239	86007639	0.332500	chr10	16996200	16996600	0.345000
chr3	175039061	175039261	0.365000	chr10	17002200	17002400	0.400000
chr10	5002104	5002304	0.430000	chr10	17003200	17003400	0.475000
chr5	146503749	146503949	0.390000	chr10	17013400	17013600	0.490000
chr16	13487772	13488572	0.370000	chr10	17023400	17024200	0.382500
chr13	65265589	65265989	0.412500	chr10	17025600	17026000	0.497500
chr13	77763842	77764042	0.330000	chr10	17027000	17027200	0.355000
chr11	114997884	114998084	0.405000	chr10	17029600	17029800	0.465000
chr12	115726948	115727148	0.420000	chr10	17032400	17032600	0.425000
chr10	98631729	98632329	0.338333	chr10	17033600	17034200	0.405000
chr1	228775534	228775734	0.515000	chr10	17038000	17038200	0.520000
chr6	165773020	165773220	0.360000	chr10	17038800	17039000	0.415000
chr2	68487781	68487981	0.280000	chr10	17050200	17050400	0.390000
chr2	220692159	220692359	0.195000	chr10	17075600	17075800	0.345000
chr5	101502751	101502951	0.335000	chr10	17081600	17081800	0.340000
chrX	117964275	117964475	0.290000	chr10	17085000	17085200	0.355000
chr3	69967323	69967523	0.390000	chr10	17115200	17115400	0.440000
chr12	86480283	86480483	0.270000	chr10	17122200	17122400	0.370000
chrX	31434372	31434572	0.425000	chr10	17127600	17127800	0.435000
chr4	101999348	101999548	0.360000	chr10	17128400	17128600	0.460000
chr9	69404592	69404792	0.535000	chr10	1715800	1716000	0.605000
chr6	115178838	115179038	0.390000	chr10	17169000	17169200	0.415000
chrY	30264078	30264278	0.000000	chr10	17170000	17170200	0.355000
chr7	18834360	18834760	0.342500	chr10	17196600	17197000	0.437500
chr1	180647197	180647397	0.395000	chr10	17199600	17199800	0.415000
chr11	71939579	71939779	0.335000	chr10	17200800	17201000	0.375000
chr3	63833198	63833598	0.397500	chr10	17201400	17201800	0.707500
chr11	37156563	37156763	0.310000	chr10	17203600	17203800	0.395000
chr6	87894462	87894662	0.320000	chr10	17206200	17206400	0.390000
chr12	63261552	63261752	0.445000	chr10	17208600	17208800	0.470000
chr18	9699643	9699843	0.465000	chr10	17213000	17213200	0.485000
chr1	216674870	216675070	0.400000	chr10	17215000	17215200	0.435000
chr3	85234056	85234256	0.340000	chr10	17216400	17216600	0.395000
chr6	21171079	21171279	0.350000	chr10	17218000	17218200	0.360000
chr20	15681823	15682023	0.395000	chr10	17222400	17222600	0.430000
chr12	18139291	18139491	0.360000	chr10	17225400	17225600	0.390000
chr2	152898592	152898992	0.372500	chr10	17227400	17227800	0.395000
chr18	37344013	37344213	0.505000	chr10	17228400	17228600	0.625000
chr1	3728101	3728301	0.680000	chr10	17229200	17229400	0.710000
chr1	50968572	50969172	0.628333	chr10	17230000	17230600	0.650000
chr1	124542719	124542919	0.375000	chr10	17231400	17231600	0.400000
chr14	53921962	53922162	0.325000	chr10	17232400	17232600	0.385000
chr2	97323016	97323616	0.450000	chr10	17233400	17234000	0.451667
chr11	123361345	123361545	0.445000	chr10	17235200	17235400	0.500000
chr8	128393523	128393923	0.422500	chr10	17238000	17238400	0.427500
chr13	41241116	41241516	0.450000	chr10	17238800	17239200	0.480000
chr6	159214722	159214922	0.415000	chr10	17239600	17239800	0.445000
chr8	131491724	131492124	0.400000	chr10	17244800	17245200	0.415000
chr5	52382498	52382698	0.425000	chr10	17247400	17247600	0.480000
chr7	138057954	138058154	0.415000	chr10	17249800	17250000	0.435000
chr2	175232728	175232928	0.410000	chr10	17254800	17255000	0.405000
chr7	85919219	85919419	0.325000	chr10	17255600	17255800	0.485000
chr9	122645192	122645392	0.330000	chr10	17257800	17258000	0.460000
chr15	99881597	99881797	0.325000	chr10	17290400	17290600	0.405000
chr2	232902462	232902862	0.477500	chr10	17348600	17349000	0.520000
chr2	154350380	154350580	0.515000	chr10	1737400	1737600	0.600000
chr16	20736710	20736910	0.425000	chr10	17382600	17382800	0.440000
chr15	63925972	63926172	0.510000	chr10	17386800	17387000	0.585000
chr21	5682274	5682474	0.475000	chr10	1739000	1739200	0.490000
chr22	34517743	34517943	0.410000	chr10	17395000	17395200	0.435000
chrX	73777559	73777759	0.445000	chr10	17407200	17407400	0.470000
chr6	110468203	110468403	0.460000	chr10	17409400	17409600	0.490000
chr5	23924624	23924824	0.445000	chr10	17412400	17412600	0.485000
chr2	132225933	132226333	0.387500	chr10	17423600	17424000	0.437500
chrY	14825891	14826291	0.480000	chr10	17425800	17426200	0.510000
chr17	12898941	12900541	0.428125	chr10	17427400	17429000	0.469375
chr9	41848440	41848640	0.445000	chr10	17430800	17431000	0.450000
chr2	168136987	168137187	0.335000	chr10	17432200	17432400	0.470000
chr8	85477259	85477459	0.435000	chr10	17435200	17435400	0.475000
chr5	39884144	39884344	0.370000	chr10	17436200	17436400	0.410000
chr15	20026354	20026954	0.398333	chr10	17443800	17444400	0.425000
chr6	65601198	65601398	0.275000	chr10	17452400	17452600	0.380000
chr13	67823591	67823991	0.492500	chr10	17453200	17453600	0.637500
chr7	68508291	68509691	0.492143	chr10	17454200	17455600	0.585000
chr13	67109937	67110137	0.330000	chr10	17457200	17457400	0.385000
chr13	39772513	39772713	0.465000	chr10	17464600	17464800	0.495000
chr6	20435921	20436121	0.445000	chr10	17473000	17473200	0.455000
chr5	166848844	166849244	0.405000	chr10	17473600	17474000	0.422500
chr11	73493646	73493846	0.440000	chr10	17474600	17474800	0.470000
chr16	25786419	25786619	0.345000	chr10	17476200	17476400	0.395000
chr22	16150750	16150950	0.360000	chr10	17479800	17480000	0.400000
chr2	148135053	148135253	0.340000	chr10	17506600	17506800	0.360000
chr1	22107415	22107615	0.400000	chr10	17507200	17507400	0.425000
chr7	119237514	119237714	0.430000	chr10	17509200	17509400	0.445000
chr10	8273809	8274009	0.350000	chr10	17510400	17510600	0.365000
chr6	13795013	13795213	0.305000	chr10	17511400	17511600	0.375000
chr9	89271152	89271952	0.298750	chr10	17526200	17527000	0.403750
chrY	11974549	11974749	0.375000	chr10	17527600	17527800	0.400000
chr21	9357770	9357970	0.375000	chr10	17548200	17548400	0.415000
chr12	89182180	89182580	0.322500	chr10	17578600	17579000	0.355000
chr2	206897365	206897565	0.380000	chr10	17585200	17585400	0.420000
chr15	89248782	89248982	0.375000	chr10	17586800	17587000	0.460000
chr20	46242730	46242930	0.380000	chr10	17599200	17599400	0.450000
chr10	107852310	107852910	0.368333	chr10	17607200	17607800	0.388333
chr1	122840471	122841471	0.391000	chr10	17616400	17617400	0.665000
chrX	139339291	139339491	0.420000	chr10	17617800	17618000	0.500000
chr4	17762660	17762860	0.420000	chr10	17643400	17643600	0.460000
chr3	197049602	197050402	0.511250	chr10	17644000	17644800	0.576250
chr5	57914108	57914908	0.322500	chr10	17645600	17646400	0.413750
chr6	101587304	101587504	0.415000	chr10	17647400	17647600	0.420000
chr5	72829294	72829694	0.382500	chr10	17648400	17648800	0.455000
chr11	107618725	107619125	0.365000	chr10	17655600	17656000	0.367500
chr20	25079327	25079927	0.448333	chr10	17656800	17657400	0.465000
chr3	64215142	64215542	0.385000	chr10	17662600	17663000	0.400000
chr5	118501048	118501248	0.420000	chr10	17665800	17666000	0.350000
chr17	21491859	21492059	0.305000	chr10	17669000	17669200	0.350000
chr10	92588474	92589074	0.385000	chr10	17673600	17674200	0.425000
chr10	131384943	131385143	0.320000	chr10	17675800	17676000	0.370000
chr4	30484911	30485111	0.315000	chr10	176800	177000	0.450000
chr17	18185965	18186165	0.500000	chr10	17684000	17684200	0.455000
chr4	79837787	79837987	0.390000	chr10	17685400	17685600	0.495000
chr5	104930523	104930723	0.390000	chr10	17689200	17689400	0.425000
chr11	71936191	71936391	0.410000	chr10	17693000	17693200	0.430000
chr19	49232878	49233478	0.476667	chr10	17734800	17735400	0.478333
chr12	108881747	108881947	0.465000	chr10	17743000	17743200	0.480000
chr4	42915250	42915650	0.377500	chr10	17744600	17745000	0.427500
chr3	156325386	156325586	0.250000	chr10	17756800	17757000	0.435000
chr15	56281635	56281835	0.315000	chr10	17768600	17768800	0.435000
chr10	98665225	98665425	0.335000	chr10	17771000	17771200	0.370000
chr18	63886727	63886927	0.450000	chr10	17780800	17781000	0.490000
chr8	88470719	88470919	0.390000	chr10	17782000	17782200	0.525000
chr13	105926516	105926716	0.430000	chr10	17785600	17785800	0.440000
chr16	89093378	89093578	0.470000	chr10	17787200	17787400	0.570000
chr8	51910795	51910995	0.355000	chr10	17793000	17793200	0.420000
chr14	35713958	35714158	0.485000	chr10	17806000	17806200	0.610000
chr21	13647743	13647943	0.400000	chr10	17809600	17809800	0.605000
chr1	89036445	89036845	0.357500	chr10	17815000	17815400	0.402500
chr3	78486385	78486585	0.400000	chr10	17816200	17816400	0.455000
chrX	89720539	89720739	0.275000	chr10	17831400	17831600	0.350000
chr12	118844658	118844858	0.465000	chr10	17837000	17837200	0.550000
chr18	51450873	51451073	0.135000	chr10	17838400	17838600	0.360000
chr8	39416002	39416202	0.250000	chr10	17841200	17841400	0.335000
chr4	37727393	37727593	0.425000	chr10	17850600	17850800	0.470000
chr12	129386096	129386496	0.387500	chr10	17851600	17852000	0.392500
chr6	110637068	110637468	0.377500	chr10	17854200	17854600	0.407500
chr11	118074184	118074384	0.420000	chr10	17859800	17860000	0.440000
chr20	4007884	4008084	0.380000	chr10	17872800	17873000	0.405000
chr6	162697465	162697665	0.360000	chr10	17910200	17910400	0.445000
chr4	5053418	5053618	0.400000	chr10	18045000	18045200	0.430000
chr5	156947007	156947207	0.505000	chr10	1809200	1809400	0.625000
chr2	48646034	48646234	0.295000	chr10	18100800	18101000	0.360000
chrX	142576202	142576402	0.370000	chr10	18104400	18104600	0.400000
chr8	1523860	1524460	0.535000	chr10	18140200	18140800	0.753333
chr3	45045802	45046002	0.390000	chr10	18145000	18145200	0.525000
chr6	66843392	66843592	0.380000	chr10	18178000	18178200	0.435000
chr9	115041682	115042082	0.387500	chr10	18179800	18180200	0.427500
chrX	15244642	15245242	0.320000	chr10	18203600	18204200	0.328333
chr12	76212037	76212237	0.365000	chr10	18215000	18215200	0.405000
chr10	30010068	30010268	0.420000	chr10	18278200	18278400	0.480000
chr8	47145616	47146016	0.380000	chr10	18279200	18279600	0.392500
chr8	135907769	135907969	0.355000	chr10	18293600	18293800	0.370000
chr8	108140958	108141558	0.350000	chr10	18304200	18304800	0.395000
chr2	227825215	227825415	0.370000	chr10	18306200	18306400	0.400000
chr13	80018560	80018760	0.420000	chr10	18312800	18313000	0.430000
chrX	96587042	96587242	0.320000	chr10	1840000	1840200	0.345000
chr2	89967093	89967693	0.390000	chr10	18418600	18419200	0.415000
chr5	50828414	50828614	0.365000	chr10	18422000	18422200	0.380000
chr9	74076971	74077171	0.375000	chr10	18455800	18456000	0.420000
chrY	8582839	8583039	0.480000	chr10	18457000	18457200	0.495000
chr6	6817610	6817810	0.385000	chr10	18583000	18583200	0.420000
chr12	124237392	124237792	0.460000	chr10	18594800	18595200	0.495000
chr11	80852006	80852206	0.490000	chr10	18627800	18628000	0.590000
chrX	46688507	46688707	0.420000	chr10	18648000	18648200	0.415000
chr5	113601464	113602264	0.358750	chr10	18649400	18650200	0.383750
chr20	229269	229469	0.360000	chr10	18650800	18651000	0.380000
chr19	12659836	12660036	0.415000	chr10	18651600	18651800	0.650000
chr3	186163683	186163883	0.405000	chr10	18658400	18658600	0.410000
chr19	26457056	26457456	0.400000	chr10	18659200	18659600	0.690000
chr1	152392628	152392828	0.425000	chr10	18661800	18662000	0.440000
chr3	8414747	8414947	0.360000	chr10	18665000	18665200	0.425000
chr18	33567957	33568157	0.305000	chr10	18689600	18689800	0.315000
chr9	44701599	44701999	0.377500	chr10	18700400	18700800	0.450000
chr12	49763131	49763331	0.585000	chr10	18710200	18710400	0.685000
chrX	141568552	141568752	0.440000	chr10	18735800	18736000	0.505000
chr10	115367550	115367750	0.435000	chr10	19195000	19195200	0.465000
chr20	25364520	25364720	0.440000	chr10	1938400	1938600	0.460000
chr5	101010136	101010336	0.440000	chr10	1939200	1939400	0.515000
chr18	6182382	6182582	0.360000	chr10	19423800	19424000	0.405000
chr4	91606760	91607360	0.368333	chr10	19491200	19491800	0.390000
chr18	3825456	3825656	0.360000	chr10	19595600	19595800	0.370000
chr15	12211818	12212218	0.000000	chr10	19612800	19613200	0.410000
chr9	109336694	109337094	0.417500	chr10	19629600	19630000	0.465000
chr8	87627144	87627344	0.425000	chr10	19638600	19638800	0.435000
chr6	100784832	100785032	0.295000	chr10	19640600	19640800	0.330000
chrX	90038500	90038700	0.345000	chr10	19644200	19644400	0.410000
chrX	136221149	136221349	0.445000	chr10	19646200	19646400	0.480000
chr6	63752328	63753328	0.373000	chr10	19713200	19714200	0.409000
chr4	99309571	99309771	0.385000	chr10	19719400	19719600	0.415000
chr9	116185047	116185247	0.430000	chr10	19728400	19728600	0.505000
chr3	116144026	116144226	0.300000	chr10	19730200	19730400	0.355000
chr21	42726057	42726257	0.440000	chr10	19746800	19747000	0.445000
chr6	157096916	157097116	0.365000	chr10	19773000	19773200	0.375000
chr12	44460535	44460735	0.345000	chr10	19775400	19775600	0.410000
chr15	73206542	73206742	0.315000	chr10	19788200	19788400	0.360000
chr12	98782139	98782339	0.380000	chr10	19811600	19811800	0.475000
chr17	54900736	54902336	0.505000	chr10	19815400	19817000	0.644375
chr17	69581323	69581523	0.535000	chr10	19817400	19817600	0.595000
chr4	144213547	144213747	0.360000	chr10	19819600	19819800	0.305000
chr14	66712629	66713229	0.358333	chr10	19824600	19825200	0.370000
chr9	27118224	27118424	0.390000	chr10	19825800	19826000	0.435000
chr8	88211332	88211532	0.355000	chr10	19826800	19827000	0.370000
chr10	109136555	109136755	0.355000	chr10	19828600	19828800	0.365000
chrX	58677108	58677308	0.395000	chr10	19833000	19833200	0.355000
chr20	27962372	27962572	0.370000	chr10	19929600	19929800	0.390000
chr7	139633239	139633439	0.470000	chr10	19931600	19931800	0.475000
chr5	86084337	86084537	0.330000	chr10	19932400	19932600	0.355000
chr12	84407333	84407533	0.355000	chr10	19974200	19974400	0.430000
chr7	109468513	109468713	0.385000	chr10	20002200	20002400	0.465000
chr10	81733585	81734185	0.358333	chr10	20003800	20004400	0.440000
chr13	18033977	18034177	0.375000	chr10	20100400	20100600	0.385000
chr8	58021461	58021861	0.327500	chr10	20128800	20129200	0.350000
chr1	50858648	50858848	0.265000	chr10	20133000	20133200	0.265000
chr5	16893976	16894176	0.380000	chr10	20162200	20162400	0.390000
chr1	217872845	217873045	0.380000	chr10	20200800	20201000	0.395000
chr6	115051068	115051268	0.380000	chr10	20202400	20202600	0.400000
chr10	9082047	9082247	0.360000	chr10	20379800	20380000	0.430000
chrY	17441885	17442085	0.375000	chr10	20422000	20422200	0.380000
chr3	12436676	12436876	0.395000	chr10	20429400	20429600	0.425000
chr1	79975543	79975743	0.330000	chr10	20552600	20552800	0.300000
chr2	118998489	118998689	0.340000	chr10	20596200	20596400	0.305000
chr6	42447913	42448113	0.480000	chr10	20613200	20613400	0.495000
chr2	73660494	73661094	0.396667	chr10	20616800	20617400	0.411667
chr3	19027651	19028251	0.316667	chr10	20622600	20623200	0.356667
chr4	161903576	161903776	0.350000	chr10	20626000	20626200	0.375000
chr6	64581899	64582099	0.340000	chr10	20726400	20726600	0.430000
chr6	60038437	60038837	0.000000	chr10	20891400	20891800	0.332500
chr9	10886754	10886954	0.410000	chr10	20955400	20955600	0.430000
chr5	74528350	74528750	0.460000	chr10	21020600	21021000	0.515000
chr1	205136173	205136773	0.426667	chr10	21041800	21042400	0.443333
chr8	118131551	118131951	0.345000	chr10	21044400	21044800	0.382500
chr4	122970951	122971151	0.425000	chr10	21055400	21055600	0.435000
chr2	199393015	199393215	0.445000	chr10	21078800	21079000	0.470000
chr15	69200918	69201118	0.465000	chr10	21084800	21085000	0.490000
chr7	20383800	20384000	0.355000	chr10	21090800	21091000	0.475000
chr4	95606662	95607062	0.400000	chr10	21097400	21097800	0.417500
chr3	62381803	62382003	0.365000	chr10	21130200	21130400	0.390000
chr1	246025787	246025987	0.455000	chr10	21165600	21165800	0.565000
chr7	152044241	152044441	0.505000	chr10	21167000	21167200	0.545000
chr1	38264892	38265092	0.530000	chr10	21171400	21171600	0.535000
chr15	24416085	24416285	0.500000	chr10	21173200	21173400	0.665000
chr17	79755529	79756329	0.543750	chr10	21174000	21174800	0.740000
chr5	60960902	60961102	0.360000	chr10	21175200	21175400	0.445000
chr11	30123550	30123750	0.390000	chr10	21194600	21194800	0.470000
chr2	54156637	54156837	0.440000	chr10	21208800	21209000	0.475000
chr14	42917052	42917452	0.337500	chr10	21212200	21212600	0.370000
chr15	93302966	93303166	0.360000	chr10	21270000	21270200	0.375000
chr12	19356680	19357080	0.472500	chr10	21273400	21273800	0.560000
chr1	169819440	169819640	0.415000	chr10	21278800	21279000	0.565000
chr5	108125884	108126084	0.375000	chr10	21300600	21300800	0.420000
chr7	145494732	145494932	0.445000	chr10	21316000	21316200	0.550000
chr17	13497848	13498048	0.345000	chr10	21330000	21330200	0.370000
chr17	19756267	19756667	0.422500	chr10	21335000	21335400	0.460000
chr6	86898667	86898867	0.395000	chr10	21337000	21337200	0.420000
chr2	61914379	61914779	0.437500	chr10	21350400	21350800	0.462500
chr1	180692091	180692291	0.380000	chr10	21351800	21352000	0.420000
chrX	3491379	3491579	0.480000	chr10	21366200	21366400	0.505000
chr15	43595675	43595875	0.500000	chr10	21373000	21373200	0.520000
chr1	234187089	234187289	0.480000	chr10	21407000	21407200	0.490000
chr6	140963045	140963445	0.375000	chr10	21430800	21431200	0.465000
chr7	145652085	145652285	0.360000	chr10	21449400	21449600	0.430000
chr17	77865743	77865943	0.510000	chr10	21494000	21494200	0.575000
chrX	46990333	46990733	0.462500	chr10	21494600	21495000	0.712500
chr1	23218490	23218690	0.605000	chr10	21495800	21496000	0.750000
chr18	79579576	79579776	0.570000	chr10	21496600	21496800	0.735000
chr9	133547602	133547802	0.640000	chr10	21497200	21497400	0.715000
chr1	177779452	177779652	0.575000	chr10	21500200	21500400	0.640000
chr16	7015352	7015552	0.425000	chr10	21516200	21516400	0.645000
chr2	20051767	20052567	0.508750	chr10	21516800	21517600	0.725000
chr9	78956710	78956910	0.255000	chr10	21518400	21518600	0.395000
chr2	181992040	181992240	0.355000	chr10	21520200	21520400	0.410000
chr6	107617163	107617363	0.430000	chr10	21522200	21522400	0.455000
chr1	20543507	20543707	0.490000	chr10	21523600	21523800	0.500000
chr3	100054340	100054540	0.415000	chr10	21525000	21525200	0.475000
chr1	30887714	30888314	0.533333	chr10	21525800	21526400	0.736667
chr7	38241280	38242480	0.440000	chr10	21527000	21528200	0.521667
chr6	52034829	52036029	0.378333	chr10	21528600	21529800	0.343333
chr10	55378553	55378753	0.290000	chr10	21531200	21531400	0.330000
chr15	8813906	8814506	0.000000	chr10	21532400	21533000	0.315000
chr19	25918641	25919441	0.396250	chr10	21534000	21534800	0.716250
chr15	89622945	89623345	0.457500	chr10	21535200	21535600	0.647500
chr18	59557889	59558089	0.415000	chr10	21550200	21550400	0.425000
chr4	134588838	134589238	0.380000	chr10	21574600	21575000	0.435000
chr8	31097584	31097984	0.402500	chr10	21599600	21600000	0.452500
chr9	87742262	87742462	0.370000	chr10	21604800	21605000	0.380000
chrX	130872692	130872892	0.390000	chr10	21649800	21650000	0.400000
chr12	22896844	22897044	0.370000	chr10	21661200	21661400	0.375000
chr5	102710387	102710587	0.360000	chr10	21675200	21675400	0.440000
chr17	59708777	59708977	0.360000	chr10	21687800	21688000	0.350000
chr22	7827109	7827709	0.000000	chr10	21702600	21703200	0.331667
chr3	40737636	40738236	0.433333	chr10	21705200	21705800	0.573333
chr12	118893495	118893695	0.365000	chr10	21710800	21711000	0.365000
chr14	66943874	66944074	0.375000	chr10	21724800	21725000	0.460000
chr18	43994770	43994970	0.305000	chr10	21727800	21728000	0.420000
chrX	24509224	24509624	0.447500	chr10	21732200	21732600	0.460000
chrX	104656894	104657094	0.385000	chr10	21737200	21737400	0.445000
chr3	16906939	16907139	0.330000	chr10	21741000	21741200	0.390000
chr16	28114710	28114910	0.405000	chr10	21746200	21746400	0.510000
chrX	71653589	71653789	0.400000	chr10	21765000	21765200	0.445000
chr1	91418092	91418492	0.397500	chr10	21798000	21798400	0.417500
chr11	130452164	130452364	0.430000	chr10	21805800	21806000	0.445000
chr16	76765251	76765451	0.385000	chr10	21807200	21807400	0.500000
chr7	122548220	122548420	0.455000	chr10	21811000	21811200	0.495000
chr6	123239038	123239238	0.405000	chr10	21814000	21814200	0.410000
chr21	3556748	3556948	0.000000	chr10	21824400	21824600	0.400000
chr8	71788262	71788462	0.350000	chr10	21888400	21888600	0.360000
chr5	26166231	26166431	0.330000	chr10	21891600	21891800	0.415000
chr4	23716173	23716573	0.415000	chr10	21943600	21944000	0.440000
chr3	45327144	45327344	0.385000	chr10	21953600	21953800	0.390000
chrY	37417238	37417438	0.000000	chr10	21954200	21954400	0.320000
chr6	122341175	122341975	0.387500	chr10	21961800	21962600	0.396250
chr10	41282475	41282675	0.365000	chr10	21977000	21977200	0.430000
chr18	10155802	10156002	0.315000	chr10	21989600	21989800	0.480000
chr6	99657706	99657906	0.330000	chr10	21995200	21995400	0.355000
chr11	56398891	56399091	0.355000	chr10	22002200	22002400	0.410000
chr1	159902044	159902244	0.540000	chr10	22002800	22003000	0.545000
chrX	117417691	117418091	0.412500	chr10	22003600	22004000	0.670000
chr9	223888	224088	0.355000	chr10	22005800	22006000	0.435000
chr9	7575617	7575817	0.400000	chr10	22017600	22017800	0.410000
chr19	2536510	2536710	0.515000	chr10	22022800	22023000	0.540000
chr1	189355469	189355669	0.330000	chr10	22029400	22029600	0.400000
chr20	23214949	23215149	0.430000	chr10	22042600	22042800	0.510000
chr16	55407622	55407822	0.500000	chr10	2207600	2207800	0.535000
chr6	83823666	83824266	0.375000	chr10	22086800	22087400	0.388333
chr5	60352332	60352532	0.425000	chr10	22103800	22104000	0.495000
chr16	30726840	30727440	0.433333	chr10	22134000	22134600	0.443333
chr15	34077745	34077945	0.440000	chr10	22218600	22218800	0.480000
chr8	8219918	8220718	0.450000	chr10	22219400	22220200	0.457500
chrX	120412411	120412811	0.430000	chr10	22229000	22229400	0.665000
chr5	104559363	104559563	0.400000	chr10	22230600	22230800	0.410000
chr3	79204254	79205054	0.363750	chr10	22246600	22247400	0.387500
chr15	5866550	5866750	0.000000	chr10	22251200	22251400	0.375000
chr21	37600919	37601719	0.435000	chr10	22251800	22252600	0.611250
chr10	5294846	5295646	0.507500	chr10	22253000	22253800	0.665000
chr13	95100262	95100462	0.410000	chr10	22259400	22259600	0.470000
chr5	97933531	97933731	0.330000	chr10	22308400	22308600	0.350000
chr3	133261751	133262351	0.373333	chr10	22310800	22311400	0.376667
chr10	57416531	57416931	0.365000	chr10	22312000	22312400	0.402500
chr3	176263021	176263821	0.327500	chr10	22313000	22313800	0.323750
chr1	105534054	105534254	0.300000	chr10	22314200	22314400	0.335000
chr2	79671859	79672059	0.270000	chr10	22315000	22315200	0.410000
chr4	53046697	53047297	0.446667	chr10	22315600	22316200	0.508333
chr6	138857270	138857870	0.495000	chr10	22316600	22317200	0.526667
chr4	177664656	177665656	0.324000	chr10	22317800	22318800	0.337000
chr9	10333843	10334043	0.270000	chr10	22320200	22320400	0.340000
chr8	76863861	76864061	0.415000	chr10	22320800	22321000	0.780000
chr3	157543106	157543906	0.593750	chr10	22321400	22322200	0.775000
chr4	74074924	74075524	0.335000	chr10	22323000	22323600	0.340000
chr18	59356069	59356469	0.372500	chr10	22324400	22324800	0.395000
chr5	77032412	77032612	0.525000	chr10	22325600	22325800	0.785000
chr10	87448960	87449160	0.350000	chr10	22333200	22333400	0.410000
chr16	57566237	57566637	0.525000	chr10	22334400	22334800	0.717500
chr12	113416237	113416437	0.485000	chr10	22335400	22335600	0.540000
chr20	50453073	50453273	0.490000	chr10	22336600	22336800	0.635000
chr12	124546547	124546947	0.530000	chr10	22340400	22340800	0.725000
chr3	25831004	25831404	0.415000	chr10	22341200	22341600	0.625000
chr13	89918102	89918302	0.345000	chr10	22344400	22344600	0.390000
chr5	32301472	32301672	0.445000	chr10	22345400	22345600	0.725000
chr9	94052676	94052876	0.370000	chr10	22365400	22365600	0.390000
chr9	5412058	5412658	0.370000	chr10	22369200	22369800	0.381667
chr9	729021	729221	0.320000	chr10	22374800	22375000	0.365000
chr1	108518655	108518855	0.355000	chr10	22386600	22386800	0.440000
chr6	488311	488711	0.342500	chr10	22390000	22390400	0.400000
chr10	101965476	101965876	0.380000	chr10	22391600	22392000	0.397500
chr16	60923685	60924285	0.348333	chr10	22392600	22393200	0.295000
chr4	153042508	153042708	0.415000	chr10	22396000	22396200	0.490000
chrX	87517754	87517954	0.460000	chr10	22409600	22409800	0.480000
chr12	29069390	29069590	0.425000	chr10	22417600	22417800	0.435000
chr12	87380150	87380350	0.315000	chr10	22421200	22421400	0.370000
chr7	108112646	108112846	0.450000	chr10	22424800	22425000	0.455000
chr14	30090671	30090871	0.540000	chr10	22427200	22427400	0.545000
chr16	11329397	11329597	0.445000	chr10	22430200	22430400	0.500000
chrY	53457396	53457596	0.000000	chr10	22434000	22434200	0.365000
chr10	103704997	103705597	0.536667	chr10	22436600	22437200	0.698333
chr8	70014694	70014894	0.465000	chr10	22437600	22437800	0.570000
chr15	2134715	2134915	0.000000	chr10	22454800	22455000	0.370000
chr6	78836858	78837058	0.380000	chr10	22479400	22479600	0.480000
chr11	116761566	116761766	0.360000	chr10	22489600	22489800	0.400000
chr1	12034172	12034372	0.460000	chr10	22492000	22492200	0.475000
chr1	229927442	229927642	0.395000	chr10	22494200	22494400	0.410000
chrX	93306915	93307115	0.385000	chr10	22503800	22504000	0.410000
chr6	47733134	47733334	0.470000	chr10	22506200	22506400	0.480000
chr2	88570360	88570560	0.525000	chr10	22513800	22514000	0.575000
chr16	10526175	10526375	0.580000	chr10	22544800	22545000	0.615000
chr18	7627633	7627833	0.445000	chr10	22550800	22551000	0.545000
chr3	122860432	122860632	0.260000	chr10	22557400	22557600	0.330000
chr1	244425369	244425569	0.330000	chr10	22570800	22571000	0.400000
chr3	30311680	30311880	0.410000	chr10	22573800	22574000	0.540000
chrX	48272761	48272961	0.355000	chr10	22581600	22581800	0.370000
chr20	53243909	53244109	0.370000	chr10	22586400	22586600	0.395000
chr15	22197040	22197240	0.430000	chr10	22597200	22597400	0.525000
chr7	131672099	131672299	0.475000	chr10	22599400	22599600	0.490000
chr16	68110157	68110757	0.485000	chr10	22601000	22601600	0.493333
chr14	49253314	49253714	0.352500	chr10	22605200	22605600	0.380000
chr15	88194343	88194543	0.460000	chr10	22606200	22606400	0.510000
chr12	76145587	76145787	0.420000	chr10	22610200	22610400	0.440000
chr5	16848825	16849025	0.380000	chr10	22611800	22612000	0.435000
chr12	74199837	74200437	0.460000	chr10	22615800	22616400	0.545000
chr16	69891286	69891486	0.410000	chr10	22618600	22618800	0.500000
chr8	137748468	137748668	0.430000	chr10	22620400	22620600	0.470000
chr12	70942902	70943102	0.405000	chr10	22623800	22624000	0.410000
chr14	8234599	8234799	0.000000	chr10	22624400	22624600	0.340000
chr5	173464791	173464991	0.365000	chr10	22625600	22625800	0.470000
chr16	17092577	17092977	0.392500	chr10	22629800	22630200	0.410000
chr3	29876940	29877140	0.360000	chr10	22630800	22631000	0.425000
chr13	65978579	65978779	0.435000	chr10	22631800	22632000	0.450000
chr11	54600768	54600968	0.395000	chr10	22634200	22634400	0.430000
chr13	78574691	78574891	0.355000	chr10	22635200	22635400	0.475000
chr5	10733621	10733821	0.380000	chr10	22635800	22636000	0.435000
chr8	123919863	123920063	0.515000	chr10	22643800	22644000	0.555000
chrX	75846271	75846471	0.365000	chr10	22644400	22644600	0.545000
chrX	27604101	27604301	0.375000	chr10	22646400	22646600	0.400000
chr11	114308361	114308761	0.480000	chr10	22649400	22649800	0.515000
chr22	20830297	20830497	0.365000	chr10	22651800	22652000	0.430000
chr6	33058990	33059390	0.482500	chr10	22653000	22653400	0.487500
chr14	34853902	34854702	0.381250	chr10	22655200	22656000	0.428750
chr11	51970200	51970600	0.417500	chr10	22657000	22657400	0.450000
chr10	93844533	93844733	0.440000	chr10	22662800	22663000	0.490000
chrX	77096499	77096699	0.445000	chr10	22666600	22666800	0.475000
chr14	10884983	10885183	0.000000	chr10	22667200	22667400	0.280000
chr7	61149243	61149443	0.375000	chr10	22669200	22669400	0.450000
chr6	98369920	98370120	0.405000	chr10	22672600	22672800	0.430000
chr16	48458528	48458928	0.365000	chr10	22674000	22674400	0.397500
chr6	41134446	41134646	0.415000	chr10	22676600	22676800	0.460000
chr17	71665903	71666103	0.325000	chr10	22679800	22680000	0.355000
chr2	20031156	20032156	0.373000	chr10	22681800	22682800	0.412000
chrX	57691306	57691906	0.406667	chr10	22683600	22684200	0.441667
chr4	99826949	99827149	0.410000	chr10	22684800	22685000	0.485000
chr19	46570346	46570546	0.445000	chr10	22685600	22685800	0.545000
chr17	25827178	25827378	0.390000	chr10	22690800	22691000	0.410000
chr12	120488862	120489062	0.435000	chr10	22693600	22693800	0.445000
chr7	157571060	157571460	0.382500	chr10	22695600	22696000	0.397500
chr5	165442864	165443064	0.460000	chr10	22698000	22698200	0.540000
chr10	54538580	54538780	0.460000	chr10	22699400	22699600	0.475000
chr10	77256713	77257313	0.391667	chr10	22700000	22700600	0.461667
chr10	82520793	82520993	0.330000	chr10	22701200	22701400	0.425000
chr14	70949420	70949820	0.347500	chr10	22702400	22702800	0.410000
chr20	59075578	59075778	0.410000	chr10	22704600	22704800	0.435000
chr20	22908779	22909379	0.456667	chr10	22705800	22706400	0.470000
chr7	146890562	146890762	0.250000	chr10	22710400	22710600	0.470000
chr20	17834132	17834332	0.285000	chr10	22712400	22712600	0.305000
chr10	36797952	36798152	0.355000	chr10	22713400	22713600	0.650000
chr9	136231531	136231731	0.620000	chr10	22714600	22714800	0.825000
chr3	71799539	71799739	0.480000	chr10	22718800	22719000	0.530000
chr3	102194250	102194450	0.400000	chr10	22723400	22723600	0.515000
chr6	129247790	129247990	0.370000	chr10	22727200	22727400	0.420000
chr1	227084779	227084979	0.485000	chr10	22728600	22728800	0.495000
chr8	55198732	55198932	0.350000	chr10	22736200	22736400	0.405000
chr12	378022	378422	0.420000	chr10	22737600	22738000	0.455000
chr10	53072238	53072438	0.415000	chr10	22742800	22743000	0.440000
chr5	178571343	178571943	0.440000	chr10	22754000	22754600	0.465000
chr7	58356960	58357160	0.385000	chr10	22766200	22766400	0.410000
chrX	64591281	64591681	0.432500	chr10	22805400	22805800	0.462500
chr1	67780966	67781166	0.400000	chr10	22816400	22816600	0.465000
chr2	226495972	226496772	0.428750	chr10	22817000	22817800	0.451250
chr12	37123703	37123903	0.405000	chr10	22855000	22855200	0.435000
chr1	156558816	156559016	0.500000	chr10	22894800	22895000	0.520000
chrX	34349907	34350507	0.388333	chr10	22912600	22913200	0.348333
chr2	83981980	83982180	0.400000	chr10	22913600	22913800	0.415000
chr3	58035627	58036227	0.440000	chr10	22927600	22928200	0.590000
chr9	133315304	133315504	0.410000	chr10	22966800	22967000	0.480000
chr4	86124990	86125190	0.210000	chr10	22984200	22984400	0.315000
chr13	59807648	59807848	0.295000	chr10	22987200	22987400	0.320000
chr11	91866548	91866748	0.380000	chr10	22989000	22989200	0.390000
chr2	110440062	110440262	0.405000	chr10	22992200	22992400	0.425000
chr7	156799487	156799687	0.420000	chr10	22997200	22997400	0.445000
chr18	47639908	47640108	0.390000	chr10	23015200	23015400	0.415000
chr6	89768423	89768623	0.425000	chr10	23016800	23017000	0.455000
chr8	16842508	16842908	0.402500	chr10	23047400	23047800	0.430000
chr18	17375541	17375941	0.392500	chr10	23051800	23052200	0.440000
chr1	168648424	168649424	0.394000	chr10	23055200	23056200	0.395000
chr18	78106624	78106824	0.400000	chr10	23063400	23063600	0.470000
chr10	96461873	96462073	0.450000	chr10	23068200	23068400	0.550000
chr12	53008621	53008821	0.450000	chr10	23082000	23082200	0.465000
chr11	6571745	6573145	0.461429	chr10	23095000	23096400	0.617857
chr2	19531795	19532195	0.392500	chr10	23097000	23097400	0.422500
chr8	143674112	143674512	0.502500	chr10	2315000	2315400	0.635000
chr9	44913185	44913385	0.415000	chr10	23158400	23158600	0.425000
chr3	81733081	81733281	0.475000	chr10	23192800	23193000	0.820000
chr10	103143495	103143695	0.445000	chr10	23293200	23293400	0.455000
chr9	28524963	28525363	0.290000	chr10	23314800	23315200	0.350000
chr4	40140755	40140955	0.475000	chr10	23325200	23325400	0.485000
chr15	50030063	50030263	0.280000	chr10	23332000	23332200	0.330000
chr3	75276500	75276700	0.385000	chr10	23341000	23341200	0.400000
chr8	17138163	17138363	0.320000	chr10	23352000	23352200	0.375000
chr3	51126780	51126980	0.405000	chr10	23359800	23360000	0.520000
chr5	21719215	21719415	0.470000	chr10	23363000	23363200	0.490000
chr3	28697110	28697310	0.330000	chr10	23363600	23363800	0.400000
chr6	162302781	162302981	0.375000	chr10	23369000	23369200	0.390000
chr9	66629041	66629641	0.381667	chr10	23376200	23376800	0.401667
chr4	187712235	187712435	0.200000	chr10	23379800	23380000	0.355000
chr17	55410876	55411076	0.480000	chr10	23406600	23406800	0.500000
chr16	38773658	38774058	0.000000	chr10	23412200	23412600	0.377500
chr1	150191653	150192453	0.425000	chr10	23413200	23414000	0.430000
chr6	129712451	129713251	0.376250	chr10	23432200	23433000	0.403750
chrX	121273414	121273614	0.285000	chr10	23433800	23434000	0.340000
chr9	116840893	116841693	0.558750	chr10	23438800	23439600	0.785000
chr5	32586542	32586742	0.330000	chr10	23442400	23442600	0.345000
chr7	130257964	130258364	0.362500	chr10	23448800	23449200	0.365000
chr9	44442013	44442213	0.365000	chr10	23474800	23475000	0.415000
chr9	105537605	105537805	0.400000	chr10	23512600	23512800	0.420000
chr12	23390876	23391076	0.400000	chr10	23516600	23516800	0.425000
chr12	63616731	63616931	0.350000	chr10	23534400	23534600	0.510000
chrX	126736807	126737007	0.425000	chr10	23540400	23540600	0.395000
chr16	45231996	45232196	0.000000	chr10	23557200	23557400	0.370000
chr10	93822530	93823330	0.378750	chr10	23643200	23644000	0.383750
chr5	77215265	77215465	0.340000	chr10	23656800	23657000	0.395000
chr10	13104787	13104987	0.530000	chr10	23703000	23703200	0.550000
chr10	62226251	62226451	0.310000	chr10	23785000	23785200	0.405000
chrY	20310312	20310712	0.425000	chr10	23871200	23871600	0.437500
chrX	137983721	137983921	0.365000	chr10	23892800	23893000	0.450000
chr6	141109903	141110103	0.345000	chr10	23928000	23928200	0.465000
chr15	38887392	38887592	0.435000	chr10	24168600	24168800	0.485000
chr9	132949951	132950151	0.445000	chr10	24193400	24193600	0.450000
chr7	46315994	46316194	0.465000	chr10	24196600	24196800	0.500000
chr21	31061235	31061435	0.435000	chr10	24319600	24319800	0.545000
chr13	51860220	51860420	0.370000	chr10	24344400	24344600	0.410000
chr18	59330659	59330859	0.420000	chr10	24360600	24360800	0.465000
chr12	32229141	32229341	0.465000	chr10	24383800	24384000	0.560000
chr7	71938086	71938286	0.440000	chr10	24457200	24457400	0.445000
chr10	60731715	60731915	0.460000	chr10	24458000	24458200	0.525000
chr6	132106578	132106978	0.370000	chr10	24483800	24484200	0.410000
chr9	19899384	19899584	0.445000	chr10	24493200	24493400	0.500000
chr3	150740131	150740331	0.385000	chr10	24503800	24504000	0.445000
chr19	50453217	50453417	0.560000	chr10	24519000	24519200	0.590000
chr6	169692780	169692980	0.520000	chr10	24520000	24520200	0.575000
chr15	101743092	101743292	0.575000	chr10	24552400	24552600	0.665000
chr13	20880565	20880765	0.435000	chr10	24556200	24556400	0.485000
chrX	150617201	150617401	0.445000	chr10	24557200	24557400	0.460000
chr3	135732188	135732388	0.530000	chr10	24568800	24569000	0.560000
chrX	124981538	124981738	0.435000	chr10	24569400	24569600	0.575000
chr5	44411136	44411336	0.430000	chr10	24574200	24574400	0.495000
chr5	37218814	37219214	0.417500	chr10	24574800	24575200	0.427500
chr13	17147952	17148152	0.390000	chr10	24617800	24618000	0.475000
chr20	8904863	8905063	0.425000	chr10	24618800	24619000	0.460000
chr15	63316037	63316237	0.410000	chr10	24622200	24622400	0.420000
chr4	172221839	172222239	0.347500	chr10	24623000	24623400	0.382500
chr7	97351820	97352020	0.335000	chr10	24643000	24643200	0.380000
chrX	29825469	29825669	0.415000	chr10	24645800	24646000	0.450000
chr13	41311792	41311992	0.675000	chr10	24656800	24657000	0.865000
chr11	14667228	14667428	0.470000	chr10	24657800	24658000	0.480000
chr3	76624794	76625194	0.287500	chr10	24669400	24669800	0.397500
chr14	54552597	54552797	0.360000	chr10	24675400	24675600	0.390000
chr3	141583068	141583268	0.435000	chr10	24680600	24680800	0.455000
chr2	125810200	125810400	0.445000	chr10	24681800	24682000	0.450000
chr3	46118464	46118664	0.395000	chr10	24693000	24693200	0.455000
chr3	108371795	108371995	0.425000	chr10	24701600	24701800	0.430000
chr18	13039803	13040003	0.405000	chr10	24706600	24706800	0.460000
chr14	32961296	32961496	0.435000	chr10	24707600	24707800	0.450000
chr4	137744726	137744926	0.410000	chr10	24716400	24716600	0.565000
chr1	16019249	16021649	0.577917	chr10	24721600	24724000	0.655833
chr9	39679242	39679642	0.562500	chr10	24724600	24725000	0.690000
chr11	46445064	46445264	0.310000	chr10	24745000	24745200	0.390000
chr6	96276350	96276550	0.470000	chr10	24791400	24791600	0.505000
chr1	183430438	183430638	0.315000	chr10	24825600	24825800	0.335000
chr3	73977389	73977589	0.320000	chr10	24826200	24826400	0.335000
chr8	111050733	111050933	0.295000	chr10	24851800	24852000	0.480000
chr5	118559835	118560035	0.410000	chr10	24867200	24867400	0.455000
chrX	64096628	64097028	0.385000	chr10	24873200	24873600	0.435000
chr10	83822505	83822705	0.425000	chr10	24878400	24878600	0.460000
chr2	231539237	231539437	0.430000	chr10	24882400	24882600	0.480000
chr2	174086836	174087236	0.460000	chr10	24887400	24887800	0.465000
chr5	2393995	2394595	0.431667	chr10	24894400	24895000	0.508333
chr3	54535650	54535850	0.395000	chr10	24897400	24897600	0.450000
chr8	58565610	58565810	0.310000	chr10	24901200	24901400	0.360000
chr6	9538410	9539010	0.430000	chr10	24902000	24902600	0.451667
chr2	136797312	136797712	0.380000	chr10	24909000	24909400	0.425000
chr6	169636780	169636980	0.415000	chr10	24911200	24911400	0.400000
chr5	158824805	158825205	0.390000	chr10	24912200	24912600	0.392500
chr8	54110099	54110299	0.410000	chr10	24916400	24916600	0.445000
chr12	15235009	15235609	0.391667	chr10	24921000	24921600	0.423333
chr4	114903365	114903565	0.440000	chr10	24929200	24929400	0.460000
chr22	40715006	40715206	0.450000	chr10	24944800	24945000	0.480000
chr10	77616564	77616764	0.545000	chr10	24951800	24952000	0.550000
chr15	28939777	28940377	0.510000	chr10	24952400	24953000	0.740000
chr12	109507130	109507330	0.405000	chr10	24958800	24959000	0.495000
chr22	40975579	40975779	0.440000	chr10	24988800	24989000	0.500000
chr8	16926300	16926500	0.350000	chr10	24992400	24992600	0.430000
chr17	21208647	21210047	0.537857	chr10	25016200	25017600	0.561429
chr9	29748893	29749093	0.390000	chr10	25036400	25036600	0.400000
chr6	96816355	96816555	0.415000	chr10	25048000	25048200	0.460000
chrX	139208605	139209005	0.457500	chr10	25060000	25060400	0.495000
chr17	71578344	71578544	0.450000	chr10	25061800	25062000	0.460000
chr7	128743671	128743871	0.470000	chr10	25062600	25062800	0.580000
chr1	227097216	227097416	0.375000	chr10	25076600	25076800	0.475000
chr14	21356636	21356836	0.445000	chr10	25081000	25081200	0.495000
chr6	36008032	36008232	0.525000	chr10	25113200	25113400	0.540000
chr12	52306655	52307055	0.487500	chr10	25174600	25175000	0.652500
chr12	71110582	71110782	0.305000	chr10	2533200	2533400	0.330000
chr8	119094074	119094274	0.440000	chr10	25466000	25466200	0.470000
chr1	37787427	37787627	0.450000	chr10	25493200	25493400	0.480000
chr2	15849203	15849403	0.505000	chr10	25695000	25695200	0.515000
chr18	52691291	52691491	0.425000	chr10	25726000	25726200	0.440000
chr12	83077192	83077592	0.377500	chr10	25753800	25754200	0.397500
chr8	84930014	84930214	0.320000	chr10	25755000	25755200	0.420000
chr10	108278408	108278808	0.362500	chr10	25758000	25758400	0.390000
chr2	137466387	137466787	0.387500	chr10	25766800	25767200	0.465000
chr7	128855490	128856290	0.560000	chr10	2578000	2578800	0.587500
chr11	38387816	38388016	0.420000	chr10	25821000	25821200	0.465000
chr2	4910522	4910722	0.300000	chr10	25875600	25875800	0.455000
chr4	164243684	164243884	0.415000	chr10	25935000	25935200	0.595000
chr4	108748756	108748956	0.325000	chr10	25960000	25960200	0.350000
chr10	112948302	112949102	0.392500	chr10	2619600	2620400	0.413750
chr12	51937726	51937926	0.445000	chr10	26216200	26216400	0.715000
chr4	150903902	150904302	0.355000	chr10	26222600	26223000	0.470000
chr13	4055636	4055836	0.000000	chr10	26269800	26270000	0.405000
chrX	145822755	145822955	0.485000	chr10	26335200	26335400	0.530000
chr9	19450602	19451002	0.412500	chr10	26337000	26337400	0.442500
chr6	109999484	109999684	0.415000	chr10	2633800	2634000	0.440000
chr7	154126929	154127129	0.405000	chr10	26349000	26349200	0.435000
chr4	58261305	58261505	0.350000	chr10	26362000	26362200	0.380000
chr19	22911991	22912191	0.325000	chr10	26367200	26367400	0.395000
chr14	93611870	93612270	0.385000	chr10	26374400	26374800	0.392500
chr7	129977408	129977608	0.395000	chr10	26376800	26377000	0.485000
chr3	122682162	122682562	0.420000	chr10	26377400	26377800	0.455000
chr13	91264813	91265413	0.346667	chr10	26378800	26379400	0.378333
chr3	140427520	140427920	0.427500	chr10	26380800	26381200	0.465000
chr10	16046653	16047053	0.320000	chr10	26386800	26387200	0.410000
chr2	39531349	39531549	0.470000	chr10	26392400	26392600	0.595000
chr20	1919724	1919924	0.480000	chr10	26407400	26407600	0.500000
chr11	32717225	32717425	0.315000	chr10	26423800	26424000	0.415000
chr3	43803748	43803948	0.350000	chr10	26431000	26431200	0.380000
chr15	57460357	57460757	0.450000	chr10	26433000	26433400	0.460000
chr19	45804895	45806095	0.513333	chr10	26437600	26438800	0.532500
chr7	126034081	126034681	0.338333	chr10	26439200	26439800	0.438333
chr8	32270008	32270208	0.320000	chr10	26441800	26442000	0.325000
chrY	5206433	5206633	0.380000	chr10	26446400	26446600	0.470000
chr12	114351226	114351426	0.375000	chr10	26447400	26447600	0.395000
chr7	14674822	14675022	0.405000	chr10	26448800	26449000	0.465000
chr5	145365503	145365703	0.380000	chr10	26457200	26457400	0.450000
chr7	82017826	82018026	0.345000	chr10	26467800	26468000	0.370000
chr7	135385012	135385412	0.412500	chr10	26468800	26469200	0.437500
chr13	96174120	96174320	0.330000	chr10	26472400	26472600	0.400000
chr7	145289272	145289472	0.420000	chr10	26475000	26475200	0.430000
chr8	3378710	3378910	0.410000	chr10	26475600	26475800	0.415000
chr8	44153262	44153662	0.392500	chr10	26478600	26479000	0.422500
chr19	9430397	9430597	0.445000	chr10	26479800	26480000	0.465000
chr10	85712537	85712737	0.340000	chr10	26481000	26481200	0.440000
chr3	145206124	145206324	0.245000	chr10	26482200	26482400	0.420000
chr7	60893083	60893283	0.400000	chr10	26487000	26487200	0.430000
chr12	19502956	19503156	0.375000	chr10	26487600	26487800	0.450000
chr3	50739539	50739739	0.350000	chr10	26488400	26488600	0.440000
chr11	115801969	115802169	0.445000	chr10	26490400	26490600	0.535000
chr12	91266682	91266882	0.355000	chr10	26503000	26503200	0.325000
chr9	88412001	88412201	0.500000	chr10	26504000	26504200	0.535000
chr10	108268433	108268833	0.345000	chr10	26524600	26525000	0.362500
chr2	67729928	67730128	0.410000	chr10	26529000	26529200	0.375000
chr5	26025203	26025403	0.325000	chr10	26540600	26540800	0.340000
chr20	6523773	6523973	0.395000	chr10	26556200	26556400	0.450000
chr12	65554351	65554551	0.450000	chr10	26557200	26557400	0.460000
chr5	103129163	103129363	0.290000	chr10	26575000	26575200	0.350000
chr3	111298615	111298815	0.350000	chr10	26604400	26604600	0.375000
chr12	31241388	31241988	0.446667	chr10	26606000	26606600	0.335000
chr2	165026041	165027041	0.482000	chr10	26622200	26623200	0.538000
chr6	95865117	95865317	0.385000	chr10	26624000	26624200	0.315000
chr7	93880701	93881101	0.332500	chr10	26628400	26628800	0.345000
chr20	59865174	59865374	0.300000	chr10	26630800	26631000	0.360000
chr16	69861107	69861307	0.510000	chr10	26643000	26643200	0.590000
chr18	14979737	14980137	0.370000	chr10	26665400	26665800	0.425000
chr2	169214098	169214298	0.460000	chr10	26675600	26675800	0.480000
chr1	189067535	189067935	0.310000	chr10	26682000	26682400	0.390000
chr16	87599020	87599220	0.380000	chr10	26683000	26683200	0.385000
chr21	19120345	19120545	0.435000	chr10	26684800	26685000	0.440000
chr14	49472148	49472348	0.270000	chr10	26690800	26691000	0.370000
chr10	130380943	130381543	0.506667	chr10	26697200	26697800	0.686667
chr5	151393712	151393912	0.440000	chr10	26699000	26699200	0.470000
chr19	48682581	48682781	0.495000	chr10	26706400	26706600	0.550000
chrX	134747956	134748156	0.500000	chr10	26721600	26721800	0.510000
chr10	19281578	19281778	0.405000	chr10	26726200	26726400	0.410000
chr13	32853722	32853922	0.390000	chr10	26737800	26738000	0.480000
chr14	40277692	40277892	0.325000	chr10	26739400	26739600	0.375000
chr2	32413641	32414041	0.342500	chr10	26755600	26756000	0.390000
chr5	81399802	81400002	0.415000	chr10	26779200	26779400	0.425000
chr6	42400017	42400217	0.465000	chr10	26781400	26781600	0.495000
chr10	11590061	11590261	0.365000	chr10	26797400	26797600	0.380000
chr6	71840581	71840781	0.315000	chr10	26799400	26799600	0.420000
chr5	87211598	87212398	0.373750	chr10	26810000	26810800	0.415000
chr2	67119642	67120042	0.315000	chr10	26830000	26830400	0.387500
chr20	10113235	10113435	0.455000	chr10	26837200	26837400	0.480000
chr15	87566401	87566601	0.460000	chr10	26842000	26842200	0.470000
chrX	77595457	77595857	0.392500	chr10	26844600	26845000	0.422500
chr8	24401571	24401771	0.400000	chr10	26855400	26855600	0.390000
chr8	128545353	128545553	0.440000	chr10	26858200	26858400	0.460000
chr3	177982	178182	0.285000	chr10	26858800	26859000	0.365000
chr3	183175580	183177180	0.463750	chr10	26859600	26861200	0.559375
chr9	36610304	36610504	0.420000	chr10	26863400	26863600	0.505000
chr20	49717311	49717511	0.420000	chr10	26879800	26880000	0.505000
chr4	11193326	11193726	0.345000	chr10	26882000	26882400	0.337500
chr9	32854213	32854413	0.450000	chr10	26891000	26891200	0.485000
chr10	54441763	54441963	0.405000	chr10	26952000	26952200	0.440000
chr20	35035246	35035446	0.430000	chr10	26981400	26981600	0.435000
chr7	53286891	53287091	0.350000	chr10	27023400	27023600	0.320000
chr12	121790177	121790577	0.585000	chr10	27100200	27100600	0.640000
chr1	202087876	202088476	0.501667	chr10	27101200	27101800	0.506667
chr16	56852738	56852938	0.490000	chr10	27105000	27105200	0.540000
chr6	36613793	36615593	0.461111	chr10	27154400	27156200	0.570556
chr22	32004029	32004229	0.365000	chr10	27189000	27189200	0.470000
chrY	5309810	5310210	0.355000	chr10	27198000	27198400	0.380000
chr2	55021546	55021746	0.425000	chr10	27224000	27224200	0.440000
chr21	40854606	40855006	0.442500	chr10	27225000	27225400	0.460000
chr6	29053736	29053936	0.365000	chr10	27225800	27226000	0.390000
chr1	243928894	243929494	0.473333	chr10	27240400	27241000	0.688333
chr3	56446781	56447181	0.557500	chr10	27242000	27242400	0.615000
chr5	82026564	82026964	0.382500	chr10	27242800	27243200	0.445000
chr2	96938393	96938593	0.590000	chr10	27252400	27252600	0.660000
chr3	34195319	34195519	0.400000	chr10	27253800	27254000	0.515000
chr12	45223330	45223530	0.440000	chr10	27257400	27257600	0.490000
chr9	33839468	33839668	0.515000	chr10	27258800	27259000	0.735000
chr2	16425688	16425888	0.440000	chr10	27285200	27285400	0.445000
chr3	110906722	110906922	0.380000	chr10	27291600	27291800	0.385000
chr8	66215557	66215757	0.385000	chr10	27295800	27296000	0.455000
chr3	125975167	125975367	0.355000	chr10	27298200	27298400	0.365000
chr2	103869514	103869714	0.485000	chr10	27320000	27320200	0.525000
chrY	12079498	12079698	0.425000	chr10	27345600	27345800	0.460000
chr14	22490366	22490566	0.425000	chr10	27354800	27355000	0.520000
chr7	120420133	120420533	0.355000	chr10	27360600	27361000	0.362500
chr5	159192100	159192300	0.340000	chr10	27400000	27400200	0.405000
chrX	40925106	40925306	0.345000	chr10	27446200	27446400	0.350000
chr3	111596846	111597046	0.425000	chr10	27449000	27449200	0.440000
chr7	51415547	51415747	0.350000	chr10	27453000	27453200	0.375000
chr18	73715794	73716194	0.342500	chr10	27458000	27458400	0.370000
chr5	110918966	110919366	0.440000	chr10	27465000	27465400	0.442500
chr2	94234103	94234303	0.385000	chr10	27500200	27500400	0.485000
chr10	26691182	26691582	0.487500	chr10	27504000	27504400	0.620000
chr6	151584698	151584898	0.330000	chr10	27505200	27505400	0.425000
chr1	45445175	45445375	0.455000	chr10	27506400	27506600	0.485000
chr1	144912927	144913527	0.403333	chr10	27526000	27526600	0.370000
chr5	25267618	25267818	0.325000	chr10	27527400	27527600	0.365000
chr6	2155290	2156090	0.336250	chr10	27528000	27528800	0.358750
chr1	105334648	105334848	0.500000	chr10	27529400	27529600	0.380000
chr13	58296485	58296685	0.365000	chr10	27536600	27536800	0.420000
chr7	151897748	151897948	0.385000	chr10	27542000	27542200	0.455000
chr18	23326347	23326547	0.360000	chr10	27558600	27558800	0.445000
chr2	59303346	59303546	0.375000	chr10	27568600	27568800	0.400000
chr12	62255897	62256097	0.500000	chr10	27570800	27571000	0.520000
chr13	69809753	69810153	0.345000	chr10	27622600	27623000	0.390000
chr10	35135910	35136110	0.440000	chr10	27655000	27655200	0.530000
chr11	77751979	77752179	0.370000	chr10	27656800	27657000	0.440000
chr16	66102879	66103479	0.393333	chr10	27660400	27661000	0.441667
chr21	16116010	16116210	0.365000	chr10	27664600	27664800	0.480000
chr3	42253737	42253937	0.545000	chr10	27742200	27742400	0.670000
chr14	82141180	82141380	0.495000	chr10	27743400	27743600	0.680000
chr2	194090204	194090404	0.575000	chr10	27744400	27744600	0.745000
chr14	92440254	92440854	0.558333	chr10	27745800	27746400	0.660000
chr7	149179811	149180011	0.430000	chr10	27771400	27771600	0.490000
chrX	113302845	113303245	0.382500	chr10	2778000	2778400	0.387500
chr2	162402079	162402279	0.475000	chr10	27783800	27784000	0.495000
chr5	7613707	7613907	0.390000	chr10	2782400	2782600	0.510000
chr11	10213663	10213863	0.405000	chr10	27844400	27844600	0.450000
chr9	110440502	110440702	0.395000	chr10	27884600	27884800	0.465000
chrX	127800241	127800441	0.410000	chr10	2792200	2792400	0.435000
chr6	111371856	111372056	0.480000	chr10	27998200	27998400	0.485000
chr17	2355315	2355515	0.535000	chr10	27998800	27999000	0.780000
chr6	33210571	33210971	0.437500	chr10	2806000	2806400	0.475000
chr8	64355464	64355664	0.385000	chr10	28088000	28088200	0.365000
chr4	44658921	44659321	0.367500	chr10	28178200	28178600	0.425000
chr7	144149186	144149386	0.350000	chr10	28179600	28179800	0.365000
chr16	14214148	14214348	0.400000	chr10	28241800	28242000	0.410000
chr10	56937584	56937784	0.310000	chr10	28243000	28243200	0.325000
chr6	123209641	123209841	0.440000	chr10	28248200	28248400	0.465000
chr9	111378205	111378405	0.350000	chr10	28253400	28253600	0.390000
chr14	79642334	79642534	0.300000	chr10	28266600	28266800	0.395000
chr18	5111210	5111410	0.415000	chr10	28284200	28284400	0.440000
chr7	468115	468315	0.510000	chr10	28294200	28294400	0.520000
chr20	42444055	42444655	0.426667	chr10	28302800	28303400	0.698333
chr7	35486645	35486845	0.450000	chr10	28305600	28305800	0.475000
chr16	19629682	19629882	0.365000	chr10	28326400	28326600	0.400000
chr7	48809718	48809918	0.395000	chr10	28331200	28331400	0.405000
chr6	127982664	127982864	0.310000	chr10	28332000	28332200	0.375000
chrX	95069848	95070048	0.405000	chr10	28333400	28333600	0.410000
chr14	80093381	80093581	0.375000	chr10	28334400	28334600	0.385000
chr9	97101904	97102304	0.410000	chr10	28335000	28335400	0.545000
chr21	16752059	16752259	0.365000	chr10	28336800	28337000	0.385000
chr17	60445487	60445687	0.325000	chr10	28344400	28344600	0.355000
chr2	29811276	29811476	0.395000	chr10	28345000	28345200	0.405000
chr6	166274198	166274398	0.430000	chr10	2836000	2836200	0.475000
chr5	155442027	155442227	0.360000	chr10	28363400	28363600	0.330000
chr3	172300526	172300726	0.460000	chr10	28367000	28367200	0.535000
chr4	35262087	35262287	0.285000	chr10	28368200	28368400	0.400000
chr1	245007810	245008010	0.475000	chr10	28371200	28371400	0.525000
chr6	147094941	147095141	0.405000	chr10	28380400	28380600	0.420000
chrY	3504644	3504844	0.340000	chr10	28382000	28382200	0.460000
chr13	37664220	37664420	0.455000	chr10	2839200	2839400	0.545000
chr9	117365471	117365671	0.490000	chr10	28394000	28394200	0.515000
chr1	57218833	57219033	0.470000	chr10	28399200	28399400	0.480000
chr18	59688760	59688960	0.405000	chr10	28400800	28401000	0.410000
chr2	12923039	12923439	0.430000	chr10	28402600	28403000	0.440000
chr8	138272575	138272975	0.392500	chr10	28411800	28412200	0.460000
chr2	83332381	83332781	0.395000	chr10	28429800	28430200	0.435000
chr10	5076950	5077350	0.392500	chr10	28432200	28432600	0.435000
chr22	13191662	13191862	0.345000	chr10	28433000	28433200	0.375000
chr5	169365648	169366048	0.395000	chr10	28457800	28458200	0.465000
chr8	31409512	31410112	0.301667	chr10	28459600	28460200	0.485000
chr5	27365179	27365379	0.380000	chr10	28478800	28479000	0.420000
chr1	11150867	11151267	0.480000	chr10	28479400	28479800	0.530000
chrX	70596586	70596786	0.305000	chr10	28480400	28480600	0.340000
chr9	111335926	111336126	0.435000	chr10	28481400	28481600	0.440000
chrX	42943322	42943522	0.420000	chr10	28487200	28487400	0.440000
chr6	108508998	108509198	0.475000	chr10	28489400	28489600	0.530000
chr2	140656465	140656665	0.315000	chr10	28492200	28492400	0.330000
chr17	13163477	13163677	0.400000	chr10	28494600	28494800	0.500000
chr17	12041219	12041419	0.310000	chr10	28502200	28502400	0.460000
chr11	116718324	116719324	0.520000	chr10	28532200	28533200	0.702000
chr8	58150539	58151139	0.470000	chr10	28533600	28534200	0.675000
chr2	207152213	207152413	0.410000	chr10	28535600	28535800	0.420000
chr6	80823415	80823615	0.400000	chr10	28559200	28559400	0.410000
chr7	141599406	141599606	0.280000	chr10	28570000	28570200	0.360000
chr3	90127131	90127531	0.330000	chr10	28587200	28587600	0.337500
chr5	58239157	58239357	0.310000	chr10	28593000	28593200	0.340000
chr5	117624667	117624867	0.330000	chr10	28594600	28594800	0.375000
chr2	149979937	149980137	0.385000	chr10	28619600	28619800	0.400000
chr6	149711693	149711893	0.435000	chr10	28620400	28620600	0.380000
chr5	111091535	111091735	0.490000	chr10	28628200	28628400	0.545000
chr17	80796366	80796566	0.510000	chr10	28655400	28655600	0.515000
chr15	58581213	58581413	0.460000	chr10	28661200	28661400	0.475000
chr14	70964217	70964417	0.455000	chr10	28664000	28664200	0.515000
chr3	78112940	78113140	0.435000	chr10	28668800	28669000	0.695000
chr8	101942067	101942467	0.385000	chr10	28677200	28677600	0.782500
chr8	71555716	71556316	0.428333	chr10	28678000	28678600	0.588333
chr2	239606617	239606817	0.410000	chr10	28679200	28679400	0.415000
chr18	69627571	69628571	0.406000	chr10	28679800	28680800	0.421000
chr10	83775031	83775231	0.325000	chr10	28682400	28682600	0.360000
chr2	194608765	194608965	0.280000	chr10	28735200	28735400	0.465000
chr14	75654017	75654217	0.365000	chr10	28797200	28797400	0.475000
chr5	15147744	15147944	0.355000	chr10	28807000	28807200	0.440000
chr3	176933573	176934173	0.445000	chr10	28807800	28808400	0.455000
chr9	12186816	12187016	0.370000	chr10	28810600	28810800	0.475000
chr13	11117593	11118193	0.000000	chr10	28812000	28812600	0.428333
chr1	28223038	28223238	0.505000	chr10	28822800	28823000	0.545000
chr1	52721666	52721866	0.475000	chr10	28826400	28826600	0.575000
chr2	187161744	187161944	0.455000	chr10	28839000	28839200	0.480000
chr1	178290041	178290241	0.305000	chr10	28839800	28840000	0.435000
chr10	105297047	105297247	0.335000	chr10	28850000	28850200	0.375000
chr5	120600902	120601102	0.320000	chr10	2893200	2893400	0.335000
chrX	19064377	19065177	0.463750	chr10	28939400	28940200	0.518750
chr16	38068124	38068324	0.400000	chr10	28973600	28973800	0.475000
chr8	44541777	44541977	0.380000	chr10	2897800	2898000	0.395000
chr6	168935124	168935524	0.455000	chr10	28984400	28984800	0.540000
chr8	54051389	54051589	0.450000	chr10	28991800	28992000	0.460000
chr15	49356336	49356536	0.395000	chr10	29009600	29009800	0.520000
chr3	185117641	185117841	0.415000	chr10	29102400	29102600	0.500000
chr12	120805949	120806149	0.350000	chr10	29106400	29106600	0.475000
chr15	80029279	80029479	0.475000	chr10	29132000	29132200	0.560000
chr8	104384595	104384795	0.435000	chr10	29143000	29143200	0.505000
chr3	46431776	46431976	0.395000	chr10	2923200	2923400	0.525000
chr5	49452033	49452233	0.400000	chr10	29240000	29240200	0.510000
chr6	157863786	157864386	0.443333	chr10	2925400	2926000	0.500000
chr7	153049509	153049709	0.515000	chr10	29254600	29254800	0.545000
chr4	120209113	120209313	0.430000	chr10	2928400	2928600	0.500000
chr8	133399265	133399465	0.410000	chr10	29304600	29304800	0.435000
chr22	49216936	49217536	0.420000	chr10	29318200	29318800	0.518333
chr2	23801550	23801750	0.310000	chr10	29355600	29355800	0.465000
chr17	15412083	15413283	0.534167	chr10	29408800	29410000	0.555000
chr14	56440776	56440976	0.365000	chr10	29412600	29412800	0.405000
chr8	113589199	113589399	0.280000	chr10	29423200	29423400	0.310000
chr17	53326325	53326525	0.390000	chr10	29444200	29444400	0.545000
chr2	56622219	56622419	0.460000	chr10	29445600	29445800	0.495000
chr10	69648117	69648517	0.432500	chr10	29449000	29449400	0.555000
chr9	5485132	5485332	0.465000	chr10	29464600	29464800	0.550000
chr9	128854723	128854923	0.440000	chr10	29470400	29470600	0.660000
chr7	98067365	98067965	0.476667	chr10	29479200	29479800	0.545000
chr9	90265395	90265595	0.460000	chr10	29482800	29483000	0.555000
chr9	116803494	116803694	0.435000	chr10	29488600	29488800	0.505000
chr19	40303512	40303712	0.535000	chr10	29496400	29496600	0.560000
chr11	103833093	103833293	0.365000	chr10	29517400	29517600	0.465000
chr2	168367052	168367252	0.485000	chr10	29553800	29554000	0.490000
chr7	29153730	29153930	0.430000	chr10	29555200	29555400	0.450000
chr16	8717268	8717668	0.355000	chr10	29563600	29564000	0.397500
chr5	113515279	113515879	0.350000	chr10	29590400	29591000	0.360000
chr11	119104390	119104590	0.370000	chr10	29630600	29630800	0.425000
chr6	29419823	29420023	0.355000	chr10	29633400	29633600	0.450000
chr3	8321437	8321637	0.470000	chr10	29634800	29635000	0.490000
chr13	90688948	90689748	0.375000	chr10	29635800	29636600	0.397500
chr5	41463727	41463927	0.420000	chr10	29646600	29646800	0.450000
chr8	125836627	125836827	0.375000	chr10	29657800	29658000	0.390000
chr4	83946029	83946229	0.395000	chr10	29659000	29659200	0.425000
chr2	19338295	19338495	0.470000	chr10	29681800	29682000	0.520000
chr3	53312729	53312929	0.430000	chr10	29687800	29688000	0.440000
chr2	218203924	218204324	0.410000	chr10	29689000	29689400	0.420000
chr1	112752259	112752459	0.450000	chr10	29697600	29697800	0.470000
chr6	95366433	95366633	0.410000	chr10	29702400	29702600	0.470000
chr12	3183285	3183485	0.490000	chr10	29725400	29725600	0.500000
chr16	5153506	5154106	0.475000	chr10	29735400	29736000	0.775000
chr13	78669969	78670769	0.410000	chr10	29736400	29737200	0.736250
chr5	58454319	58454519	0.415000	chr10	29751800	29752000	0.475000
chr5	38884231	38884431	0.415000	chr10	29768000	29768200	0.455000
chr16	53023543	53023743	0.435000	chr10	29784400	29784600	0.500000
chr12	20264146	20264346	0.405000	chr10	29791800	29792000	0.430000
chr4	33942702	33942902	0.470000	chr10	2979400	2979600	0.485000
chr3	29318434	29318634	0.400000	chr10	29802200	29802400	0.425000
chr2	75682684	75683484	0.403750	chr10	29803600	29804400	0.437500
chr6	84561251	84561851	0.383333	chr10	29811800	29812400	0.443333
chr8	44528912	44529112	0.395000	chr10	29827200	29827400	0.485000
chr2	47460102	47460302	0.395000	chr10	29828600	29828800	0.445000
chr21	44843389	44843589	0.470000	chr10	29842200	29842400	0.595000
chr17	27713737	27713937	0.430000	chr10	29849600	29849800	0.485000
chr12	12608714	12608914	0.500000	chr10	29858600	29858800	0.535000
chr11	87648032	87648232	0.385000	chr10	29878600	29878800	0.485000
chr2	114931710	114931910	0.370000	chr10	29917400	29917600	0.405000
chr13	925194	925794	0.000000	chr10	29949400	29950000	0.355000
chr9	137037484	137037684	0.510000	chr10	29957400	29957600	0.525000
chr12	130049710	130049910	0.500000	chr10	29980200	29980400	0.505000
chr18	70566732	70566932	0.330000	chr10	29996600	29996800	0.540000
chr11	86876371	86876571	0.390000	chr10	29998400	29998600	0.490000
chr10	63317890	63318290	0.512500	chr10	30002400	30002800	0.540000
chr2	215791707	215792107	0.422500	chr10	30017600	30018000	0.405000
chr1	54924303	54924503	0.455000	chr10	30027400	30027600	0.615000
chr14	106590115	106590315	0.485000	chr10	30028000	30028200	0.530000
chr6	85763126	85763526	0.355000	chr10	30041800	30042200	0.410000
chr15	66504902	66505102	0.395000	chr10	30048200	30048400	0.430000
chr5	66190871	66191071	0.405000	chr10	30049400	30049600	0.430000
chr4	1765445	1765645	0.640000	chr10	30059600	30059800	0.675000
chr5	86631398	86631598	0.425000	chr10	30070200	30070400	0.455000
chr9	110323987	110324187	0.435000	chr10	30152200	30152400	0.580000
chr14	70549515	70549715	0.375000	chr10	30158600	30158800	0.390000
chr2	142715085	142715485	0.407500	chr10	30160600	30161000	0.510000
chr5	108012380	108012580	0.305000	chr10	30171000	30171200	0.330000
chr2	186725027	186725227	0.505000	chr10	30191000	30191200	0.525000
chrX	99209970	99210170	0.500000	chr10	30220000	30220200	0.545000
chrX	13152973	13153173	0.495000	chr10	30231200	30231400	0.505000
chr8	52704940	52705140	0.325000	chr10	30241200	30241400	0.420000
chr8	11584221	11584421	0.485000	chr10	30247800	30248000	0.515000
chr11	87319788	87319988	0.380000	chr10	30285000	30285200	0.415000
chr15	54146046	54146846	0.336250	chr10	30346200	30347000	0.410000
chr2	209990898	209991298	0.355000	chr10	30347800	30348200	0.395000
chr17	72437491	72438091	0.493333	chr10	30348800	30349400	0.551667
chr18	7213176	7213376	0.445000	chr10	30359800	30360000	0.610000
chr3	101071787	101071987	0.440000	chr10	3036200	3036400	0.455000
chr19	37558207	37558407	0.435000	chr10	30373600	30373800	0.470000
chr16	65227467	65227667	0.470000	chr10	30374400	30374600	0.530000
chr3	61239899	61240099	0.530000	chr10	30384800	30385000	0.580000
chrX	77390321	77390521	0.550000	chr10	30387200	30387400	0.590000
chr22	49440074	49440474	0.417500	chr10	30392600	30393000	0.572500
chr11	88701626	88701826	0.350000	chr10	30396400	30396600	0.420000
chr4	123090869	123091069	0.470000	chr10	30398200	30398400	0.495000
chr1	104150791	104150991	0.265000	chr10	30413000	30413200	0.390000
chr6	20695159	20695559	0.357500	chr10	30414000	30414400	0.382500
chr7	32334548	32334748	0.370000	chr10	30415800	30416000	0.375000
chr22	20855375	20855575	0.410000	chr10	30418800	30419000	0.420000
chr17	82285448	82285648	0.485000	chr10	30420400	30420600	0.490000
chr6	34757841	34758041	0.380000	chr10	30422400	30422600	0.430000
chr7	7330962	7331362	0.442500	chr10	30423400	30423800	0.490000
chr11	131525324	131525924	0.450000	chr10	30427200	30427800	0.460000
chr19	48126712	48126912	0.385000	chr10	3042800	3043000	0.510000
chrX	53513722	53513922	0.470000	chr10	30431600	30431800	0.520000
chr11	129251933	129253933	0.349500	chr10	30433400	30435400	0.628000
chr1	192481186	192481386	0.440000	chr10	3043600	3043800	0.510000
chr3	139799097	139800497	0.385714	chr10	30436400	30437800	0.424286
chr3	75915161	75915361	0.320000	chr10	30438600	30438800	0.440000
chrX	57995838	57996038	0.360000	chr10	30447200	30447400	0.365000
chr1	15555578	15556378	0.475000	chr10	30455800	30456600	0.478750
chr1	174869653	174870053	0.425000	chr10	3045800	3046200	0.635000
chr1	112606601	112607001	0.420000	chr10	30459400	30459800	0.425000
chr20	9363507	9363707	0.385000	chr10	30468000	30468200	0.420000
chr16	60440641	60440841	0.305000	chr10	30481400	30481600	0.390000
chr16	12266143	12266343	0.550000	chr10	3048800	3049000	0.560000
chr18	38993439	38993639	0.375000	chr10	30488400	30488600	0.455000
chr5	4580395	4580595	0.450000	chr10	30489400	30489600	0.455000
chr5	71726372	71726772	0.442500	chr10	30491200	30491600	0.455000
chr1	17025873	17026073	0.380000	chr10	30493600	30493800	0.445000
chr7	40148474	40148874	0.442500	chr10	30494200	30494600	0.520000
chr21	30689447	30689647	0.495000	chr10	30497800	30498000	0.520000
chr1	61799644	61800244	0.363333	chr10	30500600	30501200	0.445000
chr11	36942235	36942835	0.411667	chr10	30502400	30503000	0.448333
chr3	7419393	7419993	0.375000	chr10	30504000	30504600	0.411667
chrX	64351288	64351488	0.375000	chr10	30505600	30505800	0.390000
chr1	89022953	89023353	0.370000	chr10	30510600	30511000	0.432500
chr12	48128142	48128342	0.435000	chr10	30522800	30523000	0.455000
chr14	81144826	81145026	0.355000	chr10	30525800	30526000	0.370000
chr17	77844238	77844438	0.470000	chr10	30529600	30529800	0.595000
chr15	71646970	71647370	0.392500	chr10	30532400	30532800	0.495000
chr5	19301335	19301535	0.385000	chr10	30534600	30534800	0.420000
chr19	6038766	6039166	0.402500	chr10	30540400	30540800	0.405000
chr3	8835151	8835551	0.410000	chr10	30542400	30542800	0.435000
chr5	11022290	11022490	0.510000	chr10	30543800	30544000	0.550000
chr6	81292766	81292966	0.345000	chr10	30549200	30549400	0.365000
chr17	39070355	39070555	0.405000	chr10	30551000	30551200	0.505000
chr10	20915236	20915836	0.405000	chr10	30552200	30552800	0.451667
chr16	14631045	14631245	0.465000	chr10	30553200	30553400	0.505000
chr10	93746639	93747039	0.460000	chr10	30554000	30554400	0.505000
chr3	124022701	124023101	0.380000	chr10	30556200	30556600	0.445000
chr2	114193288	114193688	0.397500	chr10	30557800	30558200	0.462500
chr2	75596337	75596537	0.440000	chr10	30574200	30574400	0.450000
chr3	69692779	69692979	0.405000	chr10	30580800	30581000	0.425000
chr12	100099112	100099312	0.475000	chr10	30583800	30584000	0.480000
chr4	122625646	122625846	0.465000	chr10	30587600	30587800	0.585000
chr1	59360183	59360583	0.497500	chr10	30589400	30589800	0.557500
chr9	20639378	20639778	0.427500	chr10	30591200	30591600	0.437500
chr9	30924914	30925114	0.315000	chr10	30600000	30600200	0.420000
chr7	48083542	48083742	0.490000	chr10	30605800	30606000	0.500000
chr4	12379867	12380067	0.365000	chr10	3061600	3061800	0.490000
chr17	55647543	55647943	0.312500	chr10	30630600	30631000	0.350000
chr5	23640022	23640222	0.270000	chr10	30640000	30640200	0.395000
chr21	27040966	27041366	0.435000	chr10	3064400	3064800	0.557500
chr7	31016983	31017183	0.505000	chr10	30660400	30660600	0.545000
chr3	175034055	175034255	0.355000	chr10	30663000	30663200	0.405000
chr5	139128944	139129144	0.545000	chr10	3066800	3067000	0.755000
chr10	51498386	51498586	0.300000	chr10	30671000	30671200	0.350000
chr6	29506244	29506444	0.530000	chr10	3067400	3067600	0.810000
chr10	24067979	24068579	0.428333	chr10	30677200	30677800	0.646667
chr2	190707947	190708147	0.370000	chr10	30682600	30682800	0.380000
chr10	12484883	12485083	0.535000	chr10	3068400	3068600	0.680000
chr1	66699443	66699643	0.470000	chr10	30687800	30688000	0.540000
chr1	152797669	152797869	0.565000	chr10	3069000	3069200	0.825000
chrX	66858937	66859337	0.362500	chr10	30695800	30696200	0.485000
chr13	31436252	31436452	0.450000	chr10	30696600	30696800	0.465000
chr6	77588495	77588695	0.400000	chr10	307000	307200	0.550000
chr1	124015499	124016099	0.401667	chr10	30701400	30702000	0.466667
chr11	80171645	80172245	0.471667	chr10	30705000	30705600	0.485000
chr4	147877631	147877831	0.420000	chr10	3071600	3071800	0.465000
chr4	133304406	133304806	0.432500	chr10	30727000	30727400	0.512500
chrX	137539682	137540082	0.445000	chr10	30736800	30737200	0.472500
chr16	68472417	68472617	0.570000	chr10	3074400	3074600	0.590000
chr21	11089086	11089286	0.390000	chr10	30751000	30751200	0.490000
chr3	44847182	44847382	0.470000	chr10	30752000	30752200	0.560000
chr16	73563332	73563732	0.485000	chr10	30752600	30753000	0.547500
chr7	113293715	113293915	0.405000	chr10	30764000	30764200	0.485000
chr2	207407878	207408078	0.425000	chr10	30782800	30783000	0.470000
chr7	67868363	67868563	0.525000	chr10	30784000	30784200	0.560000
chr2	96800438	96800838	0.600000	chr10	30785000	30785400	0.685000
chr11	36357222	36357422	0.405000	chr10	30792200	30792400	0.415000
chr12	63399346	63399546	0.505000	chr10	30818000	30818200	0.570000
chrX	139865093	139865293	0.485000	chr10	30821400	30821600	0.495000
chr1	146912833	146913233	0.440000	chr10	30828800	30829200	0.512500
chr10	83193062	83193262	0.360000	chr10	30853200	30853400	0.390000
chr3	55820178	55820378	0.415000	chr10	30857800	30858000	0.430000
chr4	179092560	179092760	0.405000	chr10	3085800	3086000	0.585000
chr10	113307253	113307453	0.380000	chr10	30897200	30897400	0.395000
chr2	242053025	242053225	0.365000	chr10	30915200	30915400	0.315000
chr3	121578294	121578494	0.505000	chr10	3093400	3093600	0.535000
chr10	49895654	49895854	0.420000	chr10	30936800	30937000	0.345000
chr1	48075989	48076389	0.417500	chr10	3094600	3095000	0.430000
chr2	41273693	41274693	0.389000	chr10	3095400	3096400	0.435000
chr10	85982196	85982596	0.410000	chr10	30981000	30981400	0.457500
chr4	129912254	129912454	0.345000	chr10	30986200	30986400	0.390000
chr6	155949369	155949569	0.390000	chr10	3099400	3099600	0.405000
chr22	3791117	3791317	0.000000	chr10	30995400	30995600	0.330000
chr9	53071413	53071613	0.000000	chr10	30998600	30998800	0.285000
chr1	67825761	67825961	0.460000	chr10	30999400	30999600	0.495000
chr1	66621549	66621749	0.400000	chr10	31000400	31000600	0.415000
chr5	9820174	9820374	0.410000	chr10	31001000	31001200	0.425000
chr14	58213774	58214174	0.340000	chr10	31004800	31005200	0.365000
chr1	171933186	171933386	0.385000	chr10	31014600	31014800	0.410000
chr9	50821252	50821452	0.000000	chr10	31021000	31021200	0.375000
chr1	108850768	108850968	0.390000	chr10	31022000	31022200	0.410000
chr22	39024665	39025665	0.570000	chr10	31031600	31032600	0.683000
chrX	118774565	118774765	0.310000	chr10	31083800	31084000	0.530000
chr2	119821671	119821871	0.305000	chr10	31087000	31087200	0.345000
chr5	82128837	82129037	0.395000	chr10	31091000	31091200	0.440000
chrY	22325382	22325782	0.417500	chr10	31133800	31134200	0.672500
chr7	116444731	116444931	0.380000	chr10	31137200	31137400	0.395000
chr11	70954626	70954826	0.525000	chr10	3120200	3120400	0.550000
chr3	6315343	6315543	0.350000	chr10	31215200	31215400	0.380000
chr17	12528760	12528960	0.535000	chr10	31243000	31243200	0.570000
chr1	226924523	226925723	0.454167	chr10	31318400	31319600	0.671667
chr14	93047273	93047673	0.515000	chr10	31320000	31320400	0.725000
chr3	48236374	48236574	0.490000	chr10	31320800	31321000	0.640000
chr8	100573258	100573458	0.395000	chr10	31321400	31321600	0.410000
chr7	50520741	50520941	0.380000	chr10	31322800	31323000	0.385000
chr3	128106917	128107317	0.427500	chr10	3132600	3133000	0.440000
chr1	229027678	229027878	0.425000	chr10	31399800	31400000	0.455000
chr1	223235748	223235948	0.355000	chr10	31404800	31405000	0.440000
chr4	119529547	119529747	0.410000	chr10	31468400	31468600	0.470000
chr1	45083712	45083912	0.420000	chr10	31491200	31491400	0.440000
chr6	64847566	64847766	0.355000	chr10	31497600	31497800	0.375000
chr9	94246412	94246612	0.395000	chr10	31526800	31527000	0.530000
chr7	110315166	110315366	0.320000	chr10	31550000	31550200	0.350000
chrX	149365654	149366254	0.440000	chr10	31582200	31582800	0.480000
chr1	26630195	26630395	0.540000	chr10	31586800	31587000	0.570000
chr10	64244671	64245071	0.282500	chr10	31590000	31590400	0.372500
chr4	90005998	90006198	0.320000	chr10	31600200	31600400	0.465000
chr1	44308957	44309157	0.405000	chr10	31603600	31603800	0.765000
chr2	241028708	241028908	0.365000	chr10	31625600	31625800	0.375000
chr13	62179620	62179820	0.425000	chr10	31631200	31631400	0.520000
chr13	33322696	33323096	0.330000	chr10	31635400	31635800	0.345000
chr5	1958026	1958226	0.590000	chr10	31698000	31698200	0.615000
chr20	64237626	64238426	0.467500	chr10	31701600	31702400	0.502500
chr11	70704398	70705398	0.487000	chr10	31707000	31708000	0.513000
chr7	156738739	156739739	0.521000	chr10	3172200	3173200	0.656000
chr9	88038742	88038942	0.490000	chr10	317400	317600	0.500000
chr6	170628950	170629150	0.365000	chr10	31745800	31746000	0.425000
chr3	156572365	156572565	0.445000	chr10	31751600	31751800	0.510000
chr2	169647762	169647962	0.440000	chr10	31754200	31754400	0.455000
chr10	71252956	71253356	0.570000	chr10	31759200	31759600	0.660000
chr3	39136358	39136958	0.548333	chr10	31760000	31760600	0.611667
chr9	71459286	71459486	0.405000	chr10	31770400	31770600	0.440000
chrX	5981389	5981589	0.270000	chr10	31789600	31789800	0.305000
chr10	35438412	35438812	0.335000	chr10	31808600	31809000	0.372500
chr14	96490045	96490245	0.400000	chr10	31819400	31819600	0.460000
chr7	35703698	35703898	0.320000	chr10	31837000	31837200	0.355000
chr2	158001003	158001403	0.437500	chr10	31847600	31848000	0.492500
chr5	35545739	35545939	0.450000	chr10	31851400	31851600	0.385000
chr22	27061095	27061295	0.495000	chr10	31862600	31862800	0.500000
chr6	116768628	116768828	0.290000	chr10	3186400	3186600	0.390000
chr7	129402809	129403009	0.325000	chr10	31871800	31872000	0.430000
chr15	87865720	87865920	0.380000	chr10	31912400	31912600	0.425000
chr14	57508307	57508507	0.465000	chr10	31922000	31922200	0.495000
chr22	39749442	39749642	0.295000	chr10	31924800	31925000	0.350000
chrX	14528355	14528555	0.355000	chr10	31926200	31926400	0.370000
chr9	14538388	14539188	0.450000	chr10	31927200	31928000	0.463750
chr7	16407689	16408089	0.467500	chr10	31928600	31929000	0.777500
chr19	20795976	20796176	0.445000	chr10	31929400	31929600	0.590000
chr5	4711416	4711616	0.375000	chr10	3193000	3193200	0.390000
chr7	25195427	25195627	0.435000	chr10	31930400	31930600	0.440000
chr8	50894704	50894904	0.375000	chr10	31937000	31937200	0.410000
chr1	158513929	158514129	0.295000	chr10	31941000	31941200	0.395000
chr8	87795037	87795637	0.386667	chr10	31947200	31947800	0.391667
chr1	58112163	58112363	0.420000	chr10	31949400	31949600	0.435000
chr10	23611054	23611454	0.432500	chr10	31952000	31952400	0.452500
chr10	79272712	79272912	0.530000	chr10	31959600	31959800	0.560000
chr4	59921304	59921504	0.455000	chr10	31961800	31962000	0.495000
chr9	89011970	89013170	0.493333	chr10	31962800	31964000	0.504167
chr6	86763117	86763317	0.405000	chr10	31964600	31964800	0.470000
chr16	40065310	40065710	0.000000	chr10	31966200	31966600	0.350000
chrX	114084856	114085056	0.460000	chr10	31967200	31967400	0.510000
chr7	89490862	89491062	0.435000	chr10	31970000	31970200	0.805000
chr10	63444284	63444684	0.480000	chr10	31971200	31971600	0.492500
chr12	118157990	118158390	0.457500	chr10	31972600	31973000	0.492500
chr10	26676475	26677075	0.450000	chr10	3197400	3198000	0.550000
chr6	144741505	144741705	0.425000	chr10	31974600	31974800	0.445000
chr7	131921250	131921450	0.410000	chr10	31977400	31977600	0.445000
chr15	19341357	19341557	0.370000	chr10	31978000	31978200	0.375000
chr19	43792281	43792481	0.445000	chr10	31978800	31979000	0.480000
chr10	71090639	71090839	0.520000	chr10	3199600	3199800	0.560000
chr2	240381893	240382293	0.452500	chr10	32004200	32004600	0.537500
chr5	63958567	63958967	0.427500	chr10	32005000	32005400	0.450000
chr3	114417012	114417212	0.325000	chr10	32008000	32008200	0.435000
chr10	8555296	8555496	0.335000	chr10	32046200	32046400	0.355000
chr7	115739557	115739757	0.375000	chr10	32054200	32054400	0.420000
chr11	49702609	49703609	0.445000	chr10	32055600	32056600	0.693000
chr5	38875315	38875515	0.445000	chr10	32059600	32059800	0.455000
chr11	9024064	9024264	0.375000	chr10	32066000	32066200	0.480000
chr3	24728997	24729197	0.340000	chr10	32131600	32131800	0.390000
chr12	93531154	93531354	0.525000	chr10	32132400	32132600	0.540000
chr12	113659471	113659671	0.580000	chr10	32139400	32139600	0.615000
chr7	156854213	156854413	0.440000	chr10	32149200	32149400	0.460000
chr16	86696347	86696547	0.345000	chr10	32150800	32151000	0.370000
chr1	246917815	246918015	0.315000	chr10	32191000	32191200	0.305000
chr8	54238524	54238724	0.355000	chr10	32199800	32200000	0.470000
chr1	144158507	144158707	0.440000	chr10	32207600	32207800	0.505000
chr7	103380948	103381148	0.390000	chr10	32210800	32211000	0.455000
chr5	157698351	157698751	0.312500	chr10	32239800	32240200	0.330000
chr4	162291863	162292063	0.250000	chr10	32240600	32240800	0.360000
chr10	49298586	49298786	0.535000	chr10	32253400	32253600	0.545000
chr11	76630778	76630978	0.450000	chr10	32254000	32254200	0.535000
chr20	13162488	13162688	0.400000	chr10	32256800	32257000	0.445000
chr14	14279715	14279915	0.000000	chr10	32273400	32273600	0.330000
chr6	69346561	69346761	0.390000	chr10	3227800	3228000	0.415000
chr13	41065199	41065399	0.380000	chr10	32295200	32295400	0.425000
chr1	180489365	180490565	0.395833	chr10	32317800	32319000	0.396667
chr3	90450332	90450532	0.425000	chr10	32323200	32323400	0.355000
chr18	75711966	75712166	0.395000	chr10	32332400	32332600	0.490000
chr18	20742360	20742560	0.400000	chr10	32335200	32335400	0.405000
chr14	31288033	31289033	0.428000	chr10	32346200	32347200	0.673000
chr4	68954691	68956291	0.404375	chr10	32347600	32349200	0.436250
chr2	89613852	89614052	0.345000	chr10	32349600	32349800	0.450000
chr2	16562412	16562812	0.412500	chr10	32350200	32350600	0.432500
chr19	35316273	35316473	0.415000	chr10	32351000	32351200	0.450000
chr1	220668068	220668468	0.325000	chr10	32352600	32353000	0.452500
chr8	89961347	89961547	0.400000	chr10	32357400	32357600	0.440000
chr5	107934156	107934556	0.280000	chr10	32367800	32368200	0.387500
chr12	8975217	8975417	0.275000	chr10	32376200	32376400	0.320000
chr5	135418200	135418400	0.290000	chr10	32376800	32377000	0.335000
chr2	171153086	171153686	0.336667	chr10	32377600	32378200	0.333333
chr11	48589767	48589967	0.440000	chr10	32378800	32379000	0.545000
chr1	192531898	192532098	0.415000	chr10	32379400	32379600	0.450000
chr12	58353318	58353718	0.377500	chr10	3239600	3240000	0.487500
chr1	109909068	109909268	0.445000	chr10	324000	324200	0.550000
chrX	45902649	45903649	0.423000	chr10	32446000	32447000	0.550000
chr11	25530322	25530722	0.312500	chr10	32459400	32459800	0.357500
chr7	66300221	66300421	0.360000	chr10	32469000	32469200	0.365000
chr2	206142450	206142650	0.420000	chr10	32499800	32500000	0.425000
chr12	13724391	13724591	0.385000	chr10	32502000	32502200	0.520000
chr10	52410738	52410938	0.355000	chr10	32650200	32650400	0.405000
chr13	51588080	51588280	0.390000	chr10	32881800	32882000	0.415000
chr22	27667619	27667819	0.525000	chr10	32893600	32893800	0.545000
chr1	145218836	145219036	0.375000	chr10	32922200	32922400	0.330000
chr5	157710748	157711148	0.325000	chr10	32923800	32924200	0.402500
chr11	56611460	56611660	0.340000	chr10	32927800	32928000	0.350000
chr4	76010227	76010427	0.410000	chr10	32938000	32938200	0.430000
chr15	76861810	76862210	0.450000	chr10	32938600	32939000	0.555000
chr5	16923948	16924548	0.465000	chr10	32939400	32940000	0.471667
chr3	134010157	134010557	0.477500	chr10	329400	329800	0.567500
chr1	67775403	67775803	0.447500	chr10	32944000	32944400	0.572500
chr9	1378251	1378451	0.465000	chr10	32948600	32948800	0.475000
chr15	17989411	17990011	0.378333	chr10	32950200	32950800	0.385000
chr10	121744206	121744606	0.365000	chr10	32951200	32951600	0.377500
chr3	118691702	118691902	0.360000	chr10	32953400	32953600	0.435000
chr2	145919324	145919524	0.335000	chr10	32954200	32954400	0.465000
chr8	76260300	76260700	0.340000	chr10	32955200	32955600	0.372500
chr17	62737202	62737402	0.455000	chr10	32956600	32956800	0.460000
chr7	112763425	112763625	0.375000	chr10	32957400	32957600	0.720000
chr11	62582773	62582973	0.430000	chr10	32958200	32958400	0.810000
chr11	131621029	131622629	0.417500	chr10	32958800	32960400	0.410625
chr10	40242157	40242357	0.375000	chr10	32961800	32962000	0.430000
chr10	109200763	109200963	0.365000	chr10	32962600	32962800	0.375000
chr3	110218806	110219406	0.341667	chr10	32963200	32963800	0.318333
chr11	21789118	21789318	0.435000	chr10	32971800	32972000	0.470000
chr3	161843224	161843424	0.365000	chr10	32972600	32972800	0.415000
chr1	10191903	10192503	0.490000	chr10	32980600	32981200	0.573333
chr12	114459729	114459929	0.490000	chr10	32981800	32982000	0.505000
chr4	169096732	169096932	0.340000	chr10	32982400	32982600	0.410000
chr9	134770083	134770483	0.415000	chr10	32983200	32983600	0.427500
chr14	25691162	25691762	0.358333	chr10	32985800	32986400	0.361667
chr8	60741396	60741996	0.541667	chr10	33005400	33006000	0.546667
chr7	137404564	137404764	0.395000	chr10	33008800	33009000	0.400000
chr3	91729602	91729802	0.385000	chr10	33010200	33010400	0.470000
chr1	235218816	235219016	0.480000	chr10	33025200	33025400	0.495000
chrX	45267604	45267804	0.370000	chr10	33028000	33028200	0.505000
chr3	136480578	136480778	0.385000	chr10	33028600	33028800	0.485000
chr13	75257015	75257215	0.435000	chr10	33046800	33047000	0.450000
chr22	19333854	19334454	0.470000	chr10	33050000	33050600	0.531667
chr11	71606496	71606696	0.530000	chr10	33057800	33058000	0.545000
chr9	106447107	106447507	0.350000	chr10	33066800	33067200	0.440000
chr13	59814951	59815151	0.305000	chr10	33096000	33096200	0.355000
chr2	99173084	99173284	0.445000	chr10	33109800	33110000	0.455000
chr5	52340673	52341073	0.347500	chr10	33114400	33114800	0.415000
chr4	76194670	76194870	0.370000	chr10	33115800	33116000	0.440000
chrX	96629874	96630274	0.472500	chr10	33117800	33118200	0.512500
chr13	41013880	41014280	0.330000	chr10	33120600	33121000	0.327500
chr5	126575601	126576401	0.462500	chr10	33126200	33127000	0.487500
chr20	20004869	20005269	0.465000	chr10	33132600	33133000	0.480000
chr11	51740758	51740958	0.430000	chr10	33134200	33134400	0.495000
chr7	97069436	97069636	0.385000	chr10	33137000	33137200	0.410000
chr4	148221243	148221443	0.295000	chr10	33139200	33139400	0.455000
chr7	5718494	5719494	0.450000	chr10	3314000	3315000	0.558000
chr4	63410335	63410535	0.445000	chr10	33143400	33143600	0.490000
chr3	100844746	100844946	0.325000	chr10	33151000	33151200	0.430000
chr2	197603857	197604057	0.380000	chr10	33154000	33154200	0.415000
chr12	94771612	94772012	0.407500	chr10	33155800	33156200	0.435000
chr12	79663713	79663913	0.345000	chr10	33174200	33174400	0.380000
chr3	25953945	25954945	0.430000	chr10	3317800	3318800	0.685000
chr2	124302602	124302802	0.475000	chr10	33193400	33193600	0.505000
chr6	169035882	169036282	0.325000	chr10	33194000	33194400	0.375000
chr2	218191291	218191491	0.430000	chr10	33211200	33211400	0.485000
chr3	184854534	184854734	0.410000	chr10	33214200	33214400	0.460000
chr11	80170760	80170960	0.380000	chr10	33248600	33248800	0.430000
chr2	42702322	42702522	0.430000	chr10	33264400	33264600	0.460000
chr21	6427676	6427876	0.505000	chr10	33273400	33273600	0.560000
chr15	57766206	57766406	0.460000	chr10	33309400	33309600	0.470000
chr16	36210736	36210936	0.410000	chr10	33314800	33315000	0.420000
chr1	48697765	48697965	0.465000	chr10	33330600	33330800	0.480000
chr1	108263102	108263302	0.365000	chr10	33333800	33334000	0.475000
chr17	42093550	42093950	0.492500	chr10	33335200	33335600	0.742500
chr11	73959400	73959600	0.540000	chr10	33337000	33337200	0.600000
chr12	129348357	129348557	0.485000	chr10	33355400	33355600	0.490000
chr5	87646333	87646533	0.315000	chr10	33363200	33363400	0.375000
chr5	69078342	69078742	0.395000	chr10	33365800	33366200	0.417500
chr3	164775895	164776095	0.320000	chr10	333800	334000	0.405000
chr1	213296922	213297122	0.470000	chr10	3339800	3340000	0.595000
chr5	44211335	44211535	0.420000	chr10	33435000	33435200	0.435000
chr12	73691546	73691946	0.337500	chr10	33506800	33507200	0.342500
chr12	116924598	116924798	0.420000	chr10	33508000	33508200	0.435000
chr12	77397452	77397652	0.315000	chr10	33509200	33509400	0.405000
chr1	239808596	239808796	0.400000	chr10	3354600	3354800	0.475000
chr4	185509733	185509933	0.370000	chr10	33569800	33570000	0.375000
chr22	44468614	44468814	0.420000	chr10	33570600	33570800	0.485000
chr14	34000712	34000912	0.420000	chr10	33571600	33571800	0.540000
chr1	117719917	117720117	0.405000	chr10	33607000	33607200	0.460000
chr2	16801875	16802075	0.410000	chr10	33612600	33612800	0.415000
chr2	20776028	20776628	0.380000	chr10	33621000	33621600	0.410000
chr11	51500926	51501126	0.415000	chr10	33650200	33650400	0.470000
chr1	109312644	109313044	0.327500	chr10	33653600	33654000	0.397500
chr12	114168380	114168580	0.505000	chr10	33661800	33662000	0.580000
chr16	47437422	47437622	0.375000	chr10	33667000	33667200	0.445000
chr1	47110958	47111158	0.395000	chr10	33681800	33682000	0.445000
chr6	63842146	63842546	0.380000	chr10	33743600	33744000	0.512500
chr11	10771759	10772559	0.395000	chr10	33772600	33773400	0.438750
chr17	79210852	79211052	0.570000	chr10	33774000	33774200	0.600000
chr20	52973856	52974056	0.335000	chr10	33795600	33795800	0.355000
chr1	100722664	100722864	0.295000	chr10	33817800	33818000	0.390000
chr6	108665170	108665570	0.415000	chr10	33876600	33877000	0.457500
chr12	31418445	31418845	0.442500	chr10	33950200	33950600	0.470000
chr7	14249899	14250099	0.430000	chr10	33966000	33966200	0.435000
chr18	19320690	19320890	0.410000	chr10	34001400	34001600	0.425000
chr15	47566028	47566228	0.435000	chr10	34011000	34011200	0.530000
chr6	66159920	66160120	0.380000	chr10	34090200	34090400	0.440000
chr7	74146969	74147169	0.470000	chr10	34119600	34119800	0.615000
chr2	140439055	140439255	0.325000	chr10	34122000	34122200	0.405000
chr7	17340031	17340231	0.455000	chr10	34162000	34162200	0.480000
chr5	7502454	7502654	0.490000	chr10	34163200	34163400	0.500000
chr18	24778171	24778371	0.405000	chr10	34173000	34173200	0.420000
chr1	94647693	94648293	0.473333	chr10	34200400	34201000	0.485000
chr8	25248159	25248559	0.482500	chr10	34204200	34204600	0.485000
chr9	119495062	119495262	0.420000	chr10	34205600	34205800	0.565000
chr2	231357606	231357806	0.510000	chr10	3424600	3424800	0.620000
chr2	59081906	59082106	0.405000	chr10	34254800	34255000	0.420000
chrX	19475948	19476148	0.390000	chr10	34286400	34286600	0.570000
chr6	11064654	11064854	0.320000	chr10	34299400	34299600	0.380000
chr7	5146892	5147092	0.520000	chr10	34305200	34305400	0.565000
chrX	81810409	81810609	0.420000	chr10	3430600	3430800	0.525000
chr12	32170000	32170200	0.405000	chr10	34318000	34318200	0.415000
chr5	75329349	75329749	0.352500	chr10	34319600	34320000	0.402500
chr3	49767425	49767625	0.440000	chr10	34349000	34349200	0.510000
chr6	80731838	80732038	0.340000	chr10	34370200	34370400	0.400000
chr2	186908305	186908505	0.300000	chr10	34375000	34375200	0.400000
chr22	1871092	1871492	0.000000	chr10	34383600	34384000	0.352500
chr20	45517457	45517857	0.390000	chr10	3438600	3439000	0.442500
chr1	145690272	145690472	0.360000	chr10	34396800	34397000	0.365000
chr5	27576822	27577022	0.195000	chr10	34406000	34406200	0.340000
chr2	74822470	74822670	0.430000	chr10	34407400	34407600	0.460000
chr15	63258499	63258699	0.405000	chr10	34430800	34431000	0.430000
chr18	4986279	4986479	0.395000	chr10	34434400	34434600	0.475000
chr4	55255151	55255351	0.480000	chr10	34438000	34438200	0.525000
chr8	114723072	114723472	0.385000	chr10	34439400	34439800	0.402500
chr7	39365796	39365996	0.450000	chr10	34504600	34504800	0.495000
chr2	29735001	29735201	0.405000	chr10	34522600	34522800	0.410000
chr13	80258574	80258774	0.480000	chr10	34555800	34556000	0.520000
chr3	11847643	11848043	0.455000	chr10	34572400	34572800	0.472500
chr11	86246600	86246800	0.350000	chr10	34604200	34604400	0.445000
chr2	30971832	30972232	0.497500	chr10	34628400	34628800	0.500000
chr5	37880203	37880403	0.435000	chr10	34637600	34637800	0.540000
chr2	58138186	58138586	0.345000	chr10	34638400	34638800	0.405000
chr10	38944145	38944345	0.425000	chr10	34655600	34655800	0.465000
chr14	64496716	64496916	0.395000	chr10	34661800	34662000	0.480000
chr17	32846686	32847286	0.396667	chr10	34666000	34666600	0.431667
chr2	31144999	31145199	0.415000	chr10	34682000	34682200	0.435000
chr19	20557955	20558155	0.430000	chr10	3468200	3468400	0.435000
chr9	19274277	19274477	0.485000	chr10	34683600	34683800	0.585000
chr4	18180766	18180966	0.390000	chr10	34684600	34684800	0.465000
chr2	85688851	85689051	0.400000	chr10	3469200	3469400	0.405000
chr12	44492078	44492478	0.390000	chr10	34701000	34701400	0.410000
chr11	72332897	72333097	0.410000	chr10	34710600	34710800	0.440000
chr7	20939119	20939319	0.375000	chr10	34717200	34717400	0.410000
chr2	194378674	194378874	0.380000	chr10	34723800	34724000	0.545000
chr3	26518737	26518937	0.435000	chr10	34727000	34727200	0.480000
chr11	51446133	51446333	0.370000	chr10	3472800	3473000	0.380000
chr16	14032406	14032606	0.375000	chr10	34733000	34733200	0.415000
chr12	44803027	44803227	0.450000	chr10	34740000	34740200	0.545000
chrX	149475171	149475371	0.540000	chr10	347400	347600	0.600000
chr10	79620075	79620475	0.517500	chr10	34743800	34744200	0.532500
chr21	9855783	9856183	0.382500	chr10	34748800	34749200	0.417500
chr8	131725431	131726031	0.410000	chr10	34751000	34751600	0.428333
chr5	97155049	97155249	0.325000	chr10	34754800	34755000	0.395000
chr10	81232575	81232775	0.405000	chr10	34755400	34755600	0.440000
chr1	236359613	236360013	0.427500	chr10	34758400	34758800	0.430000
chr10	39855178	39855378	0.375000	chr10	34762800	34763000	0.390000
chr4	16729798	16730398	0.401667	chr10	34764600	34765200	0.403333
chrY	9043882	9044082	0.505000	chr10	34768800	34769000	0.600000
chr3	61117673	61117873	0.420000	chr10	34770000	34770200	0.505000
chr3	60444308	60444508	0.380000	chr10	3477800	3478000	0.400000
chr18	8124594	8124794	0.400000	chr10	34781000	34781200	0.550000
chr22	15614401	15614601	0.400000	chr10	34790400	34790600	0.475000
chr20	4195709	4196109	0.485000	chr10	34792000	34792400	0.625000
chr15	98829427	98830027	0.383333	chr10	34794000	34794600	0.405000
chr17	67599560	67599760	0.435000	chr10	34801400	34801600	0.445000
chr6	72585846	72586446	0.455000	chr10	34809200	34809800	0.516667
chr6	28399146	28400546	0.498571	chr10	34814600	34816000	0.759286
chr7	74335360	74335560	0.425000	chr10	34816800	34817000	0.460000
chrY	54301959	54302159	0.000000	chr10	34817600	34817800	0.425000
chr18	50447473	50447673	0.425000	chr10	3482400	3482600	0.450000
chr8	23100780	23100980	0.445000	chr10	34825000	34825200	0.640000
chr15	46602946	46603146	0.340000	chr10	34838400	34838600	0.450000
chr17	11073039	11073239	0.380000	chr10	3484600	3484800	0.475000
chr2	221853560	221853960	0.397500	chr10	3485400	3485800	0.447500
chr5	134580394	134580594	0.545000	chr10	34867000	34867200	0.585000
chr11	22063906	22064106	0.300000	chr10	34944000	34944200	0.380000
chr3	192637131	192637531	0.450000	chr10	34971600	34972000	0.495000
chr7	151155086	151155286	0.455000	chr10	34986000	34986200	0.480000
chr2	118743543	118743743	0.485000	chr10	34994600	34994800	0.505000
chrX	142110263	142110463	0.470000	chr10	34997000	34997200	0.475000
chr5	113296286	113296486	0.425000	chr10	35006000	35006200	0.460000
chr18	40258213	40258613	0.385000	chr10	35011800	35012200	0.437500
chr1	115362105	115362305	0.395000	chr10	35019800	35020000	0.440000
chr18	59184058	59184458	0.345000	chr10	35035600	35036000	0.345000
chr4	86249327	86249727	0.425000	chr10	35042800	35043200	0.462500
chr1	76012377	76012577	0.410000	chr10	35058200	35058400	0.430000
chrX	84607912	84608112	0.330000	chr10	35063800	35064000	0.400000
chr5	5952701	5952901	0.440000	chr10	35089600	35089800	0.460000
chr7	19319357	19319957	0.405000	chr10	35090200	35090800	0.670000
chr1	24499663	24499863	0.490000	chr10	35093000	35093200	0.505000
chr3	60078426	60078626	0.385000	chr10	35120400	35120600	0.345000
chr14	74770270	74771470	0.428333	chr10	35126600	35127800	0.691667
chr1	21811561	21811761	0.400000	chr10	35128200	35128400	0.445000
chr2	174138492	174138692	0.380000	chr10	35130600	35130800	0.410000
chr3	92825811	92826011	0.370000	chr10	35132200	35132400	0.395000
chr8	26288066	26288466	0.422500	chr10	35136200	35136600	0.427500
chr13	16158808	16159008	0.395000	chr10	35140800	35141000	0.410000
chr2	235975967	235976167	0.455000	chr10	35149600	35149800	0.500000
chr5	113859684	113859884	0.530000	chr10	35165200	35165400	0.535000
chr7	119464565	119464965	0.335000	chr10	35184600	35185000	0.352500
chr16	4999924	5000124	0.460000	chr10	35191600	35191800	0.550000
chr5	5356709	5356909	0.355000	chr10	35195000	35195200	0.440000
chr9	20590800	20591400	0.410000	chr10	35195800	35196400	0.430000
chr15	79506652	79506852	0.320000	chr10	35205000	35205200	0.335000
chr3	179191868	179192068	0.365000	chr10	35211600	35211800	0.405000
chr4	109641599	109641799	0.380000	chr10	35215400	35215600	0.425000
chr4	76961249	76961449	0.395000	chr10	35216600	35216800	0.550000
chr2	122863069	122863269	0.400000	chr10	35218600	35218800	0.460000
chrX	128575729	128575929	0.420000	chr10	352200	352400	0.445000
chr6	104627206	104627406	0.445000	chr10	35225200	35225400	0.475000
chr2	128199020	128199220	0.525000	chr10	35268800	35269000	0.610000
chrX	116700078	116700278	0.335000	chr10	35291400	35291600	0.375000
chrX	56151336	56151536	0.390000	chr10	35292000	35292200	0.395000
chr8	64820659	64820859	0.450000	chr10	35300200	35300400	0.560000
chr4	25795635	25795835	0.555000	chr10	35307000	35307200	0.580000
chr2	7683569	7683969	0.430000	chr10	35332000	35332400	0.460000
chr22	12609552	12609752	0.395000	chr10	35333200	35333400	0.480000
chr22	39091421	39091621	0.570000	chr10	35335800	35336000	0.590000
chr20	32984753	32984953	0.620000	chr10	35336400	35336600	0.820000
chr14	101948937	101949137	0.670000	chr10	35337200	35337400	0.740000
chr8	107544376	107544576	0.315000	chr10	35340000	35340200	0.400000
chr6	42617087	42617687	0.386667	chr10	35341200	35341800	0.415000
chr3	135037589	135037789	0.375000	chr10	35352600	35352800	0.495000
chr5	165634579	165635179	0.435000	chr10	35368800	35369400	0.491667
chr1	218561791	218562191	0.480000	chr10	35372400	35372800	0.505000
chr3	132640947	132641147	0.370000	chr10	35377400	35377600	0.380000
chr9	78553729	78553929	0.460000	chr10	35378600	35378800	0.515000
chr2	194769199	194769599	0.412500	chr10	35379200	35379600	0.505000
chr6	76687362	76687562	0.425000	chr10	35380600	35380800	0.470000
chr11	15945859	15946059	0.500000	chr10	35384600	35384800	0.570000
chr10	35862808	35863208	0.380000	chr10	35386600	35387000	0.417500
chr2	77725781	77726581	0.400000	chr10	35391200	35392000	0.467500
chr10	49794008	49794408	0.405000	chr10	35399600	35400000	0.442500
chr9	77670530	77670730	0.445000	chr10	35406400	35406600	0.485000
chr6	71613519	71613719	0.465000	chr10	35409400	35409600	0.480000
chr4	184125620	184125820	0.425000	chr10	35413000	35413200	0.430000
chr5	79035229	79035429	0.400000	chr10	35414400	35414600	0.490000
chr3	206550	206750	0.430000	chr10	35416800	35417000	0.455000
chr4	6029752	6029952	0.435000	chr10	35435800	35436000	0.450000
chr17	22738623	22738823	0.330000	chr10	35447800	35448000	0.435000
chr14	104012842	104013842	0.426000	chr10	35449000	35450000	0.551000
chr13	87034219	87034419	0.375000	chr10	35451400	35451600	0.445000
chr10	111202564	111202764	0.415000	chr10	35454000	35454200	0.470000
chr2	180374607	180374807	0.400000	chr10	35458600	35458800	0.490000
chr7	95826657	95826857	0.425000	chr10	35459600	35459800	0.460000
chrX	110222988	110223188	0.420000	chr10	35463800	35464000	0.455000
chr2	109496827	109497627	0.467500	chr10	35465800	35466600	0.508750
chr1	63220015	63220415	0.327500	chr10	35486600	35487000	0.482500
chr6	99357402	99357602	0.420000	chr10	35487800	35488000	0.410000
chr4	139870473	139870673	0.355000	chr10	35492400	35492600	0.360000
chr3	36961664	36961864	0.390000	chr10	35496000	35496200	0.425000
chr8	92396019	92396219	0.430000	chr10	35498800	35499000	0.440000
chr13	43661136	43661336	0.385000	chr10	35503800	35504000	0.395000
chr15	24792614	24792814	0.505000	chr10	35517600	35517800	0.565000
chr4	67785319	67785519	0.370000	chr10	35523800	35524000	0.390000
chr4	102808074	102808474	0.360000	chr10	35533600	35534000	0.437500
chr12	13594328	13594528	0.460000	chr10	35563400	35563600	0.500000
chr22	26411635	26412035	0.462500	chr10	3556400	3556800	0.585000
chr15	74821226	74821626	0.552500	chr10	35564600	35565000	0.592500
chr15	85993407	85993607	0.465000	chr10	35605400	35605600	0.505000
chr3	19706407	19706607	0.360000	chr10	35635600	35635800	0.435000
chr2	140331450	140332050	0.406667	chr10	35639600	35640200	0.653333
chr8	140035262	140035862	0.513333	chr10	35640600	35641200	0.746667
chr20	61241953	61242953	0.505000	chr10	35641600	35642600	0.731000
chr2	151634211	151634611	0.500000	chr10	35643200	35643600	0.602500
chr4	18684492	18684692	0.445000	chr10	3566800	3567000	0.450000
chr5	59932	60132	0.480000	chr10	35700600	35700800	0.520000
chr7	68001799	68001999	0.505000	chr10	3570200	3570400	0.525000
chr20	5750386	5750586	0.585000	chr10	35765200	35765400	0.700000
chrX	121399919	121400119	0.460000	chr10	35778400	35778600	0.470000
chr18	32249876	32250076	0.320000	chr10	36383400	36383600	0.410000
chr1	73448092	73448292	0.530000	chr10	3641000	3641200	0.535000
chr3	86927724	86927924	0.355000	chr10	36433400	36433600	0.375000
chr8	125160279	125160479	0.480000	chr10	36524200	36524400	0.675000
chr5	159925698	159926098	0.465000	chr10	36534600	36535000	0.510000
chr7	46094064	46094264	0.400000	chr10	36539000	36539200	0.460000
chrX	134124393	134124593	0.465000	chr10	3655600	3655800	0.475000
chr16	2783942	2784142	0.510000	chr10	3665600	3665800	0.565000
chr7	106042674	106042874	0.505000	chr10	3667000	3667200	0.535000
chr4	87970686	87971286	0.445000	chr10	3668600	3669200	0.453333
chr1	188952188	188952388	0.290000	chr10	3671400	3671600	0.390000
chr5	66760484	66760684	0.425000	chr10	36725600	36725800	0.515000
chr9	28369850	28370050	0.320000	chr10	36779400	36779600	0.410000
chrX	143537782	143537982	0.350000	chr10	3715000	3715200	0.360000
chrX	26571002	26571202	0.310000	chr10	3720600	3720800	0.450000
chr18	72783079	72783279	0.330000	chr10	37306400	37306600	0.265000
chr12	49127515	49127715	0.475000	chr10	3735200	3735400	0.615000
chr18	18221109	18221309	0.400000	chr10	3740400	3740600	0.415000
chr8	62874587	62874987	0.387500	chr10	3749600	3750000	0.435000
chr11	23277795	23277995	0.310000	chr10	3755000	3755200	0.405000
chr16	53260256	53261056	0.400000	chr10	3757600	3758400	0.470000
chr18	34179627	34180027	0.350000	chr10	3761200	3761600	0.415000
chrX	103125856	103126056	0.470000	chr10	3763000	3763200	0.565000
chr7	81208167	81208367	0.435000	chr10	3765200	3765400	0.470000
chr10	122387830	122388030	0.360000	chr10	3769600	3769800	0.415000
chr14	41990748	41990948	0.405000	chr10	3774000	3774200	0.495000
chr4	38309933	38311333	0.401429	chr10	3775000	3776400	0.460714
chrX	78935570	78935770	0.530000	chr10	37751800	37752000	0.585000
chr7	70171225	70171425	0.475000	chr10	37754800	37755000	0.510000
chr3	34577117	34577517	0.397500	chr10	3777000	3777400	0.405000
chr1	152955657	152955857	0.495000	chr10	3779200	3779400	0.535000
chr9	119459179	119459379	0.510000	chr10	3780200	3780400	0.550000
chr4	55716421	55716821	0.402500	chr10	3781400	3781800	0.560000
chr14	98898389	98899389	0.507000	chr10	3782600	3783600	0.509000
chr2	75763515	75763715	0.390000	chr10	3784000	3784200	0.510000
chr15	87085412	87086612	0.407500	chr10	3784800	3786000	0.708333
chr1	73607042	73607242	0.480000	chr10	37857000	37857200	0.585000
chr3	182722682	182723282	0.525000	chr10	37857600	37858200	0.706667
chr5	99425117	99425317	0.345000	chr10	37861000	37861200	0.405000
chr1	26211975	26212175	0.370000	chr10	37866000	37866200	0.470000
chr17	20477583	20477783	0.515000	chr10	3786600	3786800	0.565000
chr18	43298446	43298646	0.355000	chr10	37871600	37871800	0.430000
chr4	79965968	79966168	0.345000	chr10	37975400	37975600	0.405000
chr2	148422039	148422439	0.510000	chr10	37976400	37976800	0.687500
chr1	7180324	7180524	0.300000	chr10	38003600	38003800	0.420000
chrX	144796655	144796855	0.350000	chr10	38008000	38008200	0.405000
chrX	150668462	150669262	0.457500	chr10	38010400	38011200	0.653750
chr6	157732944	157733144	0.470000	chr10	38025400	38025600	0.535000
chr2	79320711	79320911	0.415000	chr10	38033000	38033200	0.445000
chr18	42765068	42765268	0.295000	chr10	38038400	38038600	0.300000
chr8	92117831	92118431	0.335000	chr10	3804000	3804600	0.440000
chr3	24065599	24065799	0.340000	chr10	38043600	38043800	0.365000
chrX	113145316	113145516	0.325000	chr10	38045200	38045400	0.460000
chrX	87093799	87093999	0.310000	chr10	3805200	3805400	0.335000
chr10	18534288	18534488	0.350000	chr10	3805800	3806000	0.380000
chr11	133712566	133713166	0.435000	chr10	3806800	3807400	0.488333
chr1	17585058	17585858	0.516250	chr10	38094200	38095000	0.626250
chr19	42791799	42792799	0.431000	chr10	3809600	3810600	0.502000
chr11	58856383	58856783	0.397500	chr10	3811200	3811600	0.432500
chr8	84412865	84413065	0.365000	chr10	382000	382200	0.395000
chr8	71498561	71498961	0.437500	chr10	3825200	3825600	0.462500
chr13	66570960	66571160	0.245000	chr10	3829000	3829200	0.310000
chr6	57828007	57828207	0.425000	chr10	3834400	3834600	0.455000
chrX	140136997	140137197	0.250000	chr10	3835000	3835200	0.245000
chr10	129032863	129033063	0.460000	chr10	38356200	38356400	0.650000
chr7	82282191	82282591	0.442500	chr10	3835800	3836200	0.467500
chr10	99950468	99950668	0.410000	chr10	38366000	38366200	0.420000
chr14	94197429	94197629	0.310000	chr10	3836600	3836800	0.335000
chr18	42253520	42254120	0.406667	chr10	3838200	3838800	0.506667
chr4	57710266	57711066	0.437500	chr10	38402600	38403400	0.690000
chr2	15778258	15778458	0.550000	chr10	38403800	38404000	0.555000
chr5	26278429	26278629	0.345000	chr10	3844600	3844800	0.405000
chr10	119026482	119026882	0.487500	chr10	38449000	38449400	0.672500
chr13	30011752	30011952	0.415000	chr10	38471000	38471200	0.420000
chr5	54212988	54213788	0.347500	chr10	3851200	3852000	0.367500
chr12	62239459	62239659	0.390000	chr10	3852400	3852600	0.435000
chr4	23321406	23321606	0.440000	chr10	3857400	3857600	0.530000
chr16	36937037	36937237	0.395000	chr10	3873800	3874000	0.330000
chr8	85101201	85102001	0.323750	chr10	3875000	3875800	0.428750
chr18	755868	756468	0.320000	chr10	3877200	3877800	0.350000
chr2	102737474	102737674	0.440000	chr10	388000	388200	0.460000
chr8	110332043	110332243	0.395000	chr10	3888000	3888200	0.495000
chr6	87027035	87027435	0.390000	chr10	3891000	3891400	0.457500
chr3	28883009	28883209	0.350000	chr10	3892400	3892600	0.380000
chr2	143734718	143735118	0.335000	chr10	3893800	3894200	0.372500
chr11	40887374	40887574	0.330000	chr10	3896200	3896400	0.505000
chr15	33192503	33192903	0.397500	chr10	3902400	3902800	0.430000
chr4	145478295	145478895	0.425000	chr10	3926400	3927000	0.433333
chr6	118762853	118763053	0.415000	chr10	3928200	3928400	0.420000
chr4	150190841	150191041	0.475000	chr10	3935200	3935400	0.500000
chr5	92722626	92722826	0.480000	chr10	3943000	3943200	0.515000
chr13	57100950	57101150	0.395000	chr10	3946000	3946200	0.445000
chr11	8387721	8387921	0.555000	chr10	394600	394800	0.595000
chr14	81882216	81882416	0.400000	chr10	3949000	3949200	0.475000
chr11	61313502	61313702	0.485000	chr10	3951000	3951200	0.545000
chrX	16653648	16653848	0.500000	chr10	3961200	3961400	0.515000
chr13	10073670	10073870	0.000000	chr10	3970000	3970200	0.395000
chr1	148920345	148920545	0.495000	chr10	3972800	3973000	0.505000
chr4	185456627	185456827	0.280000	chr10	3980600	3980800	0.325000
chr2	80866788	80867188	0.400000	chr10	4006000	4006400	0.407500
chr20	29144161	29144361	0.370000	chr10	4016400	4016600	0.530000
chr4	13491406	13491606	0.420000	chr10	4035400	4035600	0.435000
chr16	31787576	31787776	0.310000	chr10	4044000	4044200	0.460000
chr14	67643220	67643420	0.335000	chr10	4046200	4046400	0.395000
chr4	186039054	186039854	0.418750	chr10	4051200	4052000	0.427500
chr10	111167644	111168044	0.395000	chr10	4054000	4054400	0.465000
chr5	32871467	32871667	0.475000	chr10	4059800	4060000	0.510000
chr5	37109229	37109829	0.431667	chr10	4067600	4068200	0.451667
chr7	21378002	21378202	0.370000	chr10	4080400	4080600	0.400000
chr12	83054713	83054913	0.275000	chr10	4094800	4095000	0.330000
chr9	137637817	137638017	0.375000	chr10	4107400	4107600	0.425000
chr20	45086006	45086206	0.465000	chr10	4120600	4120800	0.530000
chr13	6363541	6363741	0.000000	chr10	4121800	4122000	0.425000
chr1	164832162	164832362	0.360000	chr10	4128000	4128200	0.400000
chr18	22513270	22513470	0.400000	chr10	4130800	4131000	0.455000
chr18	56809652	56809852	0.290000	chr10	4131600	4131800	0.325000
chr14	22697230	22697430	0.345000	chr10	4154400	4154600	0.420000
chr8	21689949	21690149	0.485000	chr10	416000	416200	0.585000
chr2	172933183	172933383	0.420000	chr10	4176000	4176200	0.470000
chr1	57937822	57938222	0.502500	chr10	4187200	4187600	0.507500
chr9	124961215	124961415	0.375000	chr10	4202200	4202400	0.395000
chr5	22139230	22139630	0.402500	chr10	42138600	42139000	0.457500
chr5	142967408	142967608	0.490000	chr10	42270000	42270200	0.495000
chr1	171657526	171657926	0.377500	chr10	4234800	4235200	0.370000
chr2	161283516	161283716	0.410000	chr10	42367200	42367400	0.585000
chr13	96947555	96947755	0.555000	chr10	42368000	42368200	0.585000
chr22	36838422	36839222	0.591250	chr10	42475200	42476000	0.621250
chr6	18909887	18910087	0.475000	chr10	42552200	42552400	0.635000
chr11	92967087	92967287	0.495000	chr10	42552800	42553000	0.585000
chr8	118866528	118866728	0.505000	chr10	42584000	42584200	0.600000
chr6	23162238	23162438	0.510000	chr10	42624000	42624200	0.560000
chr2	33650547	33650747	0.355000	chr10	42630200	42630400	0.360000
chr7	138936479	138937279	0.512500	chr10	42638000	42638800	0.638750
chr10	122555828	122556028	0.430000	chr10	42641600	42641800	0.435000
chr6	157462135	157463135	0.429000	chr10	42644600	42645600	0.434000
chr10	124065552	124065952	0.475000	chr10	42646000	42646400	0.517500
chr10	37697946	37698546	0.385000	chr10	42646800	42647400	0.483333
chr10	19846105	19846305	0.385000	chr10	42654600	42654800	0.420000
chr5	44215268	44215668	0.307500	chr10	4266400	4266800	0.342500
chr2	16500107	16500307	0.370000	chr10	42684600	42684800	0.425000
chr10	110383819	110384019	0.500000	chr10	42690600	42690800	0.580000
chr2	202024621	202024821	0.465000	chr10	4270200	4270400	0.490000
chr15	79673449	79673649	0.395000	chr10	42738800	42739000	0.425000
chr2	24435613	24437013	0.462143	chr10	42753200	42754600	0.665714
chr18	47149575	47149775	0.565000	chr10	42755200	42755400	0.735000
chr1	25108548	25108748	0.530000	chr10	42755800	42756000	0.575000
chr5	170769587	170769787	0.445000	chr10	42769000	42769200	0.500000
chr4	162572839	162573239	0.392500	chr10	42769600	42770000	0.540000
chr8	47983654	47984454	0.485000	chr10	42782600	42783400	0.570000
chrX	55078956	55079156	0.430000	chr10	42827400	42827600	0.615000
chr8	136819522	136819922	0.367500	chr10	42828000	42828400	0.430000
chr4	76490974	76491174	0.435000	chr10	42836800	42837000	0.715000
chr20	47891043	47891243	0.445000	chr10	42838600	42838800	0.510000
chr6	11426540	11426740	0.480000	chr10	42848000	42848200	0.485000
chr2	122403243	122403443	0.455000	chr10	42863000	42863200	0.485000
chr3	112358990	112359190	0.390000	chr10	42864600	42864800	0.560000
chr12	109234587	109235187	0.448333	chr10	42866400	42867000	0.663333
chr11	71410999	71411199	0.395000	chr10	42901000	42901200	0.480000
chr4	21125383	21125583	0.510000	chr10	42932800	42933000	0.745000
chr20	52022086	52022686	0.480000	chr10	42933400	42934000	0.691667
chr2	66107840	66108040	0.520000	chr10	42952400	42952600	0.690000
chr19	19548885	19549085	0.500000	chr10	42960600	42960800	0.585000
chr6	159423172	159423372	0.505000	chr10	42963400	42963600	0.510000
chr12	119839769	119840569	0.462500	chr10	42975200	42976000	0.601250
chr3	52100468	52100868	0.497500	chr10	42981400	42981800	0.600000
chr5	176200467	176200667	0.570000	chr10	42987200	42987400	0.585000
chr6	2803443	2803643	0.530000	chr10	42989200	42989400	0.565000
chr8	123454003	123454203	0.455000	chr10	43046600	43046800	0.575000
chr12	55264940	55265340	0.427500	chr10	43060400	43060800	0.617500
chr16	24318327	24318527	0.465000	chr10	43069600	43069800	0.590000
chr18	75310791	75310991	0.475000	chr10	43075600	43075800	0.630000
chr11	86430661	86430861	0.355000	chr10	43076400	43076600	0.655000
chr17	45451045	45451245	0.625000	chr10	43077000	43077200	0.790000
chr5	110467699	110467899	0.365000	chr10	43079000	43079200	0.625000
chr11	55591635	55591835	0.390000	chr10	43080000	43080200	0.470000
chr5	16400745	16400945	0.555000	chr10	43082800	43083000	0.590000
chrY	8743070	8743470	0.462500	chr10	43083800	43084200	0.480000
chr9	104139149	104139349	0.360000	chr10	43092000	43092200	0.365000
chr20	1186398	1186798	0.585000	chr10	43093400	43093800	0.595000
chr15	78337770	78338370	0.555000	chr10	43104600	43105200	0.683333
chr3	136592821	136593021	0.415000	chr10	43105600	43105800	0.715000
chr2	58871495	58871695	0.445000	chr10	43110400	43110600	0.605000
chr8	90906260	90906460	0.415000	chr10	43113200	43113400	0.560000
chr17	71188323	71188523	0.410000	chr10	43115000	43115200	0.645000
chr5	79633789	79634589	0.442500	chr10	43121000	43121800	0.532500
chr10	125587928	125588128	0.345000	chr10	43126800	43127000	0.365000
chr7	40276582	40276782	0.405000	chr10	43129400	43129600	0.445000
chr7	86625618	86625818	0.455000	chr10	43137800	43138000	0.695000
chr20	5859357	5859957	0.406667	chr10	43138400	43139000	0.673333
chr21	11885870	11886070	0.405000	chr10	43140600	43140800	0.335000
chr12	108663414	108663614	0.360000	chr10	43160600	43160800	0.385000
chr16	84946143	84946343	0.385000	chr10	43162600	43162800	0.465000
chr17	32003766	32003966	0.430000	chr10	43171600	43171800	0.435000
chr11	50667160	50667360	0.375000	chr10	43175000	43175200	0.425000
chr4	19868504	19868704	0.510000	chr10	43176600	43176800	0.520000
chr8	57376139	57376339	0.495000	chr10	43193000	43193200	0.520000
chr7	64993372	64993572	0.460000	chr10	43198000	43198200	0.535000
chr8	28857923	28858123	0.480000	chr10	43202200	43202400	0.520000
chr1	175784837	175785437	0.515000	chr10	43202800	43203400	0.713333
chr14	89930332	89930532	0.460000	chr10	43204000	43204200	0.570000
chr4	9409392	9409592	0.500000	chr10	43205000	43205200	0.640000
chrX	109656969	109657169	0.470000	chr10	43208400	43208600	0.650000
chr1	166872032	166872432	0.460000	chr10	43211000	43211400	0.580000
chr15	90314561	90314761	0.520000	chr10	43221400	43221600	0.635000
chr11	70862770	70862970	0.525000	chr10	43225800	43226000	0.660000
chr22	23987318	23987918	0.560000	chr10	43228800	43229400	0.651667
chr1	121660237	121660437	0.480000	chr10	43229800	43230000	0.805000
chr10	103418790	103418990	0.560000	chr10	43231600	43231800	0.600000
chr4	165594199	165594399	0.380000	chr10	43250400	43250600	0.590000
chr7	98646199	98646399	0.500000	chr10	43251400	43251600	0.545000
chr14	90193877	90194077	0.545000	chr10	43254400	43254600	0.645000
chr5	16755289	16755489	0.535000	chr10	43255400	43255600	0.635000
chr2	179777840	179778040	0.535000	chr10	43256000	43256200	0.600000
chr6	97452295	97452495	0.405000	chr10	43257400	43257600	0.640000
chr10	28858619	28858819	0.560000	chr10	43266000	43266200	0.675000
chr17	3938967	3939167	0.530000	chr10	43284400	43284600	0.540000
chr1	82157310	82157510	0.440000	chr10	43287400	43287600	0.540000
chr1	232780428	232780828	0.502500	chr10	43293200	43293600	0.542500
chr8	19861892	19862092	0.425000	chr10	43294400	43294600	0.610000
chr5	11528911	11529311	0.435000	chr10	43299600	43300000	0.487500
chr13	79462525	79462925	0.375000	chr10	43304600	43305000	0.572500
chrY	11119383	11119783	0.455000	chr10	43305800	43306200	0.462500
chr15	23986301	23986501	0.475000	chr10	43319000	43319200	0.520000
chr5	140263669	140263869	0.525000	chr10	43322800	43323000	0.655000
chr7	46038628	46038828	0.440000	chr10	43325000	43325200	0.480000
chr1	247999001	247999401	0.395000	chr10	43330200	43330600	0.460000
chr1	62601146	62601346	0.340000	chr10	43332200	43332400	0.390000
chr2	133023581	133023781	0.445000	chr10	43332800	43333000	0.455000
chr14	36132976	36133176	0.315000	chr10	4333600	4333800	0.350000
chr16	82034893	82035093	0.435000	chr10	43337400	43337600	0.500000
chr20	56621708	56621908	0.365000	chr10	4334200	4334400	0.390000
chrX	23128511	23128711	0.550000	chr10	43342600	43342800	0.685000
chr2	39401145	39401345	0.435000	chr10	43348600	43348800	0.605000
chr17	22883144	22883344	0.440000	chr10	43354400	43354600	0.455000
chr5	160317471	160317871	0.465000	chr10	43355800	43356200	0.475000
chr15	91944631	91944831	0.510000	chr10	43361800	43362000	0.515000
chr21	25899257	25899657	0.455000	chr10	43362400	43362800	0.675000
chr22	16033167	16033367	0.380000	chr10	43367000	43367200	0.415000
chr19	52825906	52826106	0.475000	chr10	43371400	43371600	0.535000
chr2	129309559	129310159	0.456667	chr10	43377000	43377600	0.593333
chr17	9439669	9439869	0.500000	chr10	43378000	43378200	0.540000
chr14	89040147	89040347	0.420000	chr10	43380800	43381000	0.425000
chr5	162376665	162377265	0.368333	chr10	43383400	43384000	0.476667
chr2	236453963	236454363	0.517500	chr10	43384800	43385200	0.537500
chr5	99058630	99059430	0.428750	chr10	43386600	43387400	0.538750
chr16	49170751	49170951	0.470000	chr10	43390000	43390200	0.525000
chr18	78874608	78874808	0.340000	chr10	43390800	43391000	0.530000
chr9	124692990	124693190	0.360000	chr10	43393800	43394000	0.420000
chr22	35389108	35390708	0.502500	chr10	43395800	43397400	0.676875
chr22	26291420	26291620	0.450000	chr10	43398000	43398200	0.490000
chr4	140101095	140101695	0.408333	chr10	43399400	43400000	0.425000
chr6	140209173	140209573	0.330000	chr10	43400400	43400800	0.372500
chr7	21103507	21103707	0.375000	chr10	43401200	43401400	0.350000
chr3	36451778	36452578	0.386250	chr10	43401800	43402600	0.412500
chr20	47480549	47480749	0.445000	chr10	43403200	43403400	0.500000
chr3	153939007	153940207	0.408333	chr10	43404000	43405200	0.438333
chr15	69031142	69031342	0.480000	chr10	43406600	43406800	0.540000
chr8	3651987	3652187	0.530000	chr10	43407200	43407400	0.780000
chr1	160084340	160086740	0.545417	chr10	43407800	43410200	0.628333
chr10	70335072	70335272	0.515000	chr10	43411400	43411600	0.520000
chr20	14869343	14869543	0.440000	chr10	43415600	43415800	0.450000
chr11	78641883	78642283	0.392500	chr10	43417000	43417400	0.472500
chr2	12414460	12415260	0.445000	chr10	43418000	43418800	0.505000
chr5	130772553	130772753	0.500000	chr10	43420400	43420600	0.705000
chr7	75581293	75581493	0.550000	chr10	43421000	43421200	0.575000
chr9	122555245	122555445	0.415000	chr10	43422000	43422200	0.445000
chr5	8336952	8337152	0.405000	chr10	43423200	43423400	0.425000
chr8	98713246	98713446	0.320000	chr10	43427200	43427400	0.430000
chr20	27968064	27968664	0.396667	chr10	43431000	43431600	0.460000
chrY	15258906	15259106	0.385000	chr10	43432400	43432600	0.505000
chr5	79774557	79775557	0.466000	chr10	43436200	43437200	0.626000
chr4	78565792	78565992	0.390000	chr10	43439800	43440000	0.370000
chr4	158056408	158056608	0.275000	chr10	43440800	43441000	0.395000
chrX	115582196	115582396	0.390000	chr10	43445800	43446000	0.495000
chr2	133197751	133197951	0.505000	chr10	43452200	43452400	0.545000
chr3	110326481	110326681	0.380000	chr10	43453600	43453800	0.405000
chr4	15031732	15031932	0.355000	chr10	43454800	43455000	0.455000
chr19	30619427	30620027	0.431667	chr10	43455400	43456000	0.688333
chr11	13862356	13862556	0.380000	chr10	43462000	43462200	0.385000
chr9	137640601	137641001	0.420000	chr10	43464400	43464800	0.472500
chr14	22854257	22854457	0.480000	chr10	43544400	43544600	0.485000
chr1	218992333	218992533	0.285000	chr10	43573400	43573600	0.470000
chr9	107817084	107817684	0.485000	chr10	43574200	43574800	0.680000
chr8	8081759	8082759	0.447000	chr10	43595200	43596200	0.485000
chr10	127948200	127948400	0.445000	chr10	43599400	43599600	0.510000
chr1	27422457	27422657	0.495000	chr10	43606400	43606600	0.705000
chrX	43838704	43838904	0.365000	chr10	43623400	43623600	0.430000
chr1	57990634	57991234	0.490000	chr10	43648400	43649000	0.765000
chr21	14544123	14544323	0.500000	chr10	43666600	43666800	0.600000
chr15	100930360	100930760	0.617500	chr10	43667200	43667600	0.647500
chr13	31211040	31211240	0.450000	chr10	43671800	43672000	0.510000
chr20	338648	338848	0.440000	chr10	43679600	43679800	0.555000
chr16	56679315	56679515	0.455000	chr10	43683600	43683800	0.540000
chr2	78359142	78360342	0.383333	chr10	43689600	43690800	0.642500
chrX	26609259	26609459	0.340000	chr10	43698400	43698600	0.430000
chr5	174839771	174839971	0.450000	chr10	43731600	43731800	0.455000
chr16	86314086	86314486	0.475000	chr10	43782000	43782400	0.520000
chr10	26967896	26968096	0.485000	chr10	43785400	43785600	0.495000
chr4	138841015	138841215	0.395000	chr10	43800200	43800400	0.400000
chr16	6294095	6294295	0.515000	chr10	43816400	43816600	0.530000
chr6	35884624	35884824	0.505000	chr10	43846400	43846600	0.625000
chr12	75884095	75884295	0.490000	chr10	43878400	43878600	0.570000
chr17	18488291	18488491	0.405000	chr10	43899400	43899600	0.500000
chrX	80731577	80731777	0.505000	chr10	43913800	43914000	0.545000
chr1	171690693	171691093	0.407500	chr10	43944400	43944800	0.430000
chrX	13955003	13955403	0.410000	chr10	43965400	43965800	0.415000
chr3	186576226	186576426	0.435000	chr10	43980400	43980600	0.525000
chr1	109542520	109542720	0.465000	chr10	43984200	43984400	0.485000
chr9	15402038	15402238	0.385000	chr10	44030200	44030400	0.580000
chr6	84620836	84621236	0.325000	chr10	4407800	4408200	0.347500
chr3	166025431	166025631	0.445000	chr10	44195600	44195800	0.450000
chr4	157984334	157984734	0.455000	chr10	44233600	44234000	0.582500
chrX	60084223	60084423	0.435000	chr10	44237800	44238000	0.505000
chr19	46881799	46881999	0.445000	chr10	44249600	44249800	0.545000
chr4	163468612	163468812	0.505000	chr10	44283000	44283200	0.555000
chr15	70355142	70355342	0.580000	chr10	44311000	44311200	0.745000
chr17	82262841	82263441	0.490000	chr10	44316400	44317000	0.626667
chr6	35169641	35169841	0.525000	chr10	44385000	44385200	0.810000
chr21	29205083	29205283	0.495000	chr10	44386600	44386800	0.705000
chr12	109322456	109322856	0.465000	chr10	44438600	44439000	0.467500
chr17	46287314	46287514	0.360000	chr10	44478200	44478400	0.425000
chr12	94683570	94683770	0.375000	chr10	4451000	4451200	0.420000
chr20	3586640	3586840	0.375000	chr10	4451600	4451800	0.400000
chr7	61453919	61454119	0.375000	chr10	44517800	44518000	0.530000
chrX	152299390	152299590	0.460000	chr10	44577000	44577200	0.545000
chr20	58429639	58429839	0.440000	chr10	44723200	44723400	0.365000
chr3	88652365	88652565	0.340000	chr10	44725400	44725600	0.315000
chr15	29435254	29435454	0.530000	chr10	44853200	44853400	0.560000
chr14	98861393	98861593	0.380000	chr10	44856800	44857000	0.540000
chr13	24714539	24714739	0.550000	chr10	44857800	44858000	0.610000
chr12	84272034	84272434	0.400000	chr10	44863400	44863800	0.472500
chr4	171519717	171519917	0.430000	chr10	44865000	44865200	0.630000
chr2	25559912	25560512	0.473333	chr10	44878800	44879400	0.555000
chr13	76513585	76514185	0.466667	chr10	44895200	44895800	0.505000
chr1	246545257	246545457	0.560000	chr10	44911200	44911400	0.640000
chr21	39881469	39882069	0.461667	chr10	44913400	44914000	0.500000
chr18	59087916	59088116	0.520000	chr10	44925400	44925600	0.565000
chr11	118181276	118181676	0.522500	chr10	44927200	44927600	0.550000
chr12	63868273	63868473	0.540000	chr10	44932800	44933000	0.630000
chr2	89597806	89598006	0.425000	chr10	44937200	44937400	0.435000
chr2	238602023	238602223	0.395000	chr10	44940200	44940400	0.410000
chr15	48477743	48478143	0.500000	chr10	44946200	44946600	0.517500
chr3	8664756	8664956	0.410000	chr10	44947800	44948000	0.515000
chr2	222992182	222992382	0.455000	chr10	44948800	44949000	0.470000
chrY	13522786	13522986	0.460000	chr10	44958200	44958400	0.520000
chr4	6543540	6544140	0.551667	chr10	44959200	44959800	0.698333
chr7	126867972	126868372	0.565000	chr10	44963200	44963600	0.600000
chr17	68801846	68802046	0.430000	chr10	44964000	44964200	0.540000
chr11	102861437	102861637	0.380000	chr10	44966200	44966400	0.435000
chr11	133256	134056	0.425000	chr10	44968200	44969000	0.552500
chr7	72388828	72389028	0.525000	chr10	44971600	44971800	0.560000
chr15	31500991	31501391	0.425000	chr10	44973600	44974000	0.517500
chr3	126267488	126267688	0.585000	chr10	44975000	44975200	0.710000
chr8	7217022	7217222	0.545000	chr10	44978800	44979000	0.555000
chr20	55523054	55523254	0.540000	chr10	44990400	44990600	0.570000
chr10	97617628	97618028	0.520000	chr10	44996200	44996600	0.550000
chr1	231577714	231578514	0.488750	chr10	45000800	45001600	0.673750
chr7	96412709	96412909	0.320000	chr10	45008600	45008800	0.410000
chr2	188644376	188644576	0.255000	chr10	45058600	45058800	0.360000
chr3	21948685	21948885	0.235000	chr10	45059200	45059400	0.370000
chr9	56730964	56731164	0.000000	chr10	45063600	45063800	0.360000
chr1	170850289	170850489	0.340000	chr10	45075400	45075600	0.375000
chr1	101623156	101623356	0.435000	chr10	45077000	45077200	0.475000
chr3	105407320	105407520	0.345000	chr10	45082200	45082400	0.355000
chr2	240032777	240032977	0.535000	chr10	451000	451200	0.590000
chr5	103235334	103235534	0.410000	chr10	45105800	45106000	0.420000
chr16	9407168	9407568	0.492500	chr10	4514400	4514800	0.502500
chr2	4887889	4888089	0.360000	chr10	45144400	45144600	0.430000
chr9	13555637	13555837	0.370000	chr10	45146000	45146200	0.375000
chr11	9647873	9648273	0.452500	chr10	45155800	45156200	0.532500
chr2	126047172	126047372	0.300000	chr10	45160400	45160600	0.360000
chr9	9607134	9607934	0.357500	chr10	45175400	45176200	0.443750
chr5	28169658	28170058	0.270000	chr10	4520000	4520400	0.307500
chr6	63249953	63250153	0.350000	chr10	45235400	45235600	0.535000
chr12	90362133	90362333	0.370000	chr10	45242000	45242200	0.415000
chr13	29488578	29488778	0.480000	chr10	45249600	45249800	0.520000
chr3	132686760	132686960	0.270000	chr10	45250200	45250400	0.360000
chr9	126414593	126414793	0.490000	chr10	45250800	45251000	0.535000
chr17	75179417	75179817	0.435000	chr10	45260600	45261000	0.437500
chr1	158597697	158597897	0.495000	chr10	45279000	45279200	0.500000
chrX	59089417	59089817	0.400000	chr10	45280200	45280600	0.455000
chr11	3473320	3473520	0.465000	chr10	45305800	45306000	0.490000
chr3	96719711	96719911	0.375000	chr10	45308800	45309000	0.450000
chr2	74387188	74387388	0.470000	chr10	45330200	45330400	0.495000
chr15	25331411	25331611	0.475000	chr10	45340600	45340800	0.490000
chr3	26388292	26388492	0.405000	chr10	45353200	45353400	0.475000
chr1	168278568	168278768	0.460000	chr10	45354400	45354600	0.485000
chrX	150845987	150846187	0.550000	chr10	45362600	45362800	0.560000
chr1	36793433	36795233	0.512222	chr10	45373200	45375000	0.685556
chr2	219369015	219369615	0.480000	chr10	45376000	45376600	0.491667
chr5	6867474	6867874	0.532500	chr10	45379400	45379800	0.565000
chr9	35088812	35089812	0.506000	chr10	45380200	45381200	0.566000
chr6	64712708	64712908	0.430000	chr10	45383800	45384000	0.460000
chr9	29795901	29796101	0.400000	chr10	45392400	45392600	0.510000
chr7	78406050	78406250	0.305000	chr10	45395600	45395800	0.420000
chr18	16363777	16364377	0.406667	chr10	45404200	45404800	0.455000
chr6	78125381	78125581	0.355000	chr10	45407600	45407800	0.375000
chr4	94015202	94015402	0.465000	chr10	45409000	45409200	0.470000
chr9	81229611	81230411	0.367500	chr10	45410400	45411200	0.391250
chr3	119054737	119055537	0.457500	chr10	45419000	45419800	0.676250
chr12	48790813	48791013	0.515000	chr10	45420600	45420800	0.580000
chr19	31923277	31923477	0.440000	chr10	45421200	45421400	0.515000
chr3	68309474	68309674	0.355000	chr10	45422600	45422800	0.495000
chr1	178142512	178142712	0.450000	chr10	45426200	45426400	0.555000
chr9	105478552	105478752	0.320000	chr10	45437600	45437800	0.420000
chr2	41879445	41879845	0.575000	chr10	45442600	45443000	0.622500
chr4	108256440	108256640	0.310000	chr10	45460800	45461000	0.415000
chr4	149604674	149604874	0.365000	chr10	45462400	45462600	0.420000
chrX	30625776	30626176	0.430000	chr10	45465000	45465400	0.527500
chr17	57127522	57127922	0.467500	chr10	45466800	45467200	0.495000
chr20	42123935	42124135	0.520000	chr10	45470200	45470400	0.580000
chrY	55658656	55658856	0.000000	chr10	45470800	45471000	0.365000
chr14	32504426	32504626	0.455000	chr10	45473400	45473600	0.490000
chr4	186258470	186259070	0.515000	chr10	45488000	45488600	0.536667
chr2	183034549	183034749	0.350000	chr10	4549400	4549600	0.460000
chr4	71229628	71229828	0.480000	chr10	45513000	45513200	0.500000
chr8	123019869	123020069	0.445000	chr10	45546600	45546800	0.475000
chr6	116625133	116625333	0.335000	chr10	45557600	45557800	0.500000
chr10	57711763	57711963	0.485000	chr10	45558600	45558800	0.515000
chrX	93271996	93273196	0.311667	chr10	45581000	45582200	0.407500
chr6	108150345	108150945	0.303333	chr10	45592600	45593200	0.366667
chr4	100883673	100883873	0.345000	chr10	45593600	45593800	0.420000
chr22	47300876	47301476	0.508333	chr10	45594400	45595000	0.750000
chr8	105315964	105316164	0.360000	chr10	45597200	45597400	0.460000
chr8	33091535	33091735	0.400000	chr10	45599200	45599400	0.425000
chr5	28212969	28213169	0.275000	chr10	45607400	45607600	0.345000
chr1	234287046	234287446	0.410000	chr10	45658000	45658400	0.420000
chr9	39024765	39025165	0.510000	chr10	45672600	45673000	0.702500
chr1	98215046	98215246	0.480000	chr10	45684800	45685000	0.510000
chr2	161174744	161174944	0.330000	chr10	45687000	45687200	0.325000
chr6	58353828	58354028	0.320000	chr10	45689600	45689800	0.410000
chr11	31487722	31487922	0.375000	chr10	45710400	45710600	0.390000
chrX	17932350	17932950	0.445000	chr10	45727000	45727600	0.720000
chr13	44504265	44504465	0.440000	chr10	45741200	45741400	0.480000
chr19	33585631	33585831	0.350000	chr10	45803000	45803200	0.485000
chr3	184270601	184270801	0.515000	chr10	45817000	45817200	0.530000
chr5	149714523	149714723	0.385000	chr10	45820400	45820600	0.400000
chr8	63866514	63866714	0.405000	chr10	45836400	45836600	0.415000
chr6	81362468	81362668	0.325000	chr10	45839000	45839200	0.330000
chr2	13891104	13891304	0.345000	chr10	45841200	45841400	0.490000
chr11	42783961	42784161	0.425000	chr10	45848600	45848800	0.430000
chr3	137939736	137939936	0.485000	chr10	45850600	45850800	0.495000
chr10	64096186	64096386	0.405000	chr10	45853800	45854000	0.435000
chr6	107448460	107449060	0.456667	chr10	45857200	45857800	0.543333
chr4	173451323	173451523	0.420000	chr10	45863800	45864000	0.455000
chr8	23525990	23526190	0.460000	chr10	45914800	45915000	0.500000
chr7	67143089	67143289	0.370000	chr10	45931000	45931200	0.455000
chr13	95479882	95480082	0.460000	chr10	45962200	45962400	0.465000
chr20	45471839	45472439	0.415000	chr10	45972000	45972600	0.653333
chr9	10350789	10350989	0.390000	chr10	45974200	45974400	0.400000
chr7	81897013	81897213	0.350000	chr10	45983600	45983800	0.435000
chrX	138392267	138392467	0.400000	chr10	46000600	46000800	0.425000
chr2	94665587	94665787	0.295000	chr10	46001400	46001600	0.445000
chr5	54145682	54145882	0.350000	chr10	46006400	46006600	0.395000
chr10	104602472	104602672	0.405000	chr10	46010400	46010600	0.455000
chr8	12176978	12177178	0.410000	chr10	46014200	46014400	0.475000
chr18	51559812	51560012	0.335000	chr10	46018600	46018800	0.395000
chr15	82753018	82753218	0.485000	chr10	46019200	46019400	0.505000
chr5	129815609	129815809	0.400000	chr10	46019800	46020000	0.455000
chr4	148582806	148583006	0.395000	chr10	46020400	46020600	0.470000
chr10	9218879	9219279	0.330000	chr10	46021000	46021400	0.352500
chrX	130054196	130054396	0.450000	chr10	46022400	46022600	0.490000
chr1	201292754	201293354	0.531667	chr10	46023000	46023600	0.626667
chr5	137625290	137625690	0.455000	chr10	46025400	46025800	0.462500
chr14	20903023	20903223	0.280000	chr10	46028600	46028800	0.400000
chr17	83064117	83064717	0.618333	chr10	46030200	46030800	0.665000
chr2	67360286	67360486	0.375000	chr10	46032000	46032200	0.395000
chr11	50171406	50171606	0.340000	chr10	46051000	46051200	0.450000
chrX	140380033	140380233	0.405000	chr10	46054800	46055000	0.440000
chr15	36958934	36959534	0.386667	chr10	46077400	46078000	0.431667
chr9	44219677	44219877	0.350000	chr10	46080000	46080200	0.440000
chr2	185531748	185531948	0.345000	chr10	46088200	46088400	0.380000
chr11	71827262	71827462	0.530000	chr10	46091200	46091400	0.650000
chr10	61809247	61809647	0.497500	chr10	46092400	46092800	0.537500
chr10	104233184	104233384	0.495000	chr10	46094000	46094200	0.615000
chr19	42126795	42126995	0.470000	chr10	46095000	46095200	0.510000
chr21	34273825	34274025	0.510000	chr10	46097000	46097200	0.520000
chr8	46245175	46245775	0.576667	chr10	46106200	46106800	0.755000
chrY	15824739	15824939	0.435000	chr10	46115600	46115800	0.495000
chr5	144722391	144722591	0.320000	chr10	46117800	46118000	0.315000
chr5	48818688	48819088	0.380000	chr10	46156800	46157200	0.402500
chr4	41719368	41719568	0.385000	chr10	46162400	46162600	0.425000
chr13	100787929	100788129	0.495000	chr10	46217600	46217800	0.520000
chr18	79361755	79361955	0.535000	chr10	46219000	46219200	0.540000
chr11	101353169	101353369	0.475000	chr10	46221000	46221200	0.625000
chr21	43496791	43496991	0.490000	chr10	46223200	46223400	0.580000
chr13	25671681	25671881	0.445000	chr10	46227000	46227200	0.545000
chr8	74221622	74221822	0.590000	chr10	46228000	46228200	0.615000
chr15	32383428	32383628	0.515000	chr10	46228600	46228800	0.575000
chr9	22148331	22148531	0.475000	chr10	46229400	46229600	0.505000
chr3	5712393	5712593	0.440000	chr10	46248000	46248200	0.605000
chr9	4215438	4215638	0.380000	chr10	46256200	46256400	0.515000
chr6	31617525	31617925	0.477500	chr10	46266200	46266600	0.620000
chr7	157549844	157550244	0.587500	chr10	46268600	46269000	0.602500
chr1	17577737	17577937	0.470000	chr10	46269600	46269800	0.485000
chr19	16276528	16276728	0.480000	chr10	46273600	46273800	0.535000
chr12	121862930	121863130	0.545000	chr10	46282400	46282600	0.565000
chrY	8693599	8693799	0.495000	chr10	46283000	46283200	0.730000
chr10	122135627	122135827	0.460000	chr10	46284600	46284800	0.750000
chr21	42547010	42547410	0.520000	chr10	46297800	46298200	0.572500
chrX	8049488	8049688	0.385000	chr10	46299000	46299200	0.495000
chr11	19832128	19832528	0.515000	chr10	46299800	46300200	0.635000
chr7	25541154	25541354	0.470000	chr10	46343200	46343400	0.485000
chrX	49348934	49349134	0.000000	chr10	46345400	46345600	0.325000
chr19	57866754	57867154	0.422500	chr10	46374400	46374800	0.477500
chr12	96155508	96155708	0.465000	chr10	46379400	46379600	0.530000
chr1	52862047	52862247	0.500000	chr10	46386000	46386200	0.545000
chr2	182501063	182501263	0.375000	chr10	46387600	46387800	0.495000
chr14	103170396	103170596	0.510000	chr10	46397600	46397800	0.610000
chr12	24171219	24171419	0.525000	chr10	46398200	46398400	0.720000
chr17	36339532	36340532	0.383000	chr10	46409000	46410000	0.395000
chr17	67083348	67083548	0.525000	chr10	46420200	46420400	0.565000
chr1	77602634	77602834	0.510000	chr10	46423600	46423800	0.555000
chr5	83657828	83658028	0.295000	chr10	4643600	4643800	0.340000
chr20	5671188	5671588	0.527500	chr10	46441000	46441400	0.590000
chr15	100482690	100482890	0.440000	chr10	46442000	46442200	0.460000
chr17	62891890	62892090	0.400000	chr10	46442800	46443000	0.480000
chr20	13826503	13826703	0.440000	chr10	46451600	46451800	0.515000
chr3	118861584	118861784	0.365000	chr10	46456200	46456400	0.460000
chr17	60832226	60832426	0.445000	chr10	46468200	46468400	0.530000
chr21	11360633	11360833	0.415000	chr10	46470200	46470400	0.520000
chr2	25923359	25923559	0.490000	chr10	46523800	46524000	0.560000
chr2	177383935	177384335	0.417500	chr10	46524800	46525200	0.580000
chr5	125258902	125259102	0.510000	chr10	46526800	46527000	0.565000
chr1	8826929	8827129	0.540000	chr10	46541400	46541600	0.715000
chr1	147770883	147771083	0.540000	chr10	46545200	46545400	0.575000
chr7	124709568	124709768	0.520000	chr10	46548600	46548800	0.570000
chr5	167156246	167157246	0.422000	chr10	46550400	46551400	0.602000
chr7	35397790	35397990	0.455000	chr10	46551800	46552000	0.605000
chr14	64205510	64205710	0.460000	chr10	46552400	46552600	0.560000
chr4	3637745	3637945	0.535000	chr10	46556600	46556800	0.830000
chr4	137835485	137835685	0.425000	chr10	46565600	46565800	0.515000
chr11	7256866	7257066	0.365000	chr10	4656600	4656800	0.395000
chr2	120300748	120300948	0.520000	chr10	46570800	46571000	0.530000
chr1	10928909	10929109	0.530000	chr10	46578800	46579000	0.790000
chr5	14040323	14041123	0.512500	chr10	46586800	46587600	0.597500
chr4	93280133	93280333	0.370000	chr10	46588400	46588600	0.460000
chr1	8210089	8210289	0.530000	chr10	46598000	46598200	0.735000
chr7	13194303	13194503	0.330000	chr10	46600600	46600800	0.405000
chr9	10592585	10592785	0.430000	chr10	46617200	46617400	0.525000
chr14	33795014	33795214	0.450000	chr10	46618000	46618200	0.460000
chr6	20539939	20540139	0.430000	chr10	4662000	4662200	0.495000
chr12	7946192	7946592	0.442500	chr10	4663200	4663600	0.450000
chr12	55419229	55419429	0.365000	chr10	46634800	46635000	0.440000
chr2	131723922	131724322	0.697500	chr10	46635400	46635800	0.717500
chr18	16911700	16911900	0.365000	chr10	46715200	46715400	0.400000
chr5	112853589	112853789	0.405000	chr10	46749600	46749800	0.430000
chr1	113828528	113828728	0.345000	chr10	46779800	46780000	0.405000
chr19	52650351	52650551	0.515000	chr10	46785000	46785200	0.520000
chr19	462681	463481	0.536250	chr10	46786600	46787400	0.582500
chr6	111368893	111369093	0.390000	chr10	46803200	46803400	0.405000
chr17	51546255	51546655	0.490000	chr10	46806000	46806400	0.527500
chr2	101983934	101984134	0.410000	chr10	46810000	46810200	0.465000
chr6	107862154	107862354	0.395000	chr10	46822600	46822800	0.450000
chr4	184646052	184646252	0.360000	chr10	46824600	46824800	0.390000
chr5	59286616	59286816	0.330000	chr10	46850600	46850800	0.355000
chr2	73511778	73511978	0.375000	chr10	46863000	46863200	0.395000
chr8	61533556	61533756	0.430000	chr10	4688800	4689000	0.455000
chr10	36325943	36326143	0.425000	chr10	46891000	46891200	0.540000
chrX	7531407	7531807	0.500000	chr10	46896800	46897200	0.507500
chr13	113980515	113980715	0.505000	chr10	46911200	46911400	0.710000
chr6	114158521	114158721	0.375000	chr10	46933400	46933600	0.405000
chr4	150018666	150018866	0.420000	chr10	46987400	46987600	0.470000
chr8	140146131	140146531	0.430000	chr10	46993000	46993400	0.527500
chr8	3330468	3330668	0.475000	chr10	47019800	47020000	0.490000
chr3	197621457	197622257	0.481250	chr10	470200	471000	0.530000
chr1	58260239	58260639	0.522500	chr10	47020400	47020800	0.532500
chr8	24356381	24356581	0.400000	chr10	47024800	47025000	0.575000
chr15	52765069	52765469	0.460000	chr10	47031200	47031600	0.527500
chr12	124214781	124214981	0.445000	chr10	4704200	4704400	0.450000
chr6	53585148	53585348	0.430000	chr10	47047600	47047800	0.605000
chr5	53077970	53078170	0.455000	chr10	47081400	47081600	0.515000
chr6	52823800	52824000	0.485000	chr10	47104800	47105000	0.500000
chr10	89190200	89190400	0.370000	chr10	47105600	47105800	0.385000
chr11	105644053	105644253	0.350000	chr10	47127600	47127800	0.380000
chr14	94435743	94435943	0.340000	chr10	47130600	47130800	0.345000
chr9	1788084	1788284	0.445000	chr10	47134200	47134400	0.480000
chr10	27124116	27124316	0.325000	chr10	47153000	47153200	0.375000
chr8	91844199	91844599	0.432500	chr10	47161000	47161400	0.455000
chr8	84683645	84683845	0.475000	chr10	47165800	47166000	0.590000
chr16	6222394	6222594	0.460000	chr10	47167400	47167600	0.530000
chr17	32156990	32157190	0.325000	chr10	47179400	47179600	0.470000
chr3	172279269	172279469	0.450000	chr10	47206800	47207000	0.455000
chr9	109373891	109374091	0.495000	chr10	47207400	47207600	0.515000
chr7	70627723	70628323	0.445000	chr10	47254800	47255400	0.493333
chr6	25649524	25649724	0.430000	chr10	47256800	47257000	0.515000
chr3	96767986	96768186	0.205000	chr10	47257800	47258000	0.365000
chr14	95051418	95051618	0.560000	chr10	47260600	47260800	0.575000
chr12	100941979	100942179	0.480000	chr10	47261200	47261400	0.485000
chr17	59765735	59765935	0.360000	chr10	47265000	47265200	0.515000
chr20	4768986	4769186	0.450000	chr10	47277600	47277800	0.600000
chr5	127447329	127447529	0.500000	chr10	47300200	47300400	0.785000
chr1	59333987	59334387	0.465000	chr10	47306400	47306800	0.502500
chr9	89082645	89082845	0.555000	chr10	47311600	47311800	0.580000
chr6	112307681	112307881	0.465000	chr10	47312200	47312400	0.660000
chr7	80611702	80611902	0.385000	chr10	47318800	47319000	0.545000
chr1	124787312	124787512	0.445000	chr10	47322400	47322600	0.585000
chr1	12133678	12133878	0.530000	chr10	47327000	47327200	0.585000
chr7	79801081	79801281	0.385000	chr10	47335000	47335200	0.395000
chr1	37551616	37552016	0.370000	chr10	47336600	47337000	0.427500
chr20	58229450	58229650	0.470000	chr10	47337400	47337600	0.485000
chr18	17783192	17783592	0.392500	chr10	47340400	47340800	0.530000
chr2	65348397	65348797	0.477500	chr10	47361200	47361600	0.537500
chr1	203807357	203807957	0.463333	chr10	47384200	47384800	0.740000
chr5	66735913	66736313	0.392500	chr10	47406800	47407200	0.487500
chr12	126011894	126012094	0.440000	chr10	47439000	47439200	0.510000
chr1	108689475	108689675	0.485000	chr10	47449200	47449400	0.520000
chr5	181045409	181046009	0.605000	chr10	47461200	47461800	0.643333
chr1	108159500	108159700	0.515000	chr10	47472200	47472400	0.525000
chr11	118920372	118920572	0.500000	chr10	47473600	47473800	0.550000
chr3	7039962	7040162	0.410000	chr10	47480200	47480400	0.535000
chr7	98959704	98960104	0.445000	chr10	47486000	47486400	0.470000
chr14	75186474	75186674	0.315000	chr10	47515200	47515400	0.335000
chr2	221941560	221941760	0.335000	chr10	47517400	47517600	0.470000
chr5	34859673	34860073	0.397500	chr10	47529800	47530200	0.425000
chr1	185015146	185015346	0.450000	chr10	47533800	47534000	0.575000
chr13	60565275	60565475	0.450000	chr10	47536600	47536800	0.460000
chr12	34110199	34110399	0.450000	chr10	47552800	47553000	0.475000
chr12	116810846	116811446	0.468333	chr10	47553400	47554000	0.638333
chr4	35606375	35606575	0.380000	chr10	47590600	47590800	0.425000
chr5	165122706	165122906	0.380000	chr10	47625000	47625200	0.395000
chr5	22319430	22319630	0.360000	chr10	47646800	47647000	0.330000
chr19	28143441	28143641	0.390000	chr10	47671000	47671200	0.395000
chr9	42989826	42990026	0.290000	chr10	47687600	47687800	0.325000
chr16	29349559	29349759	0.460000	chr10	47706000	47706200	0.785000
chr4	46965657	46965857	0.350000	chr10	4770800	4771000	0.360000
chr5	52664162	52664362	0.475000	chr10	47724200	47724400	0.535000
chrX	111907918	111908118	0.350000	chr10	47741000	47741200	0.385000
chr19	16348268	16348468	0.540000	chr10	47743600	47743800	0.740000
chr6	34992140	34992340	0.485000	chr10	47753400	47753600	0.545000
chr11	126151193	126151793	0.535000	chr10	47754400	47755000	0.576667
chr14	104394163	104394363	0.590000	chr10	47762800	47763000	0.785000
chr12	116925028	116925628	0.443333	chr10	47775600	47776200	0.470000
chr13	74837163	74837363	0.375000	chr10	4784800	4785000	0.390000
chr11	100302456	100302656	0.410000	chr10	47916200	47916400	0.580000
chrX	44678326	44678526	0.490000	chr10	47928400	47928600	0.520000
chr2	230067091	230067291	0.570000	chr10	47933000	47933200	0.615000
chr4	129442670	129442870	0.475000	chr10	47942600	47942800	0.500000
chr8	142324494	142324694	0.540000	chr10	47943400	47943600	0.620000
chr5	57624496	57624696	0.365000	chr10	47947600	47947800	0.445000
chr8	117213877	117214077	0.430000	chr10	47960800	47961000	0.570000
chr2	16248846	16249046	0.525000	chr10	47964400	47964600	0.575000
chr2	59076325	59076525	0.345000	chr10	47974800	47975000	0.360000
chr17	68561696	68561896	0.380000	chr10	47975400	47975600	0.465000
chr1	202086582	202086782	0.425000	chr10	47986600	47986800	0.630000
chr17	22920775	22920975	0.395000	chr10	47994200	47994400	0.450000
chr11	75876516	75876716	0.360000	chr10	48023400	48023600	0.370000
chr5	56191367	56191567	0.335000	chr10	48038000	48038200	0.415000
chr17	57330406	57330606	0.490000	chr10	48041800	48042000	0.545000
chr14	47700616	47700816	0.375000	chr10	48044800	48045000	0.405000
chr17	13450528	13450728	0.400000	chr10	48064400	48064600	0.415000
chr15	95412598	95412798	0.380000	chr10	4812200	4812400	0.410000
chr6	125617600	125617800	0.325000	chr10	48125800	48126000	0.370000
chr3	25921663	25921863	0.450000	chr10	481400	481600	0.485000
chr16	24741530	24742130	0.431667	chr10	4815000	4815600	0.483333
chr9	114802990	114803190	0.520000	chr10	48154800	48155000	0.560000
chr21	35783676	35783876	0.325000	chr10	4816000	4816200	0.315000
chr12	52132978	52133178	0.475000	chr10	48160800	48161000	0.520000
chr7	7728029	7728229	0.385000	chr10	4819800	4820000	0.440000
chr8	39986317	39986517	0.435000	chr10	48199800	48200000	0.445000
chr17	72027791	72027991	0.365000	chr10	4820800	4821000	0.435000
chr20	61128557	61128757	0.445000	chr10	48215600	48215800	0.540000
chr18	38046054	38046854	0.447500	chr10	4826000	4826800	0.693750
chr11	112659569	112659969	0.432500	chr10	4828000	4828400	0.497500
chr7	105309639	105309839	0.410000	chr10	48289800	48290000	0.515000
chr2	87333931	87334131	0.485000	chr10	48299800	48300000	0.495000
chrX	152021850	152022850	0.483000	chr10	48306400	48307400	0.751000
chr3	177609301	177609501	0.360000	chr10	48310000	48310200	0.410000
chr13	28261516	28261716	0.475000	chr10	48314200	48314400	0.480000
chr16	64082746	64082946	0.400000	chr10	48330400	48330600	0.440000
chr2	101487492	101487892	0.440000	chr10	48331400	48331800	0.467500
chr16	17113122	17113322	0.510000	chr10	48346400	48346600	0.605000
chr2	99694280	99694880	0.480000	chr10	4835400	4836000	0.505000
chr2	191376802	191377002	0.295000	chr10	48363600	48363800	0.355000
chrY	47296089	47296289	0.000000	chr10	48365800	48366000	0.330000
chr14	85205952	85206152	0.430000	chr10	48384200	48384400	0.435000
chr15	62154083	62154283	0.425000	chr10	48389400	48389600	0.430000
chr8	96720479	96720679	0.355000	chr10	4839400	4839600	0.510000
chr18	32174593	32174993	0.485000	chr10	48399200	48399600	0.490000
chr13	84713692	84713892	0.405000	chr10	48400400	48400600	0.450000
chr9	54431366	54431566	0.000000	chr10	48404800	48405000	0.360000
chr12	34689434	34689634	0.370000	chr10	48406400	48406600	0.455000
chr12	73607797	73608397	0.390000	chr10	48430400	48431000	0.403333
chr3	151752296	151752496	0.330000	chr10	48432000	48432200	0.375000
chr12	74940112	74940312	0.385000	chr10	48444400	48444600	0.460000
chrX	3679067	3679267	0.420000	chr10	48456600	48456800	0.635000
chr2	237362187	237362387	0.550000	chr10	48459800	48460000	0.620000
chr15	55470572	55471372	0.497500	chr10	484600	485400	0.603750
chr11	118746046	118746246	0.510000	chr10	48463600	48463800	0.585000
chr15	29146733	29146933	0.545000	chr10	48465200	48465400	0.660000
chr12	109515361	109516161	0.428750	chr10	48467800	48468600	0.490000
chrX	131656848	131657048	0.550000	chr10	48469200	48469400	0.620000
chr14	52255918	52256118	0.390000	chr10	48470200	48470400	0.520000
chr3	131103974	131104174	0.520000	chr10	48471200	48471400	0.630000
chr13	30735825	30736025	0.420000	chr10	48472600	48472800	0.515000
chr8	79635739	79636139	0.447500	chr10	4847600	4848000	0.505000
chr10	110103089	110103689	0.405000	chr10	48476400	48477000	0.528333
chrX	46330325	46330525	0.445000	chr10	48478800	48479000	0.535000
chr7	128402081	128402281	0.515000	chr10	48479400	48479600	0.560000
chr10	44352736	44352936	0.515000	chr10	48481000	48481200	0.655000
chr11	49566354	49566554	0.360000	chr10	48481600	48481800	0.425000
chr2	194805405	194805805	0.370000	chr10	48482200	48482600	0.385000
chr4	158699422	158699622	0.480000	chr10	4848600	4848800	0.525000
chr5	135647773	135648373	0.545000	chr10	48493200	48493800	0.608333
chr7	124721201	124721601	0.412500	chr10	4849600	4850000	0.487500
chr6	139884738	139884938	0.470000	chr10	48502200	48502400	0.545000
chr3	168090813	168091013	0.425000	chr10	48505800	48506000	0.545000
chr8	120796203	120796403	0.405000	chr10	48506600	48506800	0.525000
chr12	75217745	75217945	0.370000	chr10	48508800	48509000	0.510000
chr15	62126463	62126663	0.455000	chr10	48510000	48510200	0.520000
chr10	88416253	88416453	0.480000	chr10	48512000	48512200	0.485000
chr19	26350677	26350877	0.410000	chr10	48517000	48517200	0.420000
chr2	3073833	3074033	0.505000	chr10	48518000	48518200	0.560000
chr2	55197401	55197601	0.480000	chr10	48519600	48519800	0.605000
chr2	167193981	167194181	0.420000	chr10	48523600	48523800	0.785000
chr2	111668725	111669125	0.497500	chr10	48524200	48524600	0.772500
chr16	89331680	89331880	0.485000	chr10	48548800	48549000	0.630000
chr15	21643538	21643938	0.450000	chr10	48551800	48552200	0.452500
chrY	11867036	11867236	0.425000	chr10	48574400	48574600	0.435000
chr6	156609259	156609459	0.365000	chr10	48577200	48577400	0.430000
chr3	157752639	157753239	0.345000	chr10	48604600	48605200	0.641667
chr1	102299668	102299868	0.395000	chr10	48607000	48607200	0.520000
chr1	33856447	33856647	0.515000	chr10	48608200	48608400	0.550000
chr17	3417723	3417923	0.345000	chr10	48623800	48624000	0.395000
chr11	20195358	20195558	0.465000	chr10	48625000	48625200	0.490000
chr16	86937111	86937311	0.455000	chr10	48634400	48634600	0.535000
chr12	56885909	56886109	0.370000	chr10	48639800	48640000	0.280000
chr12	81395316	81395516	0.350000	chr10	48640400	48640600	0.365000
chr19	16221725	16222525	0.443750	chr10	48655000	48655800	0.585000
chr11	118916902	118917102	0.585000	chr10	48656400	48656600	0.690000
chr11	32178756	32178956	0.510000	chr10	48658400	48658600	0.540000
chr16	81502323	81502923	0.495000	chr10	48668000	48668600	0.516667
chr6	45568353	45568553	0.455000	chr10	4866800	4867000	0.515000
chr3	126640302	126640502	0.555000	chr10	48671600	48671800	0.710000
chrX	45698638	45699238	0.401667	chr10	48672400	48673000	0.520000
chr5	8148971	8149571	0.375000	chr10	4867600	4868200	0.443333
chrX	20350992	20351192	0.425000	chr10	48678200	48678400	0.465000
chr16	26728889	26729089	0.425000	chr10	48684000	48684200	0.435000
chr1	181549032	181549232	0.485000	chr10	48684800	48685000	0.625000
chr1	8832873	8833073	0.475000	chr10	48685400	48685600	0.565000
chrY	19266515	19266915	0.397500	chr10	48702000	48702400	0.420000
chr3	176188898	176189298	0.422500	chr10	48714000	48714400	0.447500
chrX	22199095	22199295	0.465000	chr10	48743600	48743800	0.480000
chr2	33636909	33637109	0.455000	chr10	48746000	48746200	0.585000
chr1	147874785	147874985	0.380000	chr10	48748600	48748800	0.410000
chr14	5303147	5303347	0.000000	chr10	48758600	48758800	0.300000
chr3	17603364	17603764	0.472500	chr10	48759400	48759800	0.497500
chr10	43666867	43667067	0.295000	chr10	48787000	48787200	0.335000
chrX	72444538	72445138	0.401667	chr10	48790200	48790800	0.530000
chr12	55505943	55506143	0.395000	chr10	48798600	48798800	0.405000
chr9	92365345	92366145	0.461250	chr10	48799800	48800600	0.490000
chr18	63625157	63625557	0.382500	chr10	48801000	48801400	0.407500
chr3	100373392	100373592	0.355000	chr10	48802600	48802800	0.390000
chr12	10209032	10209632	0.435000	chr10	4883000	4883600	0.441667
chr2	229159224	229159424	0.410000	chr10	4885200	4885400	0.420000
chr5	34339873	34340073	0.430000	chr10	48900400	48900600	0.515000
chrX	14980819	14981019	0.385000	chr10	48981400	48981600	0.610000
chr7	98492476	98492676	0.530000	chr10	49001400	49001600	0.555000
chr1	213087584	213087784	0.470000	chr10	49010400	49010600	0.645000
chr7	128748586	128748786	0.480000	chr10	4903400	4903600	0.520000
chr12	109660786	109660986	0.465000	chr10	49037400	49037600	0.510000
chr5	165242352	165242552	0.460000	chr10	49076800	49077000	0.490000
chr17	60373360	60373560	0.370000	chr10	49080000	49080200	0.325000
chr16	31433128	31433728	0.430000	chr10	49115000	49115600	0.761667
chr7	107555969	107556169	0.405000	chr10	49136000	49136200	0.450000
chr2	207677158	207677358	0.390000	chr10	49151000	49151200	0.390000
chr1	22395272	22396272	0.475000	chr10	49154000	49155000	0.477000
chr1	179354299	179354499	0.270000	chr10	49157400	49157600	0.380000
chr2	225809309	225809509	0.300000	chr10	49161600	49161800	0.435000
chr1	205952717	205953117	0.445000	chr10	49164600	49165000	0.537500
chr11	61055942	61056142	0.520000	chr10	49166000	49166200	0.560000
chr22	47596304	47597304	0.522000	chr10	49166600	49167600	0.558000
chr18	73055954	73056154	0.415000	chr10	49169000	49169200	0.510000
chrY	20547379	20547579	0.435000	chr10	49170600	49170800	0.605000
chr3	25877206	25877606	0.430000	chr10	49173200	49173600	0.527500
chr13	34408813	34409413	0.493333	chr10	49174000	49174600	0.525000
chr4	31905891	31906091	0.540000	chr10	49175200	49175400	0.585000
chr18	24370214	24370414	0.485000	chr10	49177600	49177800	0.515000
chr6	5940267	5941067	0.432500	chr10	49179800	49180600	0.538750
chr8	75575852	75576252	0.382500	chr10	49182800	49183200	0.445000
chr12	37071957	37072357	0.380000	chr10	49183600	49184000	0.432500
chrX	37448138	37448738	0.418333	chr10	49184600	49185200	0.445000
chr1	194504483	194504683	0.250000	chr10	49187000	49187200	0.380000
chr12	4010950	4011150	0.485000	chr10	49188400	49188600	0.545000
chr4	158922310	158922510	0.500000	chr10	49190200	49190400	0.540000
chr22	36414555	36414755	0.495000	chr10	49190800	49191000	0.570000
chr8	113040767	113040967	0.455000	chr10	49197400	49197600	0.520000
chr7	28426299	28426499	0.500000	chr10	49217800	49218000	0.530000
chr12	50031335	50031535	0.495000	chr10	49218600	49218800	0.510000
chr1	110497725	110497925	0.580000	chr10	49225400	49225600	0.595000
chr7	3220469	3220869	0.425000	chr10	49238000	49238400	0.482500
chr8	102359327	102359727	0.372500	chr10	49243600	49244000	0.337500
chr6	73772413	73772613	0.420000	chr10	4924800	4925000	0.435000
chr2	131437645	131437845	0.595000	chr10	49253400	49253600	0.625000
chr3	162906399	162906599	0.555000	chr10	49254600	49254800	0.610000
chr20	29169857	29170057	0.365000	chr10	49257200	49257400	0.400000
chr10	21253757	21253957	0.410000	chr10	49261000	49261200	0.455000
chr16	14654107	14654307	0.500000	chr10	49272800	49273000	0.630000
chr2	63023669	63023869	0.355000	chr10	49278000	49278200	0.525000
chr16	17949814	17950214	0.450000	chr10	49280000	49280400	0.505000
chr14	93100559	93100959	0.530000	chr10	49281400	49281800	0.607500
chr13	114236905	114237305	0.455000	chr10	49283000	49283400	0.517500
chr11	36977260	36977660	0.367500	chr10	49285200	49285600	0.430000
chr3	67804141	67804341	0.530000	chr10	49288600	49288800	0.550000
chrX	85991809	85992009	0.360000	chr10	4929600	4929800	0.430000
chr3	48521371	48521571	0.535000	chr10	49298400	49298600	0.600000
chr12	43921999	43922999	0.355000	chr10	49299800	49300800	0.481000
chr5	168714266	168715066	0.487500	chr10	49310000	49310800	0.521250
chrX	96569985	96570185	0.460000	chr10	49311600	49311800	0.485000
chr1	116407907	116408307	0.462500	chr10	4931600	4932000	0.535000
chr4	57667712	57667912	0.510000	chr10	49324800	49325000	0.540000
chr9	37711189	37711389	0.415000	chr10	49329200	49329400	0.450000
chr3	171825435	171825635	0.455000	chr10	49335600	49335800	0.465000
chr8	128995518	128995718	0.395000	chr10	49339800	49340000	0.510000
chr1	156493673	156494273	0.543333	chr10	49360200	49360800	0.590000
chr6	146124761	146124961	0.335000	chr10	49362600	49362800	0.425000
chr6	111214796	111215196	0.457500	chr10	49379600	49380000	0.577500
chr17	72331614	72332014	0.495000	chr10	49382200	49382600	0.545000
chr19	52524620	52524820	0.490000	chr10	49398000	49398200	0.680000
chr13	110605648	110605848	0.435000	chr10	49407600	49407800	0.535000
chr6	87249191	87249391	0.475000	chr10	49408600	49408800	0.540000
chr20	33453761	33454161	0.437500	chr10	4941600	4942000	0.450000
chr17	34164363	34164563	0.410000	chr10	4943000	4943200	0.470000
chr12	45097776	45097976	0.350000	chr10	49499400	49499600	0.435000
chr1	160794084	160794284	0.380000	chr10	49508400	49508600	0.420000
chr10	28299204	28299404	0.435000	chr10	49512200	49512400	0.455000
chr8	36458260	36458660	0.315000	chr10	49519000	49519400	0.437500
chr4	111710007	111710207	0.325000	chr10	49526600	49526800	0.360000
chr21	21030495	21030695	0.425000	chr10	49527200	49527400	0.430000
chrX	145579172	145579572	0.397500	chr10	49535000	49535400	0.450000
chr10	125193776	125195176	0.488571	chr10	49538400	49539800	0.587143
chr13	60275379	60275579	0.455000	chr10	49593200	49593400	0.530000
chr17	3331376	3331576	0.420000	chr10	49594600	49594800	0.435000
chr9	108000734	108000934	0.495000	chr10	49607000	49607200	0.625000
chr11	130179891	130180291	0.555000	chr10	49611200	49611600	0.662500
chrX	119072339	119072539	0.545000	chr10	49613000	49613200	0.610000
chr17	61378391	61378591	0.525000	chr10	49616600	49616800	0.625000
chr2	107942932	107943132	0.415000	chr10	4963200	4963400	0.420000
chr2	125011532	125011732	0.405000	chr10	4964800	4965000	0.430000
chr14	104267772	104267972	0.570000	chr10	49649400	49649600	0.615000
chr9	109489926	109490126	0.500000	chr10	49679600	49679800	0.700000
chr6	38006708	38006908	0.440000	chr10	49740600	49740800	0.660000
chr12	109032840	109033040	0.415000	chr10	49745000	49745200	0.545000
chr11	65617685	65617885	0.565000	chr10	49762200	49762400	0.785000
chr7	59678914	59679114	0.405000	chr10	49771200	49771400	0.435000
chr4	168251213	168251413	0.400000	chr10	49818000	49818200	0.420000
chr5	116379327	116379927	0.460000	chr10	4981800	4982400	0.515000
chrX	53613811	53614011	0.400000	chr10	49827400	49827600	0.440000
chr18	17212648	17212848	0.390000	chr10	4982800	4983000	0.505000
chr19	21901696	21901896	0.450000	chr10	49884000	49884200	0.520000
chr13	16665811	16666011	0.390000	chr10	49900200	49900400	0.405000
chr18	62204489	62204689	0.455000	chr10	49931400	49931600	0.510000
chr8	22671847	22672847	0.497000	chr10	49941600	49942600	0.596000
chr2	101706274	101706474	0.340000	chr10	49943600	49943800	0.350000
chr1	29568255	29568455	0.435000	chr10	49953200	49953400	0.440000
chr14	31634241	31634441	0.430000	chr10	49972200	49972400	0.460000
chr11	88614481	88615281	0.370000	chr10	49978200	49979000	0.530000
chr12	72588211	72588611	0.385000	chr10	49982200	49982600	0.465000
chr17	77029526	77029726	0.470000	chr10	49987400	49987600	0.470000
chr16	81548060	81548260	0.460000	chr10	49994800	49995000	0.470000
chr1	125013957	125014157	0.380000	chr10	49995600	49995800	0.435000
chrY	14935584	14935784	0.385000	chr10	49996800	49997000	0.390000
chr21	24152597	24152797	0.335000	chr10	49999600	49999800	0.380000
chr7	23907228	23907428	0.390000	chr10	50014200	50014400	0.435000
chr11	47135399	47135599	0.415000	chr10	50035400	50035600	0.460000
chr5	177159248	177159448	0.470000	chr10	5003800	5004000	0.475000
chr14	68905395	68905995	0.468333	chr10	50067800	50068400	0.705000
chr12	15194213	15194413	0.410000	chr10	501000	501200	0.435000
chr16	26867624	26867824	0.450000	chr10	50143600	50143800	0.470000
chr13	58503175	58503375	0.480000	chr10	5015000	5015200	0.505000
chr1	184574147	184574347	0.375000	chr10	50152800	50153000	0.685000
chr12	1550723	1550923	0.455000	chr10	50176600	50176800	0.460000
chrX	123264848	123265048	0.460000	chr10	5019000	5019200	0.470000
chr9	83410595	83410995	0.417500	chr10	5020200	5020600	0.450000
chr2	139127603	139127803	0.400000	chr10	50224400	50224600	0.435000
chr4	133274156	133274356	0.415000	chr10	50234600	50234800	0.425000
chr19	55736667	55736867	0.445000	chr10	5025600	5025800	0.510000
chr2	96432860	96433060	0.400000	chr10	50260800	50261000	0.375000
chr6	130033060	130033260	0.460000	chr10	50272000	50272200	0.480000
chrX	135850221	135850821	0.453333	chr10	50275400	50276000	0.466667
chr15	64596442	64596642	0.460000	chr10	50279600	50279800	0.565000
chr5	129983265	129983465	0.305000	chr10	50291600	50291800	0.410000
chr9	103746407	103746607	0.300000	chr10	50304000	50304200	0.445000
chr10	88304667	88304867	0.375000	chr10	50304800	50305000	0.525000
chr19	57226623	57227023	0.432500	chr10	50310800	50311200	0.495000
chr10	60849184	60849384	0.430000	chr10	50312800	50313000	0.470000
chr5	159619151	159619351	0.395000	chr10	50314200	50314400	0.475000
chr8	65462671	65462871	0.385000	chr10	50315400	50315600	0.410000
chr13	32504727	32505727	0.419000	chr10	50316000	50317000	0.426000
chr10	119223915	119224515	0.460000	chr10	5031600	5032200	0.495000
chr2	56279631	56280231	0.351667	chr10	50321800	50322400	0.398333
chr11	25403549	25403949	0.292500	chr10	50323000	50323400	0.360000
chr4	111479140	111479740	0.366667	chr10	50324000	50324600	0.411667
chr21	34416209	34416409	0.410000	chr10	50325600	50325800	0.480000
chr10	83931334	83931534	0.390000	chr10	50327000	50327200	0.480000
chr22	2664590	2664790	0.000000	chr10	50327600	50327800	0.355000
chr5	86106668	86107068	0.325000	chr10	50328200	50328600	0.380000
chr14	4246518	4248318	0.000000	chr10	50329600	50331400	0.370000
chr2	29805380	29806180	0.431250	chr10	50332000	50332800	0.460000
chr12	17974520	17974720	0.405000	chr10	50334400	50334600	0.415000
chr10	77739577	77739977	0.395000	chr10	50335000	50335400	0.480000
chr20	41933537	41933937	0.410000	chr10	50336200	50336600	0.432500
chr17	4654384	4654584	0.395000	chr10	50339800	50340000	0.430000
chr2	226761987	226762187	0.380000	chr10	50347600	50347800	0.480000
chr5	81534824	81535224	0.337500	chr10	50356200	50356600	0.435000
chr14	23455186	23455986	0.378750	chr10	50357800	50358600	0.381250
chr1	193413429	193414029	0.386667	chr10	50359000	50359600	0.391667
chr5	32153847	32154047	0.420000	chr10	50360600	50360800	0.435000
chr16	58841701	58842301	0.390000	chr10	50361400	50362000	0.445000
chr1	152530141	152530341	0.350000	chr10	50362800	50363000	0.360000
chr21	12756980	12757180	0.400000	chr10	50363400	50363600	0.405000
chr12	35213353	35213953	0.380000	chr10	50364400	50365000	0.410000
chr5	167513157	167513357	0.330000	chr10	50367800	50368000	0.445000
chr4	101510963	101511163	0.370000	chr10	50370000	50370200	0.420000
chr3	175395695	175395895	0.340000	chr10	50375000	50375200	0.465000
chr12	97819867	97820067	0.410000	chr10	50380000	50380200	0.455000
chr6	151420790	151420990	0.345000	chr10	50381800	50382000	0.450000
chr4	103489596	103489796	0.370000	chr10	50385000	50385200	0.390000
chr3	61803897	61804097	0.370000	chr10	50387800	50388000	0.395000
chr2	110814233	110814433	0.430000	chr10	50393800	50394000	0.465000
chr14	60376952	60377752	0.357500	chr10	50394800	50395600	0.370000
chr7	157159450	157160250	0.423750	chr10	50396800	50397600	0.430000
chr16	51082356	51082556	0.395000	chr10	50398400	50398600	0.320000
chr19	44377282	44377482	0.315000	chr10	50399000	50399200	0.330000
chr7	117210569	117210769	0.450000	chr10	5040400	5040600	0.455000
chr9	17673946	17674546	0.418333	chr10	50406400	50407000	0.465000
chr6	104003693	104003893	0.315000	chr10	50407400	50407600	0.475000
chr11	109856725	109857325	0.410000	chr10	50410200	50410800	0.436667
chr5	99441859	99442859	0.376000	chr10	50412000	50413000	0.392000
chrX	42410178	42411578	0.356429	chr10	50413600	50415000	0.400000
chr2	222402747	222403147	0.372500	chr10	50415400	50415800	0.440000
chr5	87928307	87929107	0.343750	chr10	50416400	50417200	0.366250
chr4	73205796	73206796	0.381000	chr10	50417600	50418600	0.553000
chr11	91396835	91397035	0.385000	chr10	50420200	50420400	0.435000
chr10	66433935	66434135	0.395000	chr10	50421400	50421600	0.490000
chr1	119633837	119634037	0.400000	chr10	50422400	50422600	0.415000
chrX	110655934	110656134	0.350000	chr10	50431200	50431400	0.355000
chr6	48968614	48968814	0.350000	chr10	50432000	50432200	0.380000
chr5	101717853	101718053	0.415000	chr10	50438600	50438800	0.445000
chr3	136042949	136043149	0.245000	chr10	50452800	50453000	0.380000
chr9	5236661	5236861	0.395000	chr10	50456800	50457000	0.405000
chr7	153864930	153865130	0.400000	chr10	50458600	50458800	0.430000
chr1	123208541	123208741	0.415000	chr10	50464200	50464400	0.420000
chr15	82368428	82368628	0.335000	chr10	50470000	50470200	0.435000
chr6	70943677	70944277	0.383333	chr10	50501600	50502200	0.413333
chr22	10514537	10515137	0.413333	chr10	50503800	50504400	0.445000
chr6	58429396	58429596	0.395000	chr10	50508400	50508600	0.430000
chr1	151026126	151026926	0.417500	chr10	50511400	50512200	0.433750
chr2	128162050	128162250	0.365000	chr10	50513000	50513200	0.400000
chr1	192768019	192768219	0.375000	chr10	50523000	50523200	0.490000
chr3	42059110	42059310	0.510000	chr10	50526200	50526400	0.530000
chr6	144144975	144145175	0.375000	chr10	50527600	50527800	0.410000
chr16	47947320	47947520	0.480000	chr10	50531600	50531800	0.520000
chr22	42639678	42639878	0.350000	chr10	50534800	50535000	0.415000
chr16	21372479	21373079	0.463333	chr10	50538800	50539400	0.496667
chr14	17725587	17725787	0.415000	chr10	50540600	50540800	0.430000
chr6	169004438	169004638	0.380000	chr10	50541400	50541600	0.445000
chr18	72139696	72139896	0.380000	chr10	50545000	50545200	0.480000
chr8	68984654	68984854	0.445000	chr10	50546000	50546200	0.485000
chr12	46870292	46870492	0.455000	chr10	5055000	5055200	0.460000
chr10	106714818	106715018	0.425000	chr10	50550400	50550600	0.505000
chr2	33914896	33915296	0.412500	chr10	50552800	50553200	0.452500
chr3	20532821	20533021	0.410000	chr10	50554000	50554200	0.440000
chr2	240097186	240098186	0.375000	chr10	50554600	50555600	0.416000
chr10	112308374	112308574	0.445000	chr10	50556200	50556400	0.480000
chr3	116005628	116005828	0.420000	chr10	50556800	50557000	0.490000
chr13	50119419	50121019	0.338125	chr10	50557800	50559400	0.402500
chr12	112764944	112765144	0.410000	chr10	50561800	50562000	0.490000
chr17	24826593	24826793	0.425000	chr10	50564000	50564200	0.495000
chr1	78820022	78820222	0.300000	chr10	50565400	50565600	0.420000
chr15	72932872	72933472	0.418333	chr10	50569400	50570000	0.438333
chr11	122746180	122746380	0.470000	chr10	50572000	50572200	0.475000
chr5	11227616	11227816	0.285000	chr10	50574400	50574600	0.365000
chr3	170840356	170840756	0.380000	chr10	50576000	50576400	0.495000
chr3	31959912	31960112	0.405000	chr10	50577000	50577200	0.430000
chr5	110935607	110935807	0.455000	chr10	50577800	50578000	0.465000
chr8	24683691	24684091	0.322500	chr10	50580000	50580400	0.325000
chr4	19541502	19542702	0.367500	chr10	50582400	50583600	0.445000
chr10	39630379	39630579	0.375000	chr10	50584800	50585000	0.450000
chr12	31647324	31647524	0.445000	chr10	50586600	50586800	0.495000
chr1	76178524	76178724	0.405000	chr10	50589200	50589400	0.460000
chr22	12583743	12584143	0.460000	chr10	50592800	50593200	0.467500
chr5	86787938	86788538	0.345000	chr10	50593800	50594400	0.418333
chr20	51268191	51268391	0.425000	chr10	50600400	50600600	0.435000
chr1	102344738	102345138	0.430000	chr10	50604000	50604400	0.465000
chr7	138700981	138701181	0.405000	chr10	50605400	50605600	0.450000
chrY	4982233	4982433	0.440000	chr10	50614600	50614800	0.505000
chr1	91162791	91162991	0.500000	chr10	50622000	50622200	0.580000
chr3	195060743	195060943	0.625000	chr10	50622800	50623000	0.630000
chr16	4741799	4742399	0.415000	chr10	50623400	50624000	0.755000
chr2	111306994	111307994	0.537000	chr10	50624400	50625400	0.679000
chr8	85961064	85961264	0.355000	chr10	50625800	50626000	0.370000
chr1	246085564	246086364	0.373750	chr10	50636600	50637400	0.388750
chr17	17023424	17023624	0.360000	chr10	50653200	50653400	0.385000
chr13	40808538	40809338	0.457500	chr10	50653800	50654600	0.477500
chr13	97728477	97729477	0.446000	chr10	50658000	50659000	0.560000
chr8	39166056	39166256	0.450000	chr10	50660200	50660400	0.615000
chr2	100185278	100185478	0.460000	chr10	50669000	50669200	0.560000
chr16	77318885	77319285	0.375000	chr10	50672200	50672600	0.402500
chr2	28377026	28377226	0.640000	chr10	50679200	50679400	0.660000
chr10	103697747	103697947	0.535000	chr10	50681400	50681600	0.540000
chr6	149999470	149999670	0.565000	chr10	50684600	50684800	0.635000
chr8	65799882	65800082	0.415000	chr10	50698000	50698200	0.435000
chr1	229225830	229226030	0.520000	chr10	50702000	50702200	0.555000
chr15	88140297	88140697	0.430000	chr10	50704600	50705000	0.457500
chr21	5361572	5361772	0.355000	chr10	5071800	5072000	0.450000
chr17	68818926	68819126	0.425000	chr10	50724000	50724200	0.435000
chr15	63053477	63054277	0.505000	chr10	50739800	50740600	0.562500
chr10	114464615	114464815	0.280000	chr10	50741800	50742000	0.425000
chr17	19096560	19096760	0.410000	chr10	50789000	50789200	0.425000
chr14	26852634	26852834	0.350000	chr10	5079000	5079200	0.425000
chr8	89585446	89585646	0.305000	chr10	5090000	5090200	0.455000
chr9	43034268	43034468	0.325000	chr10	5094200	5094400	0.380000
chr2	137538925	137539125	0.310000	chr10	50988800	50989000	0.320000
chr22	18053242	18053442	0.665000	chr10	50991200	50991400	0.695000
chr9	134727815	134728015	0.570000	chr10	50991800	50992000	0.645000
chr11	5983042	5983242	0.315000	chr10	50994000	50994200	0.350000
chr7	96377756	96377956	0.400000	chr10	51014800	51015000	0.370000
chr13	71902892	71903092	0.370000	chr10	51066400	51066600	0.375000
chr1	19048631	19048831	0.540000	chr10	51074200	51074400	0.695000
chr7	48212145	48212345	0.500000	chr10	51074800	51075000	0.680000
chr2	54538620	54538820	0.395000	chr10	51080600	51080800	0.440000
chr9	131981339	131981539	0.405000	chr10	51083400	51083600	0.450000
chr17	44862877	44863077	0.515000	chr10	511200	511400	0.565000
chr9	25296120	25296320	0.320000	chr10	51177400	51177600	0.355000
chr10	113223537	113223737	0.400000	chr10	51228200	51228400	0.430000
chr7	81063384	81063584	0.345000	chr10	51245200	51245400	0.405000
chr9	118137520	118137720	0.335000	chr10	51246200	51246400	0.385000
chr8	81041066	81041266	0.415000	chr10	51250800	51251000	0.440000
chr1	103782998	103783198	0.400000	chr10	51273600	51273800	0.420000
chr8	70133612	70133812	0.295000	chr10	51341200	51341400	0.305000
chr14	73870070	73870270	0.450000	chr10	51380800	51381000	0.465000
chr4	48590995	48591195	0.420000	chr10	51389400	51389600	0.475000
chr17	68224744	68224944	0.475000	chr10	51392200	51392400	0.490000
chr7	57112193	57112393	0.330000	chr10	51422600	51422800	0.420000
chr4	14563451	14563651	0.490000	chr10	5147800	5148000	0.530000
chr10	126550993	126551193	0.410000	chr10	51585800	51586000	0.440000
chr5	18716580	18716780	0.295000	chr10	5159200	5159400	0.370000
chr12	86108664	86108864	0.390000	chr10	51656800	51657000	0.415000
chr12	32233480	32233680	0.465000	chr10	51691400	51691600	0.515000
chr15	74720500	74721100	0.510000	chr10	51699400	51700000	0.521667
chr21	27284914	27285114	0.310000	chr10	51708000	51708200	0.385000
chr14	28342987	28343187	0.375000	chr10	51743200	51743400	0.515000
chr8	76252879	76253079	0.440000	chr10	51784000	51784200	0.475000
chrX	59815089	59815289	0.405000	chr10	51833000	51833200	0.410000
chr1	91104409	91104609	0.405000	chr10	51879400	51879600	0.415000
chr7	47174791	47174991	0.450000	chr10	51893400	51893600	0.495000
chr4	162525988	162526188	0.315000	chr10	51905200	51905400	0.395000
chrX	30445644	30445844	0.395000	chr10	51919000	51919200	0.475000
chr2	787390	787590	0.370000	chr10	51935400	51935600	0.375000
chr4	158406961	158407161	0.385000	chr10	52030600	52030800	0.415000
chr5	119291974	119292174	0.520000	chr10	5210400	5210600	0.535000
chr2	65349452	65349652	0.360000	chr10	52127000	52127200	0.460000
chr2	36981055	36981255	0.305000	chr10	52194400	52194600	0.315000
chr8	87318840	87319040	0.330000	chr10	52215800	52216000	0.345000
chr12	2334522	2334722	0.445000	chr10	52217000	52217200	0.475000
chr16	78658893	78659093	0.515000	chr10	52233800	52234000	0.585000
chr7	96369364	96369564	0.415000	chr10	52308400	52308600	0.545000
chr15	27216931	27217131	0.430000	chr10	52313200	52313400	0.505000
chr7	64527104	64528304	0.471667	chr10	52313800	52315000	0.596667
chr3	172977903	172978103	0.280000	chr10	52319200	52319400	0.350000
chrY	26090656	26090856	0.390000	chr10	5234200	5234400	0.455000
chr18	79287377	79287577	0.345000	chr10	52358000	52358200	0.370000
chr17	19433083	19433283	0.350000	chr10	52359600	52359800	0.365000
chr12	93767626	93767826	0.435000	chr10	52420800	52421000	0.455000
chr18	48120025	48120225	0.485000	chr10	52466600	52466800	0.550000
chr2	87297460	87297660	0.430000	chr10	52542400	52542600	0.440000
chr9	51357864	51358064	0.000000	chr10	52633400	52633600	0.265000
chr3	51187971	51188171	0.355000	chr10	52644800	52645000	0.410000
chr6	82240050	82240250	0.310000	chr10	52652800	52653000	0.350000
chr16	6074841	6075041	0.430000	chr10	5266400	5266600	0.455000
chr9	73692955	73693155	0.275000	chr10	52729600	52729800	0.335000
chr7	69585332	69585532	0.500000	chr10	52741000	52741200	0.520000
chr17	35481851	35482051	0.460000	chr10	5274800	5275000	0.475000
chr4	119717265	119717465	0.380000	chr10	52753200	52753400	0.400000
chr15	68714820	68715020	0.460000	chr10	52755400	52755600	0.500000
chr18	44927160	44927360	0.435000	chr10	52759400	52759600	0.485000
chr22	31258803	31259003	0.430000	chr10	52768000	52768200	0.460000
chr14	24090607	24091207	0.468333	chr10	52776600	52777200	0.508333
chr6	6754441	6754641	0.490000	chr10	52780200	52780400	0.510000
chr18	23472089	23472489	0.440000	chr10	52785600	52786000	0.537500
chr2	103753098	103753298	0.360000	chr10	52811000	52811200	0.400000
chrX	113090248	113090648	0.355000	chr10	52811800	52812200	0.407500
chr14	51952090	51952290	0.405000	chr10	52814600	52814800	0.545000
chr12	27614348	27614548	0.425000	chr10	52818000	52818200	0.435000
chr5	33218429	33218629	0.385000	chr10	5283600	5283800	0.500000
chr11	7171349	7171749	0.385000	chr10	5284400	5284800	0.460000
chr7	122919438	122919638	0.395000	chr10	52875400	52875600	0.420000
chr7	104339897	104340097	0.410000	chr10	52877600	52877800	0.415000
chr12	66790630	66790830	0.400000	chr10	52884400	52884600	0.430000
chr16	73955781	73955981	0.455000	chr10	5291800	5292000	0.475000
chr14	75641786	75642186	0.495000	chr10	5294000	5294400	0.592500
chr16	57716401	57716601	0.465000	chr10	52952000	52952200	0.525000
chr1	12330739	12330939	0.510000	chr10	52966000	52966200	0.520000
chr13	66078700	66078900	0.390000	chr10	5297400	5297600	0.435000
chr18	60948000	60948400	0.400000	chr10	52976400	52976800	0.450000
chr6	107913783	107913983	0.315000	chr10	53013200	53013400	0.340000
chr2	229004691	229004891	0.440000	chr10	53025200	53025400	0.475000
chrY	9153563	9153763	0.365000	chr10	53030600	53030800	0.385000
chr5	157910896	157911096	0.485000	chr10	53071200	53071400	0.525000
chr8	126990455	126990655	0.410000	chr10	53132200	53132400	0.290000
chr10	76011048	76011248	0.395000	chr10	53140600	53140800	0.425000
chr9	129535126	129535326	0.510000	chr10	5317800	5318000	0.535000
chr1	159264704	159264904	0.350000	chr10	53210000	53210200	0.355000
chr7	121294727	121294927	0.365000	chr10	53315000	53315200	0.415000
chr10	117907623	117907823	0.260000	chr10	53326800	53327000	0.340000
chr9	33374738	33374938	0.395000	chr10	53397000	53397200	0.490000
chr6	23302869	23303069	0.450000	chr10	53403800	53404000	0.495000
chr7	64601864	64602064	0.425000	chr10	53416400	53416600	0.440000
chr15	71396087	71396287	0.335000	chr10	53579800	53580000	0.355000
chr15	19761333	19761533	0.000000	chr10	53601400	53601600	0.350000
chr2	228552100	228552300	0.320000	chr10	5384000	5384200	0.350000
chr10	5992149	5992349	0.355000	chr10	53844000	53844200	0.380000
chr5	18748833	18749033	0.430000	chr10	5404800	5405000	0.485000
chr7	146406132	146406332	0.330000	chr10	54089800	54090000	0.355000
chr12	548776	549376	0.508333	chr10	5412400	5413000	0.700000
chr3	154331398	154331598	0.355000	chr10	5433200	5433400	0.410000
chr8	26880604	26880804	0.265000	chr10	54338400	54338600	0.310000
chr11	107115795	107116195	0.377500	chr10	5434000	5434400	0.387500
chr14	46947920	46948120	0.335000	chr10	5442200	5442400	0.345000
chr11	40873040	40873240	0.345000	chr10	5443200	5443400	0.350000
chr4	183033405	183033605	0.525000	chr10	5446400	5446600	0.605000
chr4	116001132	116002332	0.270000	chr10	5447800	5449000	0.348333
chr1	191816166	191816966	0.346250	chr10	5449400	5450200	0.361250
chr6	76887737	76887937	0.270000	chr10	5457800	5458000	0.340000
chr2	138276973	138277573	0.356667	chr10	5459400	5460000	0.403333
chr8	79875854	79876454	0.393333	chr10	5460400	5461000	0.453333
chr22	49695997	49696597	0.428333	chr10	5462200	5462800	0.475000
chr8	131716361	131716561	0.430000	chr10	5465600	5465800	0.450000
chr7	25720334	25720534	0.485000	chr10	5466400	5466600	0.630000
chr5	67866077	67866277	0.475000	chr10	5472400	5472600	0.520000
chrX	114626121	114626321	0.450000	chr10	5474800	5475000	0.505000
chrX	70754591	70755191	0.445000	chr10	5478400	5479000	0.560000
chr15	26915180	26915380	0.415000	chr10	5479600	5479800	0.490000
chr4	11790402	11790602	0.340000	chr10	54801200	54801400	0.505000
chr2	50328867	50329067	0.390000	chr10	5481200	5481400	0.520000
chr17	67259641	67259841	0.525000	chr10	5483600	5483800	0.545000
chr18	59207322	59207522	0.500000	chr10	5485000	5485200	0.590000
chr11	112338069	112339069	0.527000	chr10	5486200	5487200	0.602000
chr15	48684833	48685033	0.450000	chr10	5487600	5487800	0.595000
chr13	112118144	112118544	0.567500	chr10	5496400	5496800	0.627500
chr7	61878440	61878640	0.390000	chr10	5523000	5523200	0.530000
chr5	118210690	118210890	0.480000	chr10	55264000	55264200	0.490000
chr7	17542100	17542300	0.425000	chr10	55283200	55283400	0.480000
chr16	80417211	80417411	0.470000	chr10	5539400	5539600	0.545000
chr2	115448230	115448430	0.345000	chr10	5546000	5546200	0.535000
chr12	88375963	88376163	0.480000	chr10	5547000	5547200	0.485000
chr7	124273233	124273433	0.450000	chr10	5548200	5548400	0.555000
chr8	53104998	53105198	0.500000	chr10	5549000	5549200	0.515000
chr2	220220390	220220590	0.430000	chr10	5551800	5552000	0.590000
chr21	24179027	24179227	0.305000	chr10	55599400	55599600	0.325000
chr5	73077587	73077787	0.495000	chr10	5560800	5561000	0.620000
chr7	73999819	74000019	0.535000	chr10	55627800	55628000	0.605000
chr14	50237702	50237902	0.490000	chr10	55628600	55628800	0.565000
chrY	6495557	6495757	0.490000	chr10	55629800	55630000	0.495000
chr6	168318110	168318310	0.540000	chr10	55630600	55630800	0.625000
chr22	36398371	36398571	0.545000	chr10	55631200	55631400	0.685000
chr15	69730058	69731058	0.462000	chr10	5564200	5565200	0.550000
chrX	85559981	85560181	0.385000	chr10	55653600	55653800	0.390000
chr6	34859531	34859731	0.465000	chr10	5582800	5583000	0.530000
chr6	19063413	19063613	0.390000	chr10	5590200	5590400	0.500000
chr3	128086091	128086291	0.545000	chr10	5610000	5610200	0.570000
chr9	121121966	121122166	0.370000	chr10	56142400	56142600	0.385000
chr8	62475453	62475653	0.360000	chr10	5623200	5623400	0.650000
chr5	130377355	130377555	0.480000	chr10	5630000	5630200	0.490000
chr13	52161812	52162012	0.440000	chr10	56352000	56352200	0.525000
chr8	75309540	75309740	0.320000	chr10	56360400	56360600	0.465000
chr19	3247096	3248296	0.481667	chr10	56361200	56362400	0.485833
chr4	72165303	72165503	0.390000	chr10	56370600	56370800	0.445000
chr4	146857256	146857456	0.460000	chr10	5645400	5645600	0.515000
chr9	3020803	3021003	0.500000	chr10	5660000	5660200	0.530000
chrX	12702196	12702396	0.355000	chr10	56622400	56622600	0.370000
chr16	47638879	47639079	0.415000	chr10	56634200	56634400	0.425000
chr1	177817648	177817848	0.430000	chr10	5665800	5666000	0.450000
chr3	45068230	45068630	0.445000	chr10	5666400	5666800	0.775000
chr2	79881791	79882191	0.380000	chr10	5669600	5670000	0.435000
chr2	215604632	215604832	0.445000	chr10	5682000	5682200	0.465000
chr22	30256975	30257975	0.633000	chr10	5684600	5685600	0.672000
chr3	3280079	3280679	0.445000	chr10	5686000	5686600	0.376667
chrX	154128514	154128714	0.410000	chr10	5692800	5693000	0.710000
chr2	153324691	153324891	0.375000	chr10	5697600	5697800	0.440000
chr17	9637274	9637474	0.385000	chr10	5698200	5698400	0.415000
chr13	81683683	81683883	0.390000	chr10	5746800	5747000	0.455000
chr2	45121567	45121767	0.485000	chr10	5759000	5759200	0.505000
chr10	49259688	49259888	0.450000	chr10	57657200	57657400	0.485000
chr12	73835562	73835962	0.297500	chr10	57703800	57704200	0.362500
chr16	21731233	21731433	0.420000	chr10	5775800	5776000	0.660000
chr20	46296097	46296297	0.505000	chr10	5779800	5780000	0.535000
chr3	169571944	169572144	0.335000	chr10	57956400	57956600	0.395000
chr1	106171725	106171925	0.350000	chr10	57961400	57961600	0.380000
chr10	35471173	35471573	0.437500	chr10	57963600	57964000	0.442500
chr2	53540089	53540689	0.343333	chr10	58017800	58018400	0.438333
chr18	22710676	22710876	0.430000	chr10	5803200	5803400	0.525000
chr2	164714122	164714322	0.380000	chr10	58093200	58093400	0.480000
chr4	157280318	157280518	0.330000	chr10	5809600	5809800	0.380000
chr22	30190229	30190429	0.425000	chr10	5810400	5810600	0.430000
chr2	64013740	64014140	0.405000	chr10	5811400	5811800	0.412500
chr15	100235938	100236138	0.440000	chr10	5812800	5813000	0.740000
chr16	99559	100159	0.483333	chr10	5813400	5814000	0.711667
chr1	176963518	176963718	0.410000	chr10	58152800	58153000	0.420000
chr5	87644809	87645009	0.275000	chr10	58157400	58157600	0.390000
chr1	76080152	76080552	0.390000	chr10	5816200	5816600	0.427500
chr5	138275972	138276172	0.400000	chr10	5817400	5817600	0.475000
chr15	35657738	35657938	0.365000	chr10	58176200	58176400	0.325000
chr11	114110618	114110818	0.315000	chr10	58177400	58177600	0.325000
chr1	3903299	3903499	0.550000	chr10	5819000	5819200	0.555000
chr18	18697013	18697213	0.375000	chr10	58201800	58202000	0.400000
chr1	118207024	118207224	0.385000	chr10	58218200	58218400	0.390000
chr12	41032594	41032794	0.315000	chr10	58233800	58234000	0.395000
chr4	130218025	130218225	0.400000	chr10	58244800	58245000	0.500000
chr12	20124558	20124758	0.260000	chr10	58264800	58265000	0.370000
chr3	33394745	33395345	0.325000	chr10	58266000	58266600	0.380000
chr3	52074109	52075509	0.573571	chr10	58267000	58268400	0.659286
chr11	48300365	48301365	0.385000	chr10	58269000	58270000	0.542000
chrX	93835775	93835975	0.385000	chr10	58282600	58282800	0.405000
chr4	130066966	130067166	0.370000	chr10	58291600	58291800	0.400000
chr22	32657871	32658071	0.490000	chr10	5829400	5829600	0.505000
chr20	50083966	50084166	0.395000	chr10	58299600	58299800	0.420000
chr8	138404038	138404438	0.312500	chr10	58322400	58322800	0.380000
chr20	34462052	34462252	0.355000	chr10	58330600	58330800	0.375000
chr6	54534638	54534838	0.380000	chr10	58331800	58332000	0.385000
chrX	500817	502017	0.527500	chr10	58334800	58336000	0.641667
chr12	100053746	100054146	0.272500	chr10	58350600	58351000	0.337500
chr11	51601533	51601733	0.370000	chr10	58359800	58360000	0.420000
chr8	126503128	126503328	0.340000	chr10	58367200	58367400	0.370000
chr13	54480846	54481046	0.390000	chr10	58384200	58384400	0.405000
chr12	64336657	64337257	0.411667	chr10	58385200	58385800	0.641667
chr13	39437502	39437702	0.450000	chr10	5840400	5840600	0.610000
chrX	97440275	97440675	0.497500	chr10	5841000	5841400	0.515000
chr8	125260028	125260228	0.425000	chr10	5845200	5845400	0.510000
chr16	52474333	52474933	0.458333	chr10	58512600	58513200	0.746667
chr6	30634662	30634862	0.470000	chr10	58513600	58513800	0.600000
chr19	56480706	56481106	0.480000	chr10	5852400	5852800	0.532500
chr12	3089781	3089981	0.420000	chr10	58531200	58531400	0.435000
chr18	54571527	54571927	0.387500	chr10	5853400	5853800	0.502500
chr5	134352154	134352354	0.365000	chr10	58543200	58543400	0.380000
chr14	74370927	74371127	0.410000	chr10	58577400	58577600	0.425000
chr16	82065422	82065622	0.475000	chr10	58590200	58590400	0.480000
chr14	92455318	92455718	0.382500	chr10	58593000	58593400	0.532500
chr9	36313102	36313302	0.375000	chr10	58597400	58597600	0.425000
chr1	211159215	211159415	0.390000	chr10	58641200	58641400	0.450000
chr2	24484498	24485098	0.433333	chr10	5865000	5865600	0.518333
chr8	105138000	105138200	0.290000	chr10	58662400	58662600	0.355000
chr1	40218223	40218823	0.411667	chr10	5866600	5867200	0.440000
chr3	97574387	97574587	0.365000	chr10	58666200	58666400	0.415000
chr7	59438879	59439079	0.395000	chr10	5873600	5873800	0.465000
chr3	29961233	29961433	0.430000	chr10	58826800	58827000	0.455000
chr1	226821377	226823777	0.481250	chr10	5888400	5890800	0.684583
chr22	4935511	4935711	0.000000	chr10	5891200	5891400	0.415000
chr13	107909867	107910267	0.347500	chr10	5894800	5895200	0.422500
chrX	47738690	47738890	0.350000	chr10	58952800	58953000	0.360000
chr8	133038183	133038383	0.515000	chr10	5895800	5896000	0.525000
chr2	8873052	8873252	0.405000	chr10	5896600	5896800	0.460000
chr11	127942624	127943624	0.471000	chr10	5897600	5898600	0.476000
chr1	99847265	99847465	0.455000	chr10	5915600	5915800	0.460000
chr6	112850321	112850521	0.410000	chr10	59176200	59176400	0.605000
chr8	51527740	51528140	0.435000	chr10	59266400	59266800	0.457500
chr11	86834423	86834623	0.415000	chr10	59303200	59303400	0.450000
chr7	35068030	35068230	0.415000	chr10	5934000	5934200	0.515000
chr6	32163246	32164046	0.566250	chr10	59362400	59363200	0.583750
chr19	11990383	11990583	0.490000	chr10	594000	594200	0.560000
chr4	15101377	15101777	0.447500	chr10	5940800	5941200	0.462500
chr18	17734934	17735334	0.397500	chr10	5942600	5943000	0.505000
chr5	88924364	88924564	0.400000	chr10	5945600	5945800	0.520000
chr11	82463869	82464069	0.460000	chr10	5949400	5949600	0.575000
chr10	75578842	75579442	0.361667	chr10	5951200	5951800	0.515000
chr7	45733702	45733902	0.320000	chr10	59536200	59536400	0.395000
chr12	6276585	6276785	0.525000	chr10	5960000	5960200	0.610000
chr5	96560548	96560748	0.385000	chr10	5960600	5960800	0.540000
chr20	5685390	5685590	0.435000	chr10	59622400	59622600	0.460000
chr20	20389315	20389715	0.372500	chr10	59626000	59626400	0.462500
chr1	205120264	205120464	0.440000	chr10	59633200	59633400	0.545000
chr7	140860853	140861253	0.327500	chr10	59654000	59654400	0.370000
chr4	74341845	74342045	0.355000	chr10	59670400	59670600	0.445000
chr10	67924235	67924635	0.335000	chr10	59672200	59672600	0.400000
chr19	52019920	52020120	0.410000	chr10	59689200	59689400	0.430000
chr1	65636843	65637043	0.370000	chr10	59697400	59697600	0.495000
chr6	125521377	125521577	0.355000	chr10	5970200	5970400	0.365000
chr1	2084743	2084943	0.560000	chr10	59708800	59709000	0.720000
chr1	144525133	144525533	0.492500	chr10	59709600	59710000	0.702500
chr3	109747550	109748550	0.409000	chr10	5971200	5972200	0.448000
chr7	94205261	94205461	0.395000	chr10	59713600	59713800	0.440000
chrY	25602289	25602489	0.375000	chr10	59726600	59726800	0.460000
chr13	75826186	75826386	0.485000	chr10	59729400	59729600	0.505000
chrX	132443641	132444041	0.417500	chr10	59744800	59745200	0.427500
chrY	19609914	19610114	0.470000	chr10	5976000	5976200	0.515000
chr12	118139046	118139246	0.545000	chr10	5977000	5977200	0.715000
chr1	227589409	227589609	0.480000	chr10	5977600	5977800	0.720000
chrX	1535029	1535229	0.480000	chr10	59803800	59804000	0.500000
chr10	11079682	11079882	0.440000	chr10	59805200	59805400	0.455000
chr2	170622694	170622894	0.500000	chr10	59809400	59809600	0.555000
chr16	78943720	78944120	0.447500	chr10	59817800	59818200	0.497500
chr15	95234497	95234697	0.455000	chr10	5981800	5982000	0.510000
chr7	83402031	83402231	0.365000	chr10	59819800	59820000	0.385000
chr8	100220968	100221168	0.410000	chr10	59826000	59826200	0.505000
chr6	140683525	140683725	0.435000	chr10	59830800	59831000	0.455000
chr1	51624456	51625056	0.365000	chr10	59832200	59832800	0.370000
chr11	66085181	66085381	0.395000	chr10	59834600	59834800	0.410000
chr11	90185607	90185807	0.315000	chr10	59839600	59839800	0.330000
chr11	52321896	52322696	0.393750	chr10	59864600	59865400	0.436250
chr11	48462348	48462548	0.375000	chr10	59870400	59870600	0.475000
chr6	11814325	11814725	0.412500	chr10	59873000	59873400	0.435000
chr16	83700884	83701084	0.395000	chr10	59874000	59874200	0.405000
chr16	5345647	5346047	0.495000	chr10	5987800	5988200	0.505000
chr7	49502118	49502318	0.355000	chr10	59879400	59879600	0.400000
chr7	132813791	132813991	0.405000	chr10	59880400	59880600	0.440000
chr21	35034533	35034733	0.500000	chr10	59881200	59881400	0.515000
chr6	55810408	55810608	0.400000	chr10	59885600	59885800	0.465000
chr14	90363510	90363710	0.455000	chr10	59888000	59888200	0.480000
chr13	47386330	47386530	0.485000	chr10	59889000	59889200	0.525000
chr7	777319	777519	0.455000	chr10	59892800	59893000	0.475000
chr22	41362805	41363005	0.415000	chr10	59895800	59896000	0.520000
chr2	64549960	64550160	0.325000	chr10	59896400	59896600	0.385000
chr17	33711983	33712183	0.435000	chr10	59900200	59900400	0.525000
chr3	61065652	61065852	0.360000	chr10	59904400	59904600	0.450000
chr1	187079470	187080470	0.394000	chr10	59905000	59906000	0.581000
chr9	135310122	135311322	0.439167	chr10	59906400	59907600	0.555000
chrX	140830958	140831158	0.405000	chr10	59908600	59908800	0.450000
chr5	163251106	163251306	0.340000	chr10	59970400	59970600	0.345000
chr18	6747504	6747704	0.305000	chr10	59991800	59992000	0.385000
chr15	55623616	55623816	0.370000	chr10	6001600	6001800	0.375000
chr4	162381666	162381866	0.410000	chr10	60023600	60023800	0.470000
chr14	27867411	27867611	0.400000	chr10	60028200	60028400	0.450000
chr2	176759579	176759779	0.395000	chr10	60031800	60032000	0.465000
chr10	39302836	39303036	0.375000	chr10	60032800	60033000	0.445000
chr3	97622040	97622440	0.337500	chr10	60043600	60044000	0.435000
chr3	29066762	29066962	0.320000	chr10	60050400	60050600	0.375000
chr1	141577637	141577837	0.000000	chr10	60054400	60054600	0.315000
chr19	37917932	37918132	0.485000	chr10	6006000	6006200	0.525000
chr5	56613427	56613627	0.290000	chr10	60069400	60069600	0.360000
chr5	173844328	173845128	0.433750	chr10	60073400	60074200	0.436250
chr3	164203414	164203614	0.320000	chr10	6009200	6009400	0.385000
chr7	8810909	8811109	0.415000	chr10	60099200	60099400	0.455000
chr5	68824754	68824954	0.275000	chr10	60100200	60100400	0.355000
chr6	34615092	34615492	0.387500	chr10	60114800	60115200	0.410000
chr3	152400644	152400844	0.380000	chr10	60120800	60121000	0.420000
chr10	40896491	40896891	0.380000	chr10	60130200	60130600	0.407500
chr8	15894501	15894701	0.390000	chr10	60135200	60135400	0.480000
chr12	43832625	43832825	0.415000	chr10	60139800	60140000	0.425000
chr4	122506399	122507199	0.426250	chr10	60140600	60141400	0.462500
chr2	223462953	223463153	0.385000	chr10	60142200	60142400	0.395000
chr5	49538887	49539087	0.395000	chr10	6014600	6014800	0.485000
chr9	90201281	90201481	0.480000	chr10	60155600	60155800	0.490000
chr9	38976618	38977018	0.385000	chr10	60170200	60170600	0.397500
chr18	36612122	36612522	0.465000	chr10	60180200	60180600	0.472500
chrX	71087587	71088187	0.378333	chr10	60237000	60237600	0.453333
chr2	100713549	100714149	0.451667	chr10	60238200	60238800	0.481667
chr12	27508881	27509081	0.430000	chr10	60262800	60263000	0.440000
chr11	10245954	10246154	0.355000	chr10	60271800	60272000	0.365000
chr7	42399882	42400082	0.380000	chr10	60282800	60283000	0.405000
chr5	155551001	155551201	0.420000	chr10	60290600	60290800	0.510000
chr3	108441745	108441945	0.375000	chr10	60291400	60291600	0.410000
chr11	6584859	6585059	0.350000	chr10	60294200	60294400	0.425000
chr8	117870971	117871171	0.380000	chr10	60295200	60295400	0.375000
chr6	34954860	34955060	0.325000	chr10	60296000	60296200	0.390000
chr21	12197854	12198054	0.375000	chr10	60298400	60298600	0.405000
chr13	42704984	42706584	0.373125	chr10	60299400	60301000	0.377500
chr4	155483156	155484356	0.396667	chr10	60304800	60306000	0.459167
chr5	50767235	50768235	0.381000	chr10	60313000	60314000	0.391000
chr21	18673695	18673895	0.315000	chr10	60314400	60314600	0.380000
chrX	92098406	92098606	0.345000	chr10	60335800	60336000	0.435000
chr1	199821171	199821371	0.400000	chr10	6034000	6034200	0.405000
chr6	86635776	86636176	0.385000	chr10	60351200	60351600	0.400000
chr17	69740924	69741124	0.435000	chr10	60352200	60352400	0.460000
chr3	1250885	1251485	0.411667	chr10	60353400	60354000	0.458333
chr11	110701881	110702081	0.430000	chr10	60358400	60358600	0.440000
chr22	40742472	40743072	0.451667	chr10	6037000	6037600	0.491667
chr2	95985780	95985980	0.390000	chr10	6038200	6038400	0.415000
chr3	18979440	18979640	0.430000	chr10	60394600	60394800	0.550000
chr3	159072104	159072504	0.387500	chr10	60446800	60447200	0.442500
chr16	16346504	16346704	0.445000	chr10	6045400	6045600	0.450000
chr6	73460654	73460854	0.440000	chr10	60461800	60462000	0.475000
chr6	37153858	37154058	0.515000	chr10	6050800	6051000	0.560000
chr2	206266000	206266200	0.320000	chr10	60513400	60513600	0.380000
chr5	40864415	40864815	0.395000	chr10	60522000	60522400	0.435000
chrY	535195	535595	0.470000	chr10	6052400	6052800	0.480000
chr18	16833105	16833705	0.406667	chr10	6054000	6054600	0.543333
chr5	138801048	138801248	0.365000	chr10	60555800	60556000	0.425000
chr1	142334890	142335090	0.000000	chr10	60560600	60560800	0.365000
chr5	141038692	141038892	0.375000	chr10	6057200	6057400	0.470000
chr4	123931349	123931549	0.390000	chr10	60572600	60572800	0.465000
chr12	35534522	35534722	0.405000	chr10	60606800	60607000	0.425000
chr3	62727856	62728056	0.340000	chr10	60609600	60609800	0.350000
chr13	61368184	61368584	0.362500	chr10	60611400	60611800	0.430000
chr13	79905847	79906047	0.370000	chr10	60619200	60619400	0.455000
chr13	42324196	42324596	0.370000	chr10	6062200	6062600	0.467500
chr8	51279219	51279419	0.340000	chr10	60652800	60653000	0.420000
chr2	92517453	92517653	0.365000	chr10	60655200	60655400	0.420000
chr7	131699873	131700073	0.385000	chr10	6066000	6066200	0.425000
chr6	1999450	1999650	0.345000	chr10	60663400	60663600	0.500000
chr2	240065574	240065974	0.377500	chr10	60666200	60666600	0.380000
chr2	165902819	165903219	0.452500	chr10	6068400	6068800	0.487500
chrX	52677134	52677334	0.455000	chr10	6069200	6069400	0.480000
chr11	52532888	52533088	0.420000	chr10	6070800	6071000	0.495000
chr8	89361442	89361642	0.355000	chr10	60708800	60709000	0.390000
chr5	101015204	101015404	0.305000	chr10	60710200	60710400	0.360000
chr3	131999759	131999959	0.290000	chr10	60714400	60714600	0.310000
chr9	23708248	23708448	0.385000	chr10	6072400	6072600	0.390000
chr7	45370248	45370448	0.270000	chr10	60728200	60728400	0.415000
chr17	37793019	37793219	0.440000	chr10	60731600	60731800	0.455000
chr2	130454783	130455983	0.575000	chr10	60732400	60733600	0.628333
chr1	237779574	237779774	0.395000	chr10	60769000	60769200	0.405000
chr3	152560382	152560782	0.527500	chr10	60778200	60778600	0.585000
chr12	90130464	90130664	0.430000	chr10	60779000	60779200	0.570000
chr7	130565060	130565860	0.363750	chr10	60779800	60780600	0.317500
chr4	29856843	29857043	0.300000	chr10	60781800	60782000	0.410000
chr13	67146449	67146649	0.345000	chr10	60784800	60785000	0.340000
chr12	30069073	30069873	0.413750	chr10	60796800	60797600	0.428750
chr9	92280116	92280316	0.400000	chr10	60803600	60803800	0.445000
chr20	39912073	39912273	0.405000	chr10	60809200	60809400	0.370000
chrX	113483936	113484136	0.410000	chr10	60816600	60816800	0.415000
chr10	6970443	6970843	0.442500	chr10	60820400	60820800	0.460000
chr5	77262105	77263105	0.399000	chr10	60827800	60828800	0.416000
chr8	120168410	120168610	0.460000	chr10	6083800	6084000	0.475000
chr14	33811836	33812036	0.565000	chr10	6086400	6086600	0.575000
chr8	132424755	132424955	0.440000	chr10	60883200	60883400	0.460000
chr9	136667953	136668153	0.680000	chr10	6088800	6089000	0.690000
chr8	53070571	53070771	0.495000	chr10	6089600	6089800	0.645000
chr12	129530420	129530620	0.420000	chr10	60910600	60910800	0.435000
chr9	108360052	108360252	0.375000	chr10	6091800	6092000	0.435000
chr4	58663617	58663817	0.395000	chr10	60928400	60928600	0.330000
chr5	121945152	121945352	0.300000	chr10	60937200	60937400	0.405000
chr14	65756694	65756894	0.395000	chr10	60942800	60943000	0.470000
chr12	42416983	42417383	0.377500	chr10	60943400	60943800	0.635000
chr17	75635686	75636286	0.618333	chr10	60944200	60944800	0.661667
chr12	24868942	24869142	0.325000	chr10	60950400	60950600	0.375000
chr3	67617364	67617964	0.363333	chr10	60955600	60956200	0.375000
chr4	166148314	166148514	0.355000	chr10	60956800	60957000	0.410000
chr13	34408487	34408687	0.440000	chr10	60961000	60961200	0.480000
chr5	52118899	52119099	0.370000	chr10	60964200	60964400	0.445000
chr9	21671451	21671651	0.325000	chr10	60978600	60978800	0.355000
chrX	128376663	128377063	0.382500	chr10	60989400	60989800	0.477500
chr11	95878016	95878216	0.345000	chr10	60990800	60991000	0.445000
chr5	96623783	96624183	0.442500	chr10	61001200	61001600	0.752500
chr11	26943091	26943291	0.435000	chr10	61024800	61025000	0.470000
chr17	3413396	3413596	0.450000	chr10	61075800	61076000	0.465000
chr20	58428701	58428901	0.365000	chr10	6109000	6109200	0.390000
chr4	110606867	110607267	0.395000	chr10	61097000	61097400	0.422500
chr2	145735945	145736145	0.365000	chr10	61121400	61121600	0.420000
chr10	96426921	96427121	0.330000	chr10	61126000	61126200	0.395000
chrX	8619545	8619945	0.332500	chr10	61135400	61135800	0.395000
chr19	50903044	50903244	0.425000	chr10	61140800	61141000	0.405000
chr11	69971732	69971932	0.485000	chr10	61190600	61190800	0.545000
chr4	39102283	39102483	0.345000	chr10	6119600	6119800	0.435000
chr8	97357648	97357848	0.380000	chr10	61211600	61211800	0.390000
chr17	13874076	13874276	0.400000	chr10	6123600	6123800	0.450000
chr6	162974693	162975093	0.397500	chr10	6124600	6125000	0.482500
chrX	15784500	15784700	0.385000	chr10	61284400	61284600	0.360000
chr10	36781017	36781217	0.280000	chr10	61286800	61287000	0.360000
chr9	106384629	106384829	0.415000	chr10	6129000	6129200	0.445000
chr17	45982517	45982717	0.565000	chr10	6130000	6130200	0.570000
chr9	64572609	64572809	0.330000	chr10	61385400	61385600	0.340000
chr2	68106352	68106752	0.340000	chr10	61389000	61389400	0.470000
chr1	181527926	181528326	0.415000	chr10	61389800	61390200	0.417500
chr2	36242658	36242858	0.285000	chr10	61391000	61391200	0.350000
chr9	14175448	14175648	0.405000	chr10	61397800	61398000	0.420000
chr4	101349766	101349966	0.385000	chr10	6141200	6141400	0.440000
chr16	57267621	57268821	0.497500	chr10	6144600	6145800	0.745833
chr21	20536335	20536535	0.520000	chr10	61452800	61453000	0.635000
chr10	59364747	59365347	0.311667	chr10	61464600	61465200	0.360000
chr2	134391793	134391993	0.490000	chr10	61466000	61466200	0.505000
chr4	3273876	3274076	0.195000	chr10	61480400	61480600	0.380000
chr1	43166751	43166951	0.515000	chr10	6148400	6148600	0.605000
chr8	14733438	14733638	0.280000	chr10	61486800	61487000	0.355000
chr19	16054176	16054776	0.448333	chr10	6151200	6151800	0.571667
chr12	35906083	35906483	0.375000	chr10	61588800	61589200	0.477500
chr6	18044452	18044652	0.455000	chr10	61592600	61592800	0.495000
chr1	172895671	172895871	0.355000	chr10	61614800	61615000	0.405000
chr11	116210271	116210471	0.430000	chr10	6162600	6162800	0.470000
chr16	88640815	88641215	0.617500	chr10	6163600	6164000	0.742500
chr1	146108949	146109149	0.465000	chr10	6164800	6165000	0.470000
chr2	159593912	159594112	0.340000	chr10	61666000	61666200	0.430000
chr1	190780538	190780738	0.375000	chr10	6167600	6167800	0.435000
chr22	41649247	41650047	0.495000	chr10	6171800	6172600	0.533750
chr19	58481474	58481874	0.517500	chr10	6173200	6173600	0.530000
chrY	28010239	28010439	0.000000	chr10	61733400	61733600	0.400000
chr8	131355980	131356180	0.425000	chr10	61744600	61744800	0.445000
chr11	117326779	117326979	0.435000	chr10	61751000	61751200	0.550000
chr3	144077632	144078232	0.328333	chr10	61752400	61753000	0.331667
chr9	83426025	83426225	0.445000	chr10	61757800	61758000	0.470000
chr4	131239201	131239401	0.325000	chr10	61761000	61761200	0.365000
chr1	106391440	106391640	0.275000	chr10	61762400	61762600	0.425000
chr2	200661863	200662263	0.405000	chr10	61763800	61764200	0.422500
chr6	158522378	158522578	0.425000	chr10	61764600	61764800	0.455000
chr4	164010259	164010659	0.330000	chr10	61765600	61766000	0.375000
chr6	54348219	54348619	0.385000	chr10	61767200	61767600	0.425000
chr20	6825194	6825394	0.365000	chr10	61778200	61778400	0.375000
chr11	36862410	36862610	0.425000	chr10	61780400	61780600	0.440000
chr18	63954230	63954630	0.355000	chr10	61782000	61782400	0.477500
chr16	3163793	3164193	0.490000	chr10	61784400	61784800	0.535000
chr2	13417025	13417225	0.370000	chr10	61786800	61787000	0.420000
chr2	108583014	108583414	0.467500	chr10	61795400	61795800	0.480000
chr9	116266188	116266388	0.370000	chr10	61804600	61804800	0.390000
chrX	155368671	155368871	0.450000	chr10	61813400	61813600	0.480000
chr4	159916384	159916584	0.350000	chr10	61815600	61815800	0.360000
chr5	3044082	3044282	0.380000	chr10	61823000	61823200	0.410000
chr10	24786074	24786274	0.475000	chr10	61830800	61831000	0.555000
chr10	103046984	103047184	0.375000	chr10	61835200	61835400	0.450000
chr2	19037376	19037576	0.345000	chr10	61844200	61844400	0.355000
chr13	113497061	113497661	0.555000	chr10	61867600	61868200	0.696667
chr7	60465174	60465374	0.370000	chr10	61883200	61883400	0.455000
chr5	75229409	75229609	0.370000	chr10	61883800	61884000	0.330000
chrX	26362316	26362516	0.275000	chr10	6188600	6188800	0.445000
chr15	68288049	68288249	0.485000	chr10	61897000	61897200	0.510000
chr1	15220297	15220497	0.325000	chr10	61897800	61898000	0.445000
chrX	20250814	20251014	0.345000	chr10	61899200	61899400	0.390000
chr6	83066961	83067761	0.412500	chr10	61899800	61900600	0.423750
chr4	146995320	146995920	0.393333	chr10	61901200	61901800	0.468333
chrX	3640124	3641324	0.495000	chr10	61902400	61903600	0.533333
chr18	16873376	16873576	0.360000	chr10	61904800	61905000	0.445000
chr11	4071978	4072378	0.457500	chr10	6192400	6192800	0.530000
chr5	117544352	117544552	0.335000	chr10	61934000	61934200	0.390000
chr1	189974559	189974759	0.270000	chr10	61939000	61939200	0.385000
chr5	44102471	44102671	0.285000	chr10	61941400	61941600	0.330000
chrX	33778889	33779689	0.340000	chr10	61943000	61943800	0.347500
chr5	97088608	97089008	0.457500	chr10	6195800	6196200	0.487500
chr5	22698609	22698809	0.270000	chr10	61961400	61961600	0.470000
chr3	144346506	144346706	0.435000	chr10	6196600	6196800	0.520000
chrX	45767784	45768184	0.327500	chr10	6197400	6197800	0.402500
chr12	93103607	93103807	0.490000	chr10	61979000	61979200	0.505000
chr18	10098523	10098723	0.440000	chr10	6198200	6198400	0.455000
chr16	25838436	25838636	0.415000	chr10	61988000	61988200	0.420000
chr4	20267500	20267700	0.335000	chr10	61991200	61991400	0.370000
chrX	87785550	87785750	0.410000	chr10	61992200	61992400	0.420000
chr16	61202266	61203066	0.333750	chr10	61992800	61993600	0.358750
chr22	42057684	42057884	0.235000	chr10	61994200	61994400	0.320000
chr15	81945246	81945646	0.465000	chr10	62000200	62000600	0.475000
chrX	115727355	115727955	0.651667	chr10	6201200	6201800	0.691667
chr1	247564723	247564923	0.385000	chr10	62016000	62016200	0.500000
chr12	51487850	51488050	0.335000	chr10	62017000	62017200	0.355000
chr7	28560281	28560481	0.450000	chr10	6202800	6203000	0.730000
chr5	76869771	76869971	0.520000	chr10	6203400	6203600	0.835000
chr4	47545854	47546054	0.435000	chr10	62037200	62037400	0.455000
chr15	81386855	81387055	0.320000	chr10	62038800	62039000	0.425000
chr15	77033121	77033721	0.595000	chr10	6204000	6204600	0.695000
chr10	26019369	26019769	0.432500	chr10	620400	620800	0.462500
chr10	131602743	131602943	0.340000	chr10	62044600	62044800	0.370000
chr14	632390	632590	0.000000	chr10	62045200	62045400	0.305000
chr3	164642116	164642916	0.306250	chr10	62046000	62046800	0.380000
chr7	3342943	3343143	0.360000	chr10	62047400	62047600	0.390000
chr11	77886191	77886391	0.425000	chr10	62048000	62048200	0.455000
chr16	30544458	30544858	0.465000	chr10	62049000	62049400	0.545000
chr12	15290341	15290541	0.305000	chr10	62050400	62050600	0.380000
chr5	140101641	140101841	0.360000	chr10	62051200	62051400	0.405000
chr14	82843843	82844443	0.370000	chr10	62054600	62055200	0.395000
chr18	73956566	73956966	0.332500	chr10	62059200	62059600	0.375000
chr16	54241118	54241518	0.422500	chr10	6206000	6206400	0.475000
chr2	156381202	156381602	0.357500	chr10	6207600	6208000	0.425000
chr20	45052152	45052552	0.297500	chr10	62080200	62080600	0.430000
chr1	236638181	236639181	0.404000	chr10	62082800	62083800	0.419000
chrX	28896249	28896449	0.410000	chr10	62105400	62105600	0.430000
chr5	58084091	58084291	0.300000	chr10	62110000	62110200	0.355000
chr8	59275562	59275962	0.342500	chr10	62153200	62153600	0.360000
chr15	12559027	12559427	0.000000	chr10	62166800	62167200	0.335000
chr12	17683685	17683885	0.360000	chr10	62172400	62172600	0.355000
chr14	39862825	39863025	0.280000	chr10	62175400	62175600	0.330000
chr4	112111072	112111672	0.365000	chr10	62183400	62184000	0.390000
chr4	69485141	69485341	0.395000	chr10	62199600	62199800	0.345000
chr12	80823595	80823795	0.485000	chr10	6220400	6220600	0.550000
chr6	48339911	48340311	0.352500	chr10	62243200	62243600	0.362500
chr5	83177349	83177549	0.315000	chr10	62244200	62244400	0.275000
chr5	67814562	67814962	0.330000	chr10	62245000	62245400	0.367500
chr2	81084982	81085182	0.335000	chr10	62250000	62250200	0.395000
chr4	25157139	25157339	0.415000	chr10	62264800	62265000	0.420000
chr2	171186484	171186684	0.445000	chr10	62268600	62268800	0.710000
chr5	100025487	100025687	0.395000	chr10	6230400	6230600	0.470000
chr2	88576951	88577151	0.495000	chr10	62306800	62307000	0.570000
chr4	8902078	8902478	0.427500	chr10	62344000	62344400	0.485000
chr5	159602232	159602432	0.455000	chr10	62374200	62374400	0.775000
chr2	14700365	14700765	0.392500	chr10	62375000	62375400	0.447500
chrX	29147429	29147629	0.380000	chr10	6237600	6237800	0.555000
chr4	15222082	15222282	0.280000	chr10	62384200	62384400	0.390000
chr1	225735477	225735677	0.415000	chr10	6239400	6239600	0.500000
chr8	54797291	54797491	0.330000	chr10	62433200	62433400	0.435000
chr6	2822061	2822461	0.375000	chr10	62437600	62438000	0.387500
chr12	36303953	36304153	0.410000	chr10	6244200	6244400	0.495000
chr2	232141623	232142023	0.380000	chr10	62456600	62457000	0.455000
chr13	49488302	49488702	0.365000	chr10	6248000	6248400	0.410000
chr8	13666208	13666408	0.430000	chr10	6249000	6249200	0.450000
chr4	172991944	172992144	0.300000	chr10	62491600	62491800	0.300000
chr11	66649202	66649402	0.445000	chr10	62492600	62492800	0.450000
chr18	67807161	67807361	0.430000	chr10	62494000	62494200	0.490000
chr2	145401279	145401479	0.350000	chr10	62501600	62501800	0.360000
chr9	31745655	31746055	0.387500	chr10	62503200	62503600	0.420000
chr7	129706257	129706657	0.427500	chr10	62506400	62506800	0.452500
chr2	205879282	205879482	0.370000	chr10	62527400	62527600	0.590000
chr13	3403071	3403471	0.000000	chr10	62528400	62528800	0.355000
chr4	152093255	152093455	0.330000	chr10	62540400	62540600	0.345000
chr22	37852932	37853132	0.465000	chr10	62542000	62542200	0.510000
chr7	61880513	61880913	0.370000	chr10	6254400	6254800	0.377500
chr1	139264315	139264715	0.000000	chr10	62545800	62546200	0.352500
chr21	43009716	43009916	0.435000	chr10	62554800	62555000	0.480000
chr6	154167389	154167589	0.440000	chr10	62592400	62592600	0.460000
chr2	228960670	228961070	0.437500	chr10	62594000	62594400	0.455000
chr11	95270875	95271075	0.340000	chr10	6260400	6260600	0.400000
chr11	82424018	82424218	0.380000	chr10	62610800	62611000	0.515000
chr3	137075356	137075556	0.410000	chr10	62614800	62615000	0.535000
chr4	112553013	112553213	0.415000	chr10	62618200	62618400	0.480000
chr10	29669671	29670271	0.448333	chr10	62619000	62619600	0.471667
chr15	18593054	18593454	0.385000	chr10	62620600	62621000	0.425000
chr4	13995713	13996313	0.445000	chr10	62632200	62632800	0.496667
chr4	56585305	56585505	0.460000	chr10	62637400	62637600	0.490000
chr17	32094260	32094660	0.452500	chr10	62638000	62638400	0.462500
chr10	122881823	122882223	0.407500	chr10	62640400	62640800	0.487500
chr3	129008301	129008501	0.435000	chr10	62649000	62649200	0.445000
chr2	142147253	142147653	0.415000	chr10	62653200	62653600	0.422500
chr4	144648135	144648335	0.395000	chr10	62666400	62666600	0.495000
chr7	8494820	8495020	0.380000	chr10	62669400	62669600	0.450000
chr22	19942703	19942903	0.480000	chr10	6267400	6267600	0.485000
chr15	69780588	69780988	0.515000	chr10	62681400	62681800	0.530000
chr5	9927276	9927476	0.365000	chr10	62689800	62690000	0.400000
chr9	107058988	107059188	0.330000	chr10	62690800	62691000	0.400000
chr10	51093734	51093934	0.315000	chr10	62694600	62694800	0.350000
chr1	81082844	81083044	0.295000	chr10	62696800	62697000	0.375000
chr9	124238994	124239194	0.455000	chr10	6270400	6270600	0.505000
chr5	17868375	17868575	0.350000	chr10	62710200	62710400	0.345000
chr16	86337513	86337713	0.530000	chr10	62724600	62724800	0.605000
chr8	50409954	50410154	0.370000	chr10	62728600	62728800	0.445000
chr7	42852247	42852847	0.430000	chr10	62733000	62733600	0.455000
chr3	166195386	166195786	0.417500	chr10	62735600	62736000	0.420000
chr6	77171654	77171854	0.365000	chr10	6274200	6274400	0.380000
chr1	19600362	19600562	0.445000	chr10	62742800	62743000	0.475000
chr10	107990312	107990712	0.312500	chr10	62745600	62746000	0.332500
chr5	141487072	141487272	0.495000	chr10	6275400	6275600	0.560000
chrY	217954	218154	0.000000	chr10	62755800	62756000	0.345000
chr1	197150174	197150974	0.411250	chr10	62759800	62760600	0.460000
chr3	21854272	21854472	0.385000	chr10	62772800	62773000	0.420000
chr18	62929430	62929630	0.390000	chr10	62775400	62775600	0.470000
chr10	55740520	55740720	0.355000	chr10	62779600	62779800	0.435000
chrX	107502869	107504269	0.505000	chr10	62804600	62806000	0.691429
chr1	1385996	1386396	0.577500	chr10	62815400	62815800	0.697500
chr17	11671394	11672394	0.466000	chr10	62816400	62817400	0.597000
chrX	53951495	53951695	0.545000	chr10	62818000	62818200	0.740000
chr7	140685052	140685852	0.520000	chr10	62818600	62819400	0.642500
chr3	111429741	111430141	0.410000	chr10	62820600	62821000	0.462500
chr4	140120412	140120612	0.320000	chr10	62826400	62826600	0.385000
chr7	152860433	152860633	0.435000	chr10	62830800	62831000	0.520000
chr14	94070599	94070999	0.377500	chr10	62839600	62840000	0.400000
chr10	91187381	91187581	0.385000	chr10	62850800	62851000	0.430000
chr11	46774380	46775380	0.361000	chr10	62853000	62854000	0.415000
chr11	90658903	90659303	0.332500	chr10	62856000	62856400	0.352500
chr11	53736591	53736791	0.395000	chr10	62904000	62904200	0.415000
chr17	8296073	8296473	0.410000	chr10	62916200	62916600	0.417500
chr3	60257918	60258518	0.418333	chr10	62917600	62918200	0.421667
chr3	28094770	28094970	0.310000	chr10	6291800	6292000	0.355000
chr12	106482827	106483027	0.385000	chr10	62922400	62922600	0.430000
chr12	108927407	108927607	0.300000	chr10	6293000	6293200	0.415000
chrX	133002185	133002385	0.430000	chr10	62948800	62949000	0.500000
chr4	32525710	32525910	0.340000	chr10	6295000	6295200	0.375000
chr1	218569237	218569437	0.430000	chr10	629600	629800	0.630000
chrX	134744669	134744869	0.435000	chr10	6298200	6298400	0.460000
chr11	42206812	42207012	0.395000	chr10	6300200	6300400	0.420000
chr4	185873170	185873370	0.400000	chr10	63027600	63027800	0.450000
chr2	223206820	223207020	0.270000	chr10	6303200	6303400	0.300000
chr13	83534818	83535018	0.410000	chr10	63034600	63034800	0.520000
chr7	63855445	63855645	0.450000	chr10	63042400	63042600	0.470000
chr6	118525841	118526041	0.335000	chr10	63068400	63068600	0.425000
chr11	4758979	4759179	0.415000	chr10	63084000	63084200	0.460000
chr19	4430412	4430612	0.475000	chr10	63104200	63104400	0.515000
chr1	164170333	164170533	0.365000	chr10	63111000	63111200	0.410000
chr9	9438103	9438503	0.312500	chr10	63114000	63114400	0.390000
chr4	148207650	148207850	0.380000	chr10	63116000	63116200	0.385000
chr4	46698629	46699429	0.625000	chr10	63133000	63133800	0.636250
chr1	92517431	92517631	0.410000	chr10	63137400	63137600	0.440000
chrX	86331865	86332065	0.345000	chr10	63140000	63140200	0.460000
chr13	77646377	77646577	0.300000	chr10	63144200	63144400	0.370000
chr2	78590359	78590559	0.410000	chr10	63155400	63155600	0.430000
chr6	23560170	23560370	0.445000	chr10	63158200	63158400	0.460000
chr11	106423571	106423771	0.370000	chr10	63167000	63167200	0.405000
chr11	126601084	126601284	0.385000	chr10	63174000	63174200	0.360000
chrX	107344509	107344709	0.430000	chr10	6320400	6320600	0.460000
chr6	98936479	98936679	0.335000	chr10	63207400	63207600	0.415000
chr8	53052968	53053168	0.330000	chr10	63217200	63217400	0.360000
chr6	96408782	96408982	0.325000	chr10	63219800	63220000	0.355000
chr3	75550864	75551064	0.400000	chr10	63225800	63226000	0.460000
chrX	120484205	120484405	0.335000	chr10	63227400	63227600	0.350000
chr10	19787109	19787309	0.375000	chr10	63228400	63228600	0.435000
chr9	74102470	74102670	0.320000	chr10	63236400	63236600	0.335000
chr5	177768545	177768745	0.370000	chr10	63241000	63241200	0.380000
chr4	179830415	179830615	0.430000	chr10	63241600	63241800	0.345000
chr14	69034796	69034996	0.340000	chr10	63256600	63256800	0.395000
chr11	100304263	100304463	0.375000	chr10	63261000	63261200	0.400000
chr10	43564841	43565041	0.365000	chr10	63262600	63262800	0.375000
chr11	82767770	82767970	0.435000	chr10	63265200	63265400	0.475000
chr8	89473504	89473704	0.305000	chr10	63266200	63266400	0.285000
chr8	24823792	24824792	0.314000	chr10	63267400	63268400	0.340000
chr11	41534521	41535121	0.433333	chr10	63268800	63269400	0.478333
chr1	108820294	108820494	0.395000	chr10	63270600	63270800	0.455000
chr7	81776156	81776356	0.355000	chr10	63273600	63273800	0.400000
chr1	48197395	48197595	0.415000	chr10	63285000	63285200	0.475000
chr4	4698914	4699114	0.410000	chr10	6328800	6329000	0.525000
chr5	88064350	88064550	0.355000	chr10	63300200	63300400	0.380000
chr6	26859163	26859363	0.330000	chr10	63302800	63303000	0.385000
chr12	122459943	122460143	0.420000	chr10	63324000	63324200	0.435000
chr1	170755268	170755468	0.380000	chr10	63324600	63324800	0.385000
chr18	59077758	59077958	0.450000	chr10	63325400	63325600	0.455000
chr2	9548570	9548770	0.345000	chr10	63377200	63377400	0.395000
chr4	9638818	9639018	0.520000	chr10	63382000	63382200	0.540000
chr13	59727019	59727219	0.400000	chr10	63384800	63385000	0.415000
chr3	142959106	142959306	0.300000	chr10	63388400	63388600	0.355000
chr12	40006658	40007058	0.350000	chr10	63396200	63396600	0.370000
chr5	71485797	71485997	0.355000	chr10	63409600	63409800	0.410000
chr13	92014164	92014364	0.365000	chr10	63415800	63416000	0.415000
chr6	142294052	142294452	0.272500	chr10	63421600	63422000	0.402500
chr12	27640330	27640530	0.420000	chr10	63432200	63432400	0.435000
chr7	145861900	145862100	0.375000	chr10	63437200	63437400	0.365000
chr8	78771077	78771277	0.400000	chr10	63462600	63462800	0.435000
chr18	32186030	32186430	0.445000	chr10	63463200	63463600	0.447500
chr6	59017265	59017465	0.390000	chr10	63464000	63464200	0.385000
chr3	48467394	48468394	0.546000	chr10	63465400	63466400	0.664000
chr18	52922551	52922751	0.400000	chr10	63478000	63478200	0.370000
chr6	18219940	18220140	0.450000	chr10	63478800	63479000	0.475000
chr1	41815116	41815516	0.470000	chr10	6348000	6348400	0.475000
chr2	8215985	8216385	0.355000	chr10	63488800	63489200	0.432500
chr1	169712200	169712400	0.420000	chr10	63504200	63504400	0.425000
chr4	147254944	147255344	0.480000	chr10	63504800	63505200	0.500000
chr6	91911473	91911873	0.490000	chr10	6351400	6351800	0.492500
chr19	491000	491600	0.556667	chr10	63520800	63521400	0.656667
chr15	47202370	47202570	0.500000	chr10	63521800	63522000	0.830000
chr3	6572184	6572384	0.240000	chr10	63522400	63522600	0.330000
chr10	99979817	99980017	0.445000	chr10	63554800	63555000	0.475000
chr1	222427937	222428137	0.435000	chr10	63582200	63582400	0.440000
chr4	30503780	30503980	0.420000	chr10	63583400	63583600	0.430000
chr14	24931834	24932034	0.460000	chr10	63589000	63589200	0.475000
chr8	63073779	63073979	0.340000	chr10	63603800	63604000	0.360000
chr13	24433086	24433486	0.472500	chr10	63628600	63629000	0.475000
chr17	32563660	32565460	0.462222	chr10	63629400	63631200	0.602222
chr4	9957178	9957378	0.455000	chr10	63633800	63634000	0.470000
chr1	78103742	78103942	0.440000	chr10	6363600	6363800	0.445000
chr17	25817527	25817927	0.395000	chr10	63637800	63638200	0.467500
chr16	12697136	12697336	0.405000	chr10	6365000	6365200	0.495000
chr1	138016003	138016203	0.000000	chr10	63683400	63683600	0.320000
chr7	22997170	22997370	0.240000	chr10	63692200	63692400	0.280000
chr1	8336928	8337128	0.415000	chr10	63698600	63698800	0.450000
chr13	62958815	62959015	0.230000	chr10	63700200	63700400	0.465000
chr20	47300031	47300231	0.385000	chr10	63701000	63701200	0.320000
chr14	45017202	45017402	0.435000	chr10	63703200	63703400	0.445000
chr14	7221660	7222060	0.000000	chr10	63707200	63707600	0.405000
chr19	55166671	55167671	0.495000	chr10	63712000	63713000	0.497000
chr3	191809783	191809983	0.415000	chr10	63716200	63716400	0.425000
chr2	149405027	149405227	0.380000	chr10	63720200	63720400	0.385000
chr19	21577789	21577989	0.505000	chr10	63724200	63724400	0.570000
chr14	41835814	41836014	0.245000	chr10	63744600	63744800	0.380000
chr2	83802516	83802716	0.425000	chr10	63798400	63798600	0.450000
chr19	27001706	27001906	0.410000	chr10	6382200	6382400	0.465000
chr11	123489272	123489472	0.455000	chr10	63836800	63837000	0.490000
chr19	57546627	57546827	0.440000	chr10	6385800	6386000	0.495000
chr1	246105445	246105645	0.455000	chr10	6386400	6386600	0.550000
chr9	64851923	64852123	0.430000	chr10	63866600	63866800	0.440000
chr12	69497497	69497697	0.475000	chr10	63872400	63872600	0.535000
chr21	16674173	16674373	0.420000	chr10	63887200	63887400	0.620000
chr3	150346447	150346647	0.340000	chr10	63901400	63901600	0.410000
chr13	58997450	58997650	0.375000	chr10	6390600	6390800	0.385000
chr18	79853073	79853273	0.500000	chr10	6394200	6394400	0.530000
chr19	52154778	52155378	0.390000	chr10	6396600	6397200	0.401667
chr2	143054713	143054913	0.385000	chr10	63976600	63976800	0.540000
chr1	223895890	223896090	0.465000	chr10	63977400	63977600	0.510000
chrX	114776187	114776387	0.425000	chr10	6398600	6398800	0.430000
chr16	78600042	78600442	0.490000	chr10	6399400	6399800	0.497500
chr2	104730231	104730431	0.495000	chr10	6400400	6400600	0.520000
chr6	17765326	17765526	0.375000	chr10	6401000	6401200	0.470000
chr17	29693252	29693652	0.430000	chr10	6401800	6402200	0.495000
chr1	40159546	40159746	0.435000	chr10	64033800	64034000	0.455000
chr12	86001699	86001899	0.395000	chr10	64038000	64038200	0.435000
chr2	37442268	37442868	0.393333	chr10	64040800	64041400	0.430000
chr12	112328021	112328221	0.340000	chr10	64067200	64067400	0.390000
chr3	185246077	185246677	0.430000	chr10	6410000	6410600	0.438333
chr6	114826575	114826775	0.235000	chr10	64113000	64113200	0.345000
chr4	87133825	87134025	0.385000	chr10	6411600	6411800	0.425000
chrX	147728730	147728930	0.355000	chr10	6417000	6417200	0.420000
chr9	113565854	113566054	0.510000	chr10	64170800	64171000	0.625000
chr10	122448700	122448900	0.475000	chr10	64200	64400	0.505000
chr17	47923524	47923724	0.460000	chr10	64430800	64431000	0.480000
chr8	112063988	112064188	0.280000	chr10	6445800	6446000	0.445000
chr11	55609675	55609875	0.405000	chr10	64507000	64507200	0.515000
chr1	122676494	122676894	0.385000	chr10	64508000	64508400	0.425000
chr4	5442123	5442323	0.410000	chr10	64516400	64516600	0.415000
chr18	72859414	72859614	0.340000	chr10	64520000	64520200	0.350000
chr22	32929707	32930307	0.425000	chr10	64522800	64523400	0.433333
chr2	93173702	93173902	0.370000	chr10	64528600	64528800	0.380000
chr5	93491801	93492001	0.435000	chr10	64649000	64649200	0.455000
chr14	18354272	18354472	0.450000	chr10	6465000	6465200	0.490000
chr15	91252345	91252545	0.510000	chr10	6472000	6472200	0.545000
chr14	21956515	21956715	0.360000	chr10	6472600	6472800	0.405000
chr18	23883198	23883398	0.480000	chr10	64731800	64732000	0.495000
chr6	165666317	165667117	0.358750	chr10	6473400	6474200	0.362500
chr22	8883779	8883979	0.000000	chr10	64734200	64734400	0.295000
chr6	103253695	103253895	0.345000	chr10	6483000	6483200	0.385000
chrX	69470011	69470211	0.425000	chr10	64867600	64867800	0.440000
chr6	41411366	41411566	0.320000	chr10	6488000	6488200	0.360000
chr2	199054335	199055135	0.377500	chr10	6491800	6492600	0.421250
chrX	17170932	17171132	0.570000	chr10	64924600	64924800	0.620000
chr16	63648558	63648758	0.330000	chr10	6493600	6493800	0.380000
chr1	59655223	59655423	0.385000	chr10	6495000	6495200	0.470000
chr20	21156666	21156866	0.385000	chr10	6498800	6499000	0.435000
chrY	14764591	14764791	0.470000	chr10	65052600	65052800	0.500000
chrX	15536721	15536921	0.375000	chr10	6511600	6511800	0.425000
chr15	94471072	94471272	0.445000	chr10	6515200	6515400	0.480000
chr7	30337916	30338116	0.345000	chr10	6517000	6517200	0.430000
chr15	47365168	47365568	0.437500	chr10	6530200	6530600	0.532500
chr18	28931892	28932292	0.345000	chr10	65341400	65341800	0.397500
chr11	32650394	32650594	0.350000	chr10	6537800	6538000	0.515000
chr4	120207582	120208182	0.405000	chr10	6543000	6543600	0.486667
chr17	62324343	62324543	0.370000	chr10	65431200	65431400	0.335000
chr19	12296048	12296248	0.550000	chr10	65570400	65570600	0.595000
chr5	20783439	20783639	0.340000	chr10	6558400	6558600	0.355000
chr16	48460668	48460868	0.440000	chr10	6559200	6559400	0.470000
chr20	9494811	9495011	0.535000	chr10	6563200	6563400	0.585000
chr6	162299202	162299402	0.530000	chr10	6564400	6564600	0.570000
chr14	70479039	70479239	0.365000	chr10	65681800	65682000	0.380000
chr5	174987685	174987885	0.405000	chr10	6576400	6576600	0.455000
chr8	52421958	52422758	0.427500	chr10	6578200	6579000	0.461250
chr14	102853680	102853880	0.505000	chr10	6579400	6579600	0.520000
chr3	14666451	14667251	0.421250	chr10	6580000	6580800	0.713750
chr7	8582823	8583023	0.630000	chr10	658000	658200	0.670000
chr10	20288075	20288275	0.475000	chr10	6581800	6582000	0.490000
chr1	114813325	114813525	0.435000	chr10	6583400	6583600	0.465000
chr13	46924403	46924603	0.385000	chr10	65891400	65891600	0.425000
chr3	142057196	142057396	0.295000	chr10	65898200	65898400	0.300000
chr2	128081222	128081422	0.365000	chr10	65899800	65900000	0.400000
chr3	68708304	68708504	0.315000	chr10	6592200	6592400	0.370000
chr6	147160015	147160215	0.380000	chr10	6593200	6593400	0.430000
chr9	72166529	72166729	0.250000	chr10	6597600	6597800	0.425000
chr10	37038891	37039091	0.450000	chr10	6607200	6607400	0.470000
chr3	139500664	139500864	0.285000	chr10	66180800	66181000	0.380000
chr2	122894081	122894281	0.355000	chr10	66187400	66187600	0.485000
chr18	79203133	79203333	0.580000	chr10	6648000	6648200	0.590000
chr7	43910685	43910885	0.435000	chr10	6649000	6649200	0.470000
chr12	51388421	51388621	0.425000	chr10	6666000	6666200	0.460000
chr12	44597662	44597862	0.420000	chr10	6678200	6678400	0.435000
chrX	125004963	125005163	0.350000	chr10	66827400	66827600	0.360000
chr11	48161383	48161583	0.380000	chr10	6682800	6683000	0.410000
chr11	113158701	113158901	0.370000	chr10	66832800	66833000	0.410000
chr16	52311040	52311240	0.445000	chr10	66836200	66836400	0.460000
chr1	77390279	77390679	0.345000	chr10	66838000	66838400	0.355000
chr12	118876983	118877183	0.480000	chr10	66926000	66926200	0.545000
chr7	45873811	45874011	0.335000	chr10	66931400	66931600	0.340000
chr3	78497369	78497569	0.345000	chr10	67079200	67079400	0.430000
chr15	62833556	62833756	0.585000	chr10	67387400	67387600	0.625000
chr1	226623367	226623567	0.420000	chr10	67521000	67521200	0.435000
chr4	48919236	48919636	0.410000	chr10	67613000	67613400	0.430000
chr12	8639378	8639578	0.410000	chr10	67692400	67692600	0.480000
chr2	179614843	179615043	0.390000	chr10	67697800	67698000	0.420000
chrX	100320491	100320691	0.335000	chr10	67761800	67762000	0.465000
chr9	114310040	114311040	0.486000	chr10	67763600	67764600	0.579000
chr20	19885400	19886000	0.425000	chr10	67765000	67765600	0.460000
chr10	110337750	110337950	0.365000	chr10	67770600	67770800	0.400000
chr11	25242523	25242723	0.365000	chr10	67773000	67773200	0.420000
chr5	92130878	92131478	0.326667	chr10	67779600	67780200	0.391667
chr6	48940832	48941032	0.405000	chr10	67783600	67783800	0.505000
chr10	123263560	123263760	0.405000	chr10	67785200	67785400	0.490000
chr2	159115135	159115535	0.455000	chr10	67788400	67788800	0.540000
chr5	99266902	99267102	0.420000	chr10	67791000	67791200	0.440000
chr8	75354160	75354560	0.397500	chr10	67795200	67795600	0.405000
chr6	71700809	71701409	0.395000	chr10	67828800	67829400	0.470000
chrX	21475336	21476336	0.360000	chr10	67835800	67836800	0.368000
chr1	164113938	164114138	0.400000	chr10	67838000	67838200	0.410000
chrX	126438894	126439094	0.300000	chr10	67840000	67840200	0.380000
chr10	117782471	117782671	0.445000	chr10	67849400	67849600	0.595000
chr5	66304003	66304203	0.425000	chr10	67850000	67850200	0.470000
chr3	50830663	50830863	0.380000	chr10	67853600	67853800	0.415000
chr18	67501490	67501690	0.440000	chr10	67855600	67855800	0.535000
chr6	170462477	170463277	0.571250	chr10	67884400	67885200	0.750000
chrX	8579155	8579755	0.398333	chr10	67885600	67886200	0.435000
chr3	139038946	139039146	0.480000	chr10	67977000	67977200	0.555000
chr1	103510124	103510324	0.375000	chr10	68016600	68016800	0.430000
chr22	22585995	22586195	0.405000	chr10	6803200	6803400	0.420000
chr13	49133175	49133375	0.285000	chr10	68032200	68032400	0.370000
chr19	27288244	27288444	0.350000	chr10	68072800	68073000	0.320000
chrX	134451057	134451257	0.375000	chr10	68074200	68074400	0.405000
chr19	4457125	4457725	0.705000	chr10	68074800	68075400	0.715000
chrY	13726393	13727193	0.383750	chr10	68153600	68154400	0.438750
chrX	121961340	121961540	0.310000	chr10	68156600	68156800	0.380000
chr8	105846945	105847345	0.417500	chr10	68200	68600	0.445000
chr10	66232717	66233117	0.480000	chr10	68203000	68203400	0.520000
chr3	101619762	101619962	0.460000	chr10	68208600	68208800	0.565000
chr3	140625316	140625516	0.340000	chr10	68212800	68213000	0.390000
chr12	40185369	40185769	0.460000	chr10	68223600	68224000	0.472500
chr18	60662424	60663224	0.538750	chr10	68231000	68231800	0.655000
chrX	133836655	133836855	0.475000	chr10	68271200	68271400	0.530000
chr8	107794219	107794419	0.470000	chr10	68271800	68272000	0.485000
chr11	48513406	48513606	0.400000	chr10	68273000	68273200	0.420000
chr15	101013538	101013738	0.460000	chr10	68280000	68280200	0.470000
chr2	36441109	36441309	0.445000	chr10	68300800	68301000	0.470000
chr20	11363883	11364083	0.395000	chr10	68302400	68302600	0.405000
chrX	118665342	118665542	0.405000	chr10	68314400	68314600	0.440000
chr18	36551958	36552158	0.380000	chr10	68328400	68328600	0.435000
chrY	56925750	56926550	0.520000	chr10	68331200	68332000	0.581250
chr16	19086251	19086851	0.588333	chr10	68332400	68333000	0.620000
chr1	77352826	77353226	0.327500	chr10	68333800	68334200	0.340000
chr2	99317056	99317456	0.395000	chr10	68334600	68335000	0.345000
chr7	117335770	117336170	0.357500	chr10	68335600	68336000	0.410000
chr6	132958379	132958579	0.380000	chr10	68343200	68343400	0.395000
chr8	72878682	72878882	0.415000	chr10	68344600	68344800	0.445000
chr11	76473578	76473778	0.490000	chr10	68348600	68348800	0.505000
chr4	24697526	24697726	0.410000	chr10	68403800	68404000	0.500000
chr5	26410280	26410480	0.390000	chr10	68405200	68405400	0.430000
chr1	78738456	78739456	0.440000	chr10	68406400	68407400	0.722000
chr13	77770050	77770250	0.425000	chr10	68428800	68429000	0.430000
chr5	57964867	57965267	0.315000	chr10	68435800	68436200	0.332500
chr19	25659749	25659949	0.370000	chr10	6843600	6843800	0.465000
chr6	14288925	14289125	0.450000	chr10	68449800	68450000	0.495000
chr21	35040811	35041011	0.410000	chr10	68457200	68457400	0.500000
chr2	145929192	145929592	0.432500	chr10	68462600	68463000	0.442500
chr3	187053691	187053891	0.380000	chr10	68463600	68463800	0.385000
chr1	194701970	194702170	0.410000	chr10	68470400	68470600	0.490000
chr3	91028116	91028316	0.405000	chr10	68471000	68471200	0.410000
chr19	1965042	1965642	0.530000	chr10	68471600	68472200	0.630000
chrX	77633056	77633256	0.300000	chr10	68492200	68492400	0.350000
chr4	41015046	41015246	0.425000	chr10	68525800	68526000	0.515000
chr17	49555292	49555692	0.635000	chr10	68527400	68527800	0.657500
chr8	135292697	135293697	0.412000	chr10	68542200	68543200	0.464000
chr17	41943556	41943756	0.465000	chr10	68550800	68551000	0.475000
chr18	38535618	38535818	0.465000	chr10	68554400	68554600	0.515000
chr9	77490028	77490428	0.530000	chr10	68555000	68555400	0.547500
chr16	8559437	8561437	0.513000	chr10	68560200	68562200	0.640000
chr5	95050926	95051126	0.495000	chr10	68562600	68562800	0.510000
chr14	46079277	46079477	0.345000	chr10	68563400	68563600	0.395000
chr5	57988145	57988345	0.300000	chr10	68579000	68579200	0.355000
chr2	122876070	122876470	0.382500	chr10	68594400	68594800	0.495000
chrX	153383575	153384175	0.540000	chr10	68599200	68599800	0.593333
chr14	92327974	92328174	0.510000	chr10	68600400	68600600	0.550000
chr1	178497818	178498018	0.600000	chr10	68632200	68632400	0.620000
chr1	214798594	214798794	0.400000	chr10	68708200	68708400	0.420000
chr12	56925662	56926262	0.535000	chr10	68721000	68721600	0.658333
chr13	72129817	72130017	0.360000	chr10	68722400	68722600	0.415000
chr17	64637357	64637557	0.425000	chr10	6878000	6878200	0.575000
chr4	121969522	121969722	0.410000	chr10	68786000	68786200	0.425000
chr8	103064845	103065045	0.355000	chr10	68810600	68810800	0.415000
chr2	100595772	100596172	0.377500	chr10	68811600	68812000	0.450000
chr11	63281324	63281524	0.380000	chr10	68822800	68823000	0.425000
chr17	3926491	3926691	0.575000	chr10	68827400	68827600	0.795000
chr22	49791178	49791378	0.645000	chr10	68828200	68828400	0.785000
chr9	35655921	35656121	0.420000	chr10	68870600	68870800	0.440000
chr9	87701691	87701891	0.445000	chr10	68871200	68871400	0.540000
chr7	135961392	135961592	0.360000	chr10	68897600	68897800	0.385000
chr12	127079098	127079698	0.463333	chr10	68901000	68901600	0.606667
chr1	27226048	27227648	0.441250	chr10	68955600	68957200	0.558750
chr11	13110800	13111000	0.420000	chr10	68957800	68958000	0.440000
chr7	126181534	126181734	0.320000	chr10	68981200	68981400	0.375000
chr17	40320237	40320437	0.595000	chr10	68988800	68989000	0.600000
chr4	170845944	170846344	0.357500	chr10	69004800	69005200	0.367500
chr6	73058605	73058805	0.340000	chr10	69007400	69007600	0.410000
chr2	139847425	139847625	0.295000	chr10	69013000	69013200	0.500000
chr5	27805784	27805984	0.350000	chr10	69027600	69027800	0.390000
chr5	6675959	6676959	0.459000	chr10	69044000	69045000	0.476000
chr9	117712475	117712675	0.400000	chr10	69045600	69045800	0.425000
chrX	100130433	100131433	0.382000	chr10	69047400	69048400	0.531000
chr12	35428403	35428603	0.400000	chr10	69049000	69049200	0.520000
chr1	55588583	55588983	0.407500	chr10	69049600	69050000	0.480000
chr17	62535078	62535478	0.382500	chr10	69051400	69051800	0.432500
chrY	20731134	20731334	0.465000	chr10	69052200	69052400	0.540000
chr12	97948357	97948557	0.480000	chr10	69054200	69054400	0.495000
chr12	44541943	44542143	0.315000	chr10	69055400	69055600	0.345000
chr7	33526729	33526929	0.450000	chr10	69056200	69056400	0.565000
chr8	45476845	45477045	0.410000	chr10	69057800	69058000	0.535000
chr3	193947841	193948241	0.447500	chr10	69061600	69062000	0.500000
chr3	31425393	31425593	0.435000	chr10	69063000	69063200	0.460000
chr2	146477629	146477829	0.450000	chr10	69064200	69064400	0.515000
chr14	91638066	91639466	0.413571	chr10	69065000	69066400	0.499286
chrX	60831467	60831667	0.405000	chr10	69073200	69073400	0.455000
chrX	90776297	90776497	0.440000	chr10	69074000	69074200	0.460000
chr11	122014173	122014373	0.420000	chr10	69074600	69074800	0.475000
chr5	154451187	154451387	0.395000	chr10	69086200	69086400	0.500000
chr2	197521377	197521577	0.460000	chr10	69088000	69088200	0.465000
chr3	84899082	84899682	0.353333	chr10	69089000	69089600	0.360000
chr6	21109653	21110053	0.392500	chr10	69090000	69090400	0.455000
chr7	55377446	55377646	0.420000	chr10	69090800	69091000	0.445000
chrX	154864364	154864564	0.375000	chr10	69091400	69091600	0.400000
chr10	65014371	65014571	0.350000	chr10	69092200	69092400	0.370000
chr20	5575715	5576315	0.386667	chr10	69093000	69093600	0.395000
chr14	57516121	57516521	0.377500	chr10	69094000	69094400	0.390000
chr14	98540898	98541098	0.315000	chr10	69096000	69096200	0.430000
chr1	103290763	103290963	0.390000	chr10	69097000	69097200	0.430000
chr16	81644598	81644798	0.515000	chr10	69100600	69100800	0.605000
chr10	69848953	69849153	0.470000	chr10	69101800	69102000	0.555000
chrX	73900660	73902060	0.427857	chr10	69105000	69106400	0.452857
chr19	57868847	57869047	0.400000	chr10	69107200	69107400	0.450000
chr11	65520558	65520758	0.415000	chr10	69107800	69108000	0.450000
chr4	145923748	145923948	0.320000	chr10	69122000	69122200	0.360000
chr17	73954044	73954844	0.477500	chr10	69123600	69124400	0.668750
chr10	15290345	15290545	0.450000	chr10	69124800	69125000	0.485000
chr19	43862303	43862503	0.285000	chr10	69125600	69125800	0.300000
chr14	62367713	62367913	0.360000	chr10	69129200	69129400	0.405000
chr19	30914012	30914212	0.425000	chr10	69161200	69161400	0.490000
chr10	67340793	67341393	0.323333	chr10	6916800	6917400	0.395000
chr3	13074472	13075872	0.512857	chr10	69179800	69181200	0.551429
chr15	23896067	23896267	0.460000	chr10	6918400	6918600	0.530000
chr17	39772576	39773776	0.448333	chr10	6920200	6921400	0.463333
chr21	24146938	24147138	0.355000	chr10	69202400	69202600	0.390000
chr5	157258519	157258719	0.440000	chr10	69204200	69204400	0.465000
chr4	91787131	91787331	0.355000	chr10	69211200	69211400	0.440000
chr3	131574631	131575031	0.425000	chr10	69213600	69214000	0.427500
chr5	101365752	101365952	0.400000	chr10	69214800	69215000	0.410000
chr7	35146311	35146511	0.475000	chr10	69215400	69215600	0.485000
chr16	64677478	64677678	0.360000	chr10	69217200	69217400	0.375000
chr10	86602271	86602871	0.398333	chr10	69222400	69223000	0.530000
chr5	114305267	114306067	0.468750	chr10	69229000	69229800	0.577500
chr8	67591779	67591979	0.430000	chr10	69232800	69233000	0.575000
chr6	3237953	3238153	0.530000	chr10	69237600	69237800	0.555000
chr9	61605497	61606097	0.475000	chr10	69241800	69242400	0.505000
chr5	2240388	2240588	0.500000	chr10	69250000	69250200	0.645000
chr21	27301277	27301477	0.380000	chr10	6927000	6927200	0.410000
chr14	76840137	76840737	0.396667	chr10	6927600	6928200	0.526667
chr11	63690835	63691035	0.395000	chr10	69279200	69279400	0.425000
chr3	156264803	156265003	0.350000	chr10	6928800	6929000	0.410000
chr17	58409484	58410084	0.468333	chr10	69292600	69293200	0.498333
chr5	6222948	6223148	0.500000	chr10	69293600	69293800	0.530000
chr12	64630483	64630683	0.385000	chr10	6929600	6929800	0.400000
chr20	1209662	1210062	0.435000	chr10	69303800	69304200	0.440000
chr2	79955872	79956072	0.435000	chr10	69308600	69308800	0.470000
chr18	71807473	71807673	0.265000	chr10	69310600	69310800	0.430000
chr10	11793162	11793362	0.500000	chr10	69313200	69313400	0.585000
chr11	61857890	61858490	0.491667	chr10	69314000	69314600	0.496667
chr6	35439544	35439944	0.455000	chr10	69315600	69316000	0.545000
chr4	128648664	128649064	0.472500	chr10	69317200	69317600	0.520000
chr11	57876377	57877177	0.466250	chr10	69318200	69319000	0.745000
chr10	9511417	9511617	0.470000	chr10	69319400	69319600	0.670000
chr2	200834994	200835194	0.460000	chr10	69320000	69320200	0.540000
chr19	46257476	46257676	0.520000	chr10	69321200	69321400	0.555000
chr2	219234042	219234242	0.475000	chr10	69324600	69324800	0.490000
chr20	46378353	46378953	0.456667	chr10	69327800	69328400	0.531667
chr12	37012646	37012846	0.385000	chr10	69330600	69330800	0.460000
chr3	98516314	98518714	0.353750	chr10	69333000	69335400	0.559167
chr19	27691682	27691882	0.450000	chr10	69337400	69337600	0.460000
chr1	247487491	247488291	0.440000	chr10	69344600	69345400	0.533750
chr7	45433849	45434049	0.415000	chr10	69349000	69349200	0.450000
chr2	126387486	126388286	0.432500	chr10	69359200	69360000	0.442500
chr11	134916436	134916836	0.497500	chr10	69360800	69361200	0.532500
chr11	37882554	37882754	0.390000	chr10	69367600	69367800	0.550000
chr7	120335632	120335832	0.500000	chr10	69375600	69375800	0.635000
chr20	41704267	41704467	0.445000	chr10	69383000	69383200	0.490000
chr19	45387747	45387947	0.525000	chr10	69390200	69390400	0.560000
chr6	104881668	104881868	0.430000	chr10	69392600	69392800	0.585000
chr2	124355466	124355666	0.455000	chr10	69404800	69405000	0.565000
chr11	94885348	94886348	0.482000	chr10	69406400	69407400	0.590000
chr2	96858470	96858670	0.570000	chr10	69407800	69408000	0.595000
chr8	27592291	27592691	0.610000	chr10	69408800	69409200	0.752500
chr2	99101127	99101327	0.445000	chr10	69410000	69410200	0.505000
chr1	174130665	174130865	0.480000	chr10	69411600	69411800	0.500000
chr12	52575369	52575569	0.595000	chr10	69413400	69413600	0.610000
chr14	93746230	93746430	0.580000	chr10	69415200	69415400	0.625000
chrX	85510712	85511112	0.402500	chr10	69425800	69426200	0.447500
chr10	124741797	124742397	0.426667	chr10	69426800	69427400	0.528333
chr10	24560440	24560640	0.475000	chr10	69439800	69440000	0.515000
chr4	189403720	189404120	0.415000	chr10	69449800	69450200	0.560000
chr9	62072606	62072806	0.465000	chr10	69451400	69451600	0.755000
chr13	75870683	75870883	0.495000	chr10	69465200	69465400	0.555000
chr6	46669965	46670165	0.270000	chr10	69481400	69481600	0.460000
chr3	183909500	183909900	0.490000	chr10	69507800	69508200	0.602500
chr1	153363816	153364016	0.550000	chr10	69515800	69516000	0.585000
chr7	77609797	77609997	0.435000	chr10	69516400	69516600	0.590000
chr9	121641384	121641584	0.545000	chr10	69558600	69558800	0.570000
chr11	7512702	7512902	0.525000	chr10	69568000	69568200	0.605000
chr8	30065202	30065402	0.335000	chr10	6958400	6958600	0.475000
chr10	308441	308641	0.335000	chr10	69624400	69624600	0.350000
chr21	21751460	21751660	0.460000	chr10	69630200	69630400	0.775000
chr6	161807461	161807661	0.475000	chr10	69637000	69637200	0.550000
chr2	42446095	42446295	0.425000	chr10	69639400	69639600	0.475000
chrX	119276909	119277109	0.480000	chr10	69644600	69644800	0.585000
chrX	119480605	119480805	0.455000	chr10	69684400	69684600	0.580000
chr15	45103595	45103795	0.475000	chr10	69696200	69696400	0.485000
chr1	185726926	185727126	0.415000	chr10	69699800	69700000	0.470000
chr6	125840406	125840606	0.455000	chr10	69717000	69717200	0.615000
chr19	16216391	16216591	0.455000	chr10	69728600	69728800	0.510000
chr8	69850621	69850821	0.490000	chr10	69734000	69734200	0.590000
chr17	39901333	39901533	0.425000	chr10	69734800	69735000	0.440000
chr3	49064691	49064891	0.450000	chr10	6974000	6974200	0.515000
chr1	46715851	46716051	0.515000	chr10	69743400	69743600	0.570000
chr22	19946377	19946577	0.505000	chr10	69800200	69800400	0.540000
chr14	24001471	24001671	0.530000	chr10	69801200	69801400	0.600000
chr3	8048671	8048871	0.520000	chr10	69816600	69816800	0.570000
chr4	9647055	9647255	0.420000	chr10	69817400	69817600	0.505000
chr1	55700162	55700362	0.470000	chr10	69819800	69820000	0.530000
chr11	54700557	54700757	0.470000	chr10	69821000	69821200	0.475000
chr2	29988330	29988930	0.471667	chr10	69836400	69837000	0.591667
chr12	52690880	52691080	0.500000	chr10	69857000	69857200	0.575000
chr1	162134963	162135163	0.395000	chr10	69861600	69861800	0.450000
chr22	32859620	32860020	0.452500	chr10	6988600	6989000	0.470000
chr6	70213830	70214030	0.500000	chr10	69901800	69902000	0.560000
chr1	245038215	245038415	0.550000	chr10	69914800	69915000	0.615000
chr11	60297643	60297843	0.420000	chr10	6992200	6992400	0.480000
chrX	133551664	133551864	0.475000	chr10	69936200	69936400	0.560000
chr11	7519665	7519865	0.525000	chr10	69954000	69954200	0.575000
chr1	247484983	247485183	0.440000	chr10	69958400	69958600	0.525000
chr8	115978825	115979025	0.365000	chr10	69960000	69960200	0.390000
chr19	19602244	19602444	0.395000	chr10	6996000	6996200	0.460000
chr22	29447578	29447778	0.470000	chr10	69992200	69992400	0.505000
chr7	11322361	11322561	0.425000	chr10	69994400	69994600	0.430000
chr7	97000573	97000773	0.375000	chr10	7000200	7000400	0.445000
chr16	85378285	85378485	0.665000	chr10	70052800	70053000	0.695000
chr19	54797241	54797641	0.505000	chr10	70092200	70092600	0.520000
chr11	88188718	88189118	0.442500	chr10	70093400	70093800	0.472500
chrX	101151414	101151614	0.425000	chr10	70096800	70097000	0.510000
chr17	3653749	3653949	0.545000	chr10	70107400	70107600	0.640000
chr6	44089882	44090082	0.470000	chr10	70115000	70115200	0.585000
chr1	46626623	46626823	0.480000	chr10	70116200	70116400	0.550000
chr4	24962449	24962649	0.420000	chr10	70122800	70123000	0.460000
chr6	162957256	162957456	0.460000	chr10	70126200	70126400	0.550000
chr14	103382119	103382319	0.555000	chr10	70131600	70131800	0.615000
chr11	102361386	102361786	0.537500	chr10	70132600	70133000	0.725000
chr1	10257584	10257984	0.475000	chr10	70137200	70137600	0.477500
chr12	103844597	103844997	0.385000	chr10	70142200	70142600	0.487500
chr5	1919430	1919630	0.505000	chr10	70145800	70146000	0.700000
chr14	20029668	20029868	0.515000	chr10	70146600	70146800	0.610000
chr7	121658595	121658795	0.455000	chr10	7015600	7015800	0.495000
chr3	44343283	44343683	0.317500	chr10	70162800	70163200	0.390000
chr4	125770449	125770849	0.370000	chr10	70169000	70169400	0.375000
chr18	37401625	37402425	0.526250	chr10	70170000	70170800	0.681250
chr9	104296970	104297370	0.505000	chr10	70174200	70174600	0.512500
chr8	37248665	37248865	0.490000	chr10	70190200	70190400	0.545000
chr5	96281112	96281312	0.355000	chr10	70192200	70192400	0.335000
chr14	48429356	48429556	0.435000	chr10	70197600	70197800	0.550000
chr13	86280064	86280264	0.355000	chr10	70221600	70221800	0.410000
chr7	94704307	94704907	0.396667	chr10	70232200	70232800	0.553333
chr3	49736005	49736405	0.440000	chr10	70233200	70233600	0.737500
chr5	166845998	166846198	0.325000	chr10	70235200	70235400	0.430000
chr2	210251297	210251497	0.420000	chr10	70238200	70238400	0.495000
chr7	74344755	74345155	0.540000	chr10	70255200	70255600	0.692500
chr8	29895415	29895615	0.405000	chr10	70265200	70265400	0.520000
chr16	1281326	1281526	0.515000	chr10	70267600	70267800	0.540000
chr9	14208987	14209187	0.320000	chr10	70273000	70273200	0.405000
chr1	226093012	226093212	0.355000	chr10	70280200	70280400	0.375000
chr13	17106796	17107196	0.402500	chr10	7028200	7028600	0.412500
chrY	6273152	6273352	0.575000	chr10	70296600	70296800	0.625000
chr15	69440511	69440911	0.310000	chr10	7030200	7030600	0.377500
chr5	26408907	26409107	0.300000	chr10	70302400	70302600	0.390000
chr1	87599726	87599926	0.370000	chr10	70306400	70306600	0.450000
chr12	61009760	61009960	0.510000	chr10	70322000	70322200	0.540000
chr13	59116843	59117043	0.400000	chr10	70323200	70323400	0.585000
chr3	75721896	75722096	0.405000	chr10	70324600	70324800	0.655000
chr3	193700988	193701188	0.350000	chr10	70329000	70329200	0.470000
chr8	14358038	14358238	0.385000	chr10	7033000	7033200	0.425000
chr17	41557844	41558044	0.390000	chr10	70331800	70332000	0.455000
chr2	107062120	107062320	0.430000	chr10	70334000	70334200	0.515000
chr13	58929758	58929958	0.455000	chr10	70334800	70335000	0.595000
chr8	116603033	116603433	0.442500	chr10	70341000	70341400	0.445000
chr16	79633552	79633752	0.405000	chr10	70348600	70348800	0.555000
chrX	18599375	18599575	0.400000	chr10	70352800	70353000	0.405000
chr2	60377432	60377632	0.375000	chr10	70354600	70354800	0.505000
chr1	38424564	38424964	0.482500	chr10	70355400	70355800	0.485000
chr18	56116308	56116508	0.420000	chr10	70357800	70358000	0.520000
chr6	162660525	162660725	0.400000	chr10	70362400	70362600	0.485000
chr11	82306307	82306507	0.405000	chr10	70364600	70364800	0.630000
chr15	58815909	58816109	0.475000	chr10	70379600	70379800	0.545000
chr7	101249113	101249513	0.522500	chr10	70381800	70382200	0.670000
chr15	45442264	45442464	0.515000	chr10	70382600	70382800	0.825000
chr13	45402241	45402441	0.425000	chr10	70387600	70387800	0.460000
chr10	48437587	48437787	0.435000	chr10	70389200	70389400	0.480000
chr19	7906076	7907276	0.566667	chr10	70404000	70405200	0.667500
chr4	128871453	128871653	0.485000	chr10	70405600	70405800	0.500000
chr6	72057671	72058071	0.420000	chr10	70407200	70407600	0.475000
chr8	85328482	85328682	0.440000	chr10	7044600	7044800	0.475000
chr5	62287359	62287559	0.480000	chr10	70458400	70458600	0.740000
chr20	33753472	33753672	0.520000	chr10	70461400	70461600	0.595000
chrX	95155309	95155709	0.422500	chr10	7046200	7046600	0.425000
chr14	100634516	100634716	0.605000	chr10	70477800	70478000	0.620000
chr2	113794272	113794472	0.550000	chr10	70478400	70478600	0.695000
chr14	106537654	106538054	0.567500	chr10	70480200	70480600	0.592500
chr21	24701452	24701652	0.355000	chr10	7048200	7048400	0.440000
chr11	85161816	85162016	0.485000	chr10	70493400	70493600	0.520000
chr22	13783472	13783672	0.415000	chr10	70494000	70494200	0.555000
chr3	169382335	169382535	0.520000	chr10	70495000	70495200	0.560000
chrX	54796378	54796578	0.530000	chr10	70509000	70509200	0.630000
chr12	80195703	80195903	0.460000	chr10	70529000	70529200	0.560000
chr5	8226298	8226498	0.490000	chr10	70537800	70538000	0.635000
chr7	63773595	63773795	0.570000	chr10	70540600	70540800	0.675000
chr10	71494524	71494724	0.505000	chr10	70550000	70550200	0.545000
chr13	111876915	111877115	0.390000	chr10	7055000	7055200	0.450000
chr20	41897165	41897365	0.475000	chr10	70559200	70559400	0.590000
chr15	67740212	67740412	0.395000	chr10	70565000	70565200	0.555000
chrY	10824251	10824451	0.450000	chr10	70565600	70565800	0.625000
chr8	119582350	119582550	0.440000	chr10	70572200	70572400	0.445000
chr12	45569656	45569856	0.430000	chr10	70576000	70576200	0.480000
chrX	102496912	102497112	0.475000	chr10	70578400	70578600	0.485000
chr1	239254791	239254991	0.515000	chr10	70579600	70579800	0.520000
chr15	19831679	19831879	0.380000	chr10	70585200	70585400	0.625000
chr15	82973704	82973904	0.510000	chr10	70593000	70593200	0.600000
chr16	10307154	10307354	0.500000	chr10	70594800	70595000	0.535000
chr5	149582172	149582372	0.535000	chr10	70595600	70595800	0.540000
chr5	179830935	179831135	0.395000	chr10	70599000	70599200	0.640000
chr10	78573715	78574115	0.550000	chr10	70602600	70603000	0.642500
chr1	186367100	186367500	0.485000	chr10	70603400	70603800	0.580000
chrX	29938613	29938813	0.370000	chr10	70610600	70610800	0.380000
chr3	7658347	7658547	0.385000	chr10	70614000	70614200	0.430000
chr17	22829146	22829546	0.410000	chr10	70616800	70617200	0.450000
chr7	142172683	142172883	0.390000	chr10	70619400	70619600	0.435000
chr15	75783934	75784134	0.470000	chr10	70631800	70632000	0.485000
chr9	34714667	34714867	0.510000	chr10	70649600	70649800	0.535000
chr17	75117952	75118152	0.465000	chr10	70650800	70651000	0.495000
chr9	109294367	109294567	0.505000	chr10	70653400	70653600	0.575000
chr17	48928315	48928515	0.470000	chr10	70656600	70656800	0.550000
chr16	87521933	87522133	0.490000	chr10	70661800	70662000	0.560000
chr9	71798426	71798626	0.370000	chr10	70662400	70662600	0.450000
chr7	90468087	90468287	0.420000	chr10	70664200	70664400	0.445000
chr6	159901277	159901477	0.470000	chr10	70664800	70665000	0.500000
chr4	160825390	160825790	0.392500	chr10	70667200	70667600	0.475000
chr11	76580095	76581295	0.455833	chr10	70668400	70669600	0.492500
chr14	98424714	98424914	0.420000	chr10	70670000	70670200	0.585000
chr16	67920999	67921199	0.515000	chr10	70670600	70670800	0.625000
chr2	14955832	14956032	0.440000	chr10	70671200	70671400	0.500000
chr1	47397218	47397818	0.458333	chr10	70672200	70672800	0.783333
chr20	61709564	61709764	0.455000	chr10	70673400	70673600	0.575000
chrY	16757050	16757250	0.455000	chr10	70681800	70682000	0.650000
chr17	42402243	42402843	0.501667	chr10	70683400	70684000	0.538333
chr8	129651328	129651728	0.452500	chr10	70685400	70685800	0.527500
chrX	125639955	125640155	0.355000	chr10	70686400	70686600	0.495000
chr7	151751006	151751406	0.462500	chr10	70693600	70694000	0.540000
chr8	124637705	124637905	0.450000	chr10	70695400	70695600	0.575000
chr15	86486708	86487108	0.497500	chr10	70699600	70700000	0.597500
chr4	140327480	140327680	0.395000	chr10	70716000	70716200	0.515000
chrX	119710801	119711001	0.485000	chr10	70738600	70738800	0.530000
chr9	135541498	135541698	0.400000	chr10	70742600	70742800	0.505000
chr6	42230362	42231362	0.474000	chr10	70743400	70744400	0.639000
chr1	74428812	74429012	0.495000	chr10	70744800	70745000	0.530000
chr20	46557625	46557825	0.480000	chr10	70759200	70759400	0.505000
chr2	38606216	38606416	0.540000	chr10	70760000	70760200	0.565000
chr11	65968351	65968551	0.555000	chr10	70761400	70761600	0.570000
chr11	75594334	75594534	0.470000	chr10	70780000	70780200	0.540000
chr11	114750894	114751094	0.425000	chr10	70783400	70783600	0.435000
chr1	23885553	23885753	0.540000	chr10	70785400	70785600	0.580000
chr11	56057385	56057585	0.395000	chr10	70798000	70798200	0.590000
chr13	93753800	93754000	0.475000	chr10	70799200	70799400	0.560000
chr14	51981009	51981209	0.550000	chr10	70815800	70816000	0.795000
chr9	96721825	96722025	0.475000	chr10	70816400	70816600	0.655000
chr3	150292517	150292717	0.340000	chr10	70830200	70830400	0.400000
chr6	160100203	160100603	0.320000	chr10	70833200	70833600	0.397500
chr2	44476729	44476929	0.380000	chr10	70834600	70834800	0.480000
chr6	20651350	20651550	0.350000	chr10	70843400	70843600	0.365000
chr3	63491001	63491201	0.420000	chr10	70866600	70866800	0.480000
chr6	37838760	37838960	0.365000	chr10	70877600	70877800	0.425000
chr18	49722547	49722747	0.460000	chr10	70880200	70880400	0.490000
chr6	5286957	5287957	0.496000	chr10	70887800	70888800	0.702000
chr1	33947556	33947756	0.540000	chr10	70891000	70891200	0.620000
chr18	49318398	49318598	0.495000	chr10	70903400	70903600	0.555000
chr13	21017743	21017943	0.495000	chr10	70925800	70926000	0.675000
chr19	1908634	1908834	0.430000	chr10	70931600	70931800	0.540000
chrX	58651643	58651843	0.430000	chr10	70941400	70941600	0.480000
chr16	11958656	11958856	0.480000	chr10	70982600	70982800	0.530000
chrX	145782749	145782949	0.545000	chr10	70985800	70986000	0.575000
chr4	145389585	145389785	0.385000	chr10	71023800	71024000	0.490000
chr8	92740373	92740573	0.375000	chr10	71038200	71038400	0.560000
chr15	41911029	41911229	0.455000	chr10	71045600	71045800	0.545000
chrX	129274204	129274404	0.510000	chr10	71053400	71053600	0.565000
chr3	182452362	182452562	0.390000	chr10	71069800	71070000	0.475000
chr20	61362660	61362860	0.585000	chr10	71074200	71074400	0.620000
chr22	34062129	34062329	0.400000	chr10	71106200	71106400	0.445000
chr6	147785985	147786185	0.390000	chr10	71108200	71108400	0.440000
chr10	22717544	22717744	0.445000	chr10	71161400	71161600	0.470000
chr6	119589313	119589513	0.375000	chr10	7119400	7119600	0.455000
chr21	6128908	6129108	0.540000	chr10	71209200	71209400	0.590000
chr10	97487240	97487440	0.420000	chr10	7121200	7121400	0.440000
chrX	58684837	58685237	0.410000	chr10	71212400	71212800	0.790000
chr16	18558062	18558262	0.495000	chr10	71213400	71213600	0.580000
chr12	27336210	27336410	0.585000	chr10	71217800	71218000	0.660000
chr16	9282529	9282929	0.470000	chr10	71222600	71223000	0.580000
chr21	26763377	26763577	0.465000	chr10	71223800	71224000	0.565000
chr2	19550448	19550848	0.475000	chr10	71229800	71230200	0.527500
chr3	54302813	54303213	0.477500	chr10	71234000	71234400	0.525000
chr12	11599985	11600385	0.452500	chr10	71234800	71235200	0.597500
chr19	36219246	36219446	0.465000	chr10	71238400	71238600	0.495000
chr1	101787151	101787351	0.475000	chr10	71241400	71241600	0.580000
chr13	93755177	93755377	0.510000	chr10	71242000	71242200	0.660000
chr3	158377651	158377851	0.490000	chr10	71244400	71244600	0.545000
chr4	147725128	147725728	0.451667	chr10	71246600	71247200	0.541667
chr11	67271359	67271759	0.542500	chr10	71256000	71256400	0.565000
chr5	36856309	36856509	0.565000	chr10	71257000	71257200	0.650000
chrX	86662132	86662332	0.425000	chr10	71259800	71260000	0.605000
chr5	53407876	53408076	0.430000	chr10	71260800	71261000	0.665000
chr2	47813682	47813882	0.430000	chr10	71265000	71265200	0.435000
chr10	130118841	130120041	0.490000	chr10	71266000	71267200	0.540000
chr15	77648765	77648965	0.600000	chr10	71268400	71268600	0.605000
chr4	60736424	60736624	0.520000	chr10	71269800	71270000	0.525000
chr20	18078624	18078824	0.465000	chr10	71270400	71270600	0.525000
chr11	92234581	92234781	0.455000	chr10	71285200	71285400	0.610000
chr6	14228166	14228366	0.485000	chr10	71289800	71290000	0.635000
chr9	80092907	80093107	0.430000	chr10	71303400	71303600	0.495000
chr4	95549854	95550054	0.530000	chr10	71314400	71314600	0.595000
chr4	36058698	36058898	0.335000	chr10	71316200	71316400	0.450000
chr9	76090860	76091660	0.488750	chr10	71319000	71319800	0.680000
chr4	36153597	36153997	0.422500	chr10	71323400	71323800	0.455000
chr3	50590170	50590370	0.425000	chr10	71333600	71333800	0.565000
chr5	169185212	169185812	0.476667	chr10	71339000	71339600	0.551667
chr13	25638838	25639038	0.425000	chr10	71343400	71343600	0.470000
chr19	15585638	15585838	0.575000	chr10	71345800	71346000	0.585000
chr13	85086899	85087099	0.440000	chr10	71352000	71352200	0.605000
chr11	78784369	78784569	0.480000	chr10	71358000	71358200	0.485000
chr1	10720990	10721390	0.497500	chr10	71359400	71359800	0.535000
chr12	90896140	90896340	0.470000	chr10	71364600	71364800	0.525000
chr8	108914979	108915779	0.438750	chr10	71366800	71367600	0.546250
chr7	11593164	11593364	0.435000	chr10	71368800	71369000	0.440000
chr13	28426296	28426496	0.425000	chr10	71371800	71372000	0.495000
chr11	57225063	57225263	0.455000	chr10	71373000	71373200	0.490000
chr1	41449930	41450130	0.525000	chr10	71377400	71377600	0.725000
chr2	54453311	54453911	0.391667	chr10	71378400	71379000	0.468333
chr2	158428901	158429101	0.410000	chr10	71382800	71383000	0.475000
chr10	80196478	80196678	0.595000	chr10	71384400	71384600	0.645000
chr8	100700222	100700622	0.482500	chr10	71396200	71396600	0.692500
chr8	122848548	122848748	0.480000	chr10	71397200	71397400	0.780000
chr5	31483447	31483647	0.435000	chr10	71434600	71434800	0.585000
chr1	181167514	181167914	0.477500	chr10	71461800	71462200	0.590000
chr17	4154056	4154456	0.460000	chr10	71475200	71475600	0.555000
chr8	50539560	50539760	0.530000	chr10	71486600	71486800	0.540000
chr9	19348747	19348947	0.425000	chr10	71487800	71488000	0.440000
chr9	66824177	66824377	0.455000	chr10	71495200	71495400	0.475000
chr12	108050588	108050788	0.520000	chr10	71522600	71522800	0.525000
chr10	62617286	62617486	0.545000	chr10	71531600	71531800	0.565000
chr9	113047487	113047687	0.390000	chr10	71548600	71548800	0.430000
chr1	192850792	192851392	0.450000	chr10	71554800	71555400	0.506667
chr3	132877370	132877570	0.455000	chr10	71570200	71570400	0.550000
chr7	25571907	25572107	0.370000	chr10	7157200	7157400	0.385000
chr18	59717650	59717850	0.505000	chr10	71582600	71582800	0.550000
chr7	138714495	138714695	0.465000	chr10	71590400	71590600	0.485000
chr10	81067850	81068050	0.265000	chr10	7159600	7159800	0.350000
chr1	91838564	91838764	0.525000	chr10	71598200	71598400	0.535000
chr20	35774473	35774673	0.465000	chr10	71598800	71599000	0.590000
chr3	119416345	119416545	0.420000	chr10	71601000	71601200	0.455000
chr6	29910761	29911161	0.557500	chr10	71603200	71603600	0.585000
chr10	130337877	130338077	0.565000	chr10	71609200	71609400	0.590000
chr15	67152997	67153197	0.455000	chr10	71613600	71613800	0.495000
chr4	152474739	152474939	0.540000	chr10	71623400	71623600	0.580000
chr3	566329	566529	0.475000	chr10	71628000	71628200	0.555000
chr15	59488597	59488797	0.430000	chr10	71631600	71631800	0.495000
chr2	41695902	41696102	0.515000	chr10	71633400	71633600	0.575000
chr12	13345092	13346092	0.404000	chr10	71634000	71635000	0.568000
chr12	33462297	33462897	0.503333	chr10	71635600	71636200	0.516667
chrX	16512288	16512488	0.500000	chr10	71638200	71638400	0.570000
chr10	61467937	61468337	0.495000	chr10	71638800	71639200	0.630000
chr16	58173156	58173556	0.362500	chr10	71647600	71648000	0.510000
chr21	39637319	39637519	0.490000	chr10	71649000	71649200	0.555000
chr21	38095373	38095573	0.475000	chr10	71650000	71650200	0.555000
chr6	24342284	24342484	0.455000	chr10	71659400	71659600	0.500000
chr3	186857444	186857644	0.470000	chr10	71667400	71667600	0.515000
chr7	23848220	23848420	0.380000	chr10	7168400	7168600	0.445000
chr10	129115001	129115201	0.500000	chr10	71684400	71684600	0.555000
chrX	3233601	3233801	0.505000	chr10	71694000	71694200	0.560000
chr4	1455958	1456158	0.525000	chr10	71694600	71694800	0.600000
chr4	144669993	144670193	0.555000	chr10	71696800	71697000	0.600000
chr18	24169304	24169704	0.460000	chr10	71697600	71698000	0.512500
chr8	63492449	63492649	0.405000	chr10	71698400	71698600	0.585000
chr4	90490186	90490386	0.355000	chr10	717000	717200	0.380000
chr17	38275344	38275544	0.490000	chr10	71701600	71701800	0.530000
chr17	51526722	51526922	0.470000	chr10	71708200	71708400	0.630000
chr7	81187990	81188790	0.396250	chr10	71713000	71713800	0.607500
chr16	4257144	4257544	0.420000	chr10	71726000	71726400	0.557500
chr11	112380543	112381743	0.419167	chr10	71727200	71728400	0.545000
chr2	119704402	119704602	0.500000	chr10	71729400	71729600	0.635000
chr4	171729043	171729443	0.535000	chr10	71730400	71730800	0.622500
chr2	126875813	126876213	0.440000	chr10	71736000	71736400	0.625000
chr12	132066448	132066648	0.545000	chr10	71739400	71739600	0.575000
chr3	21714242	21714442	0.400000	chr10	71740200	71740400	0.535000
chr20	46845895	46846295	0.525000	chr10	71742200	71742600	0.542500
chr11	89268668	89268868	0.455000	chr10	71744000	71744200	0.510000
chr22	30456261	30457861	0.496875	chr10	71746000	71747600	0.570000
chr1	18695405	18695605	0.540000	chr10	71748000	71748200	0.610000
chrX	915820	916020	0.505000	chr10	71748800	71749000	0.595000
chr15	65070935	65071135	0.550000	chr10	71750600	71750800	0.595000
chr2	33858980	33859780	0.421250	chr10	71752400	71753200	0.606250
chr20	47204205	47204605	0.490000	chr10	71753600	71754000	0.522500
chr13	38539242	38539442	0.280000	chr10	71754800	71755000	0.395000
chr3	147309499	147309899	0.415000	chr10	71756800	71757200	0.420000
chr10	47592168	47592768	0.538333	chr10	71761200	71761800	0.583333
chr7	93772892	93773292	0.420000	chr10	71767200	71767600	0.582500
chr4	154620799	154620999	0.400000	chr10	71769000	71769200	0.410000
chr6	112284830	112285030	0.415000	chr10	71769600	71769800	0.510000
chrX	74656460	74657060	0.555000	chr10	71770400	71771000	0.580000
chr9	7834246	7834446	0.425000	chr10	71771400	71771600	0.510000
chr3	49799007	49799207	0.550000	chr10	71772200	71772400	0.590000
chrY	119585	120385	0.493750	chr10	71773000	71773800	0.678750
chr19	7157597	7157797	0.545000	chr10	71775400	71775600	0.595000
chr1	208232994	208233194	0.465000	chr10	71776600	71776800	0.555000
chr7	126462815	126463015	0.395000	chr10	71778600	71778800	0.400000
chr6	149900099	149900299	0.520000	chr10	71780800	71781000	0.530000
chr14	64224389	64224589	0.525000	chr10	71782600	71782800	0.615000
chr13	37060048	37060248	0.430000	chr10	71783200	71783400	0.595000
chr6	119786919	119787119	0.405000	chr10	71797800	71798000	0.550000
chr12	48973204	48973404	0.475000	chr10	71801600	71801800	0.480000
chr6	108156211	108156411	0.510000	chr10	7180400	7180600	0.605000
chr2	122715862	122716062	0.375000	chr10	71804200	71804400	0.475000
chr12	9082268	9082468	0.540000	chr10	71806000	71806200	0.670000
chr1	217403500	217403700	0.510000	chr10	71806800	71807000	0.515000
chrX	101256043	101256243	0.580000	chr10	71812000	71812200	0.695000
chr7	115475868	115476068	0.485000	chr10	71815000	71815200	0.690000
chr4	133333984	133334784	0.476250	chr10	71817800	71818600	0.548750
chr20	10696518	10696918	0.480000	chr10	71829200	71829600	0.485000
chr7	126044100	126044300	0.370000	chr10	71830000	71830200	0.410000
chr16	6260344	6260544	0.465000	chr10	71832000	71832200	0.540000
chr5	27373921	27374121	0.380000	chr10	71833000	71833200	0.385000
chr17	3160984	3161384	0.487500	chr10	71836200	71836600	0.540000
chr8	134484004	134484204	0.520000	chr10	71837200	71837400	0.535000
chr17	33821330	33821530	0.505000	chr10	71838200	71838400	0.580000
chr3	4742149	4742349	0.500000	chr10	71840200	71840400	0.545000
chr3	107433753	107433953	0.425000	chr10	71843200	71843400	0.535000
chr16	84466195	84466595	0.345000	chr10	71846000	71846400	0.352500
chr10	50926237	50926437	0.485000	chr10	71847000	71847200	0.510000
chr21	30678785	30678985	0.390000	chr10	7184800	7185000	0.465000
chrX	95407638	95407838	0.390000	chr10	71848800	71849000	0.430000
chr1	209814760	209814960	0.485000	chr10	71849400	71849600	0.560000
chr11	79747053	79747253	0.410000	chr10	71850600	71850800	0.440000
chr8	128001881	128002281	0.515000	chr10	71851200	71851600	0.572500
chr14	99135776	99135976	0.480000	chr10	71852600	71852800	0.595000
chr11	17283701	17283901	0.330000	chr10	7185400	7185600	0.375000
chr13	104151192	104151392	0.505000	chr10	71854200	71854400	0.555000
chr6	136512688	136512888	0.445000	chr10	71858200	71858400	0.540000
chr10	61041607	61041807	0.520000	chr10	71859800	71860000	0.545000
chr1	155602659	155603259	0.426667	chr10	71860600	71861200	0.483333
chr6	101806271	101806471	0.380000	chr10	71861600	71861800	0.470000
chr3	88940329	88940529	0.380000	chr10	71863200	71863400	0.480000
chr12	22233443	22233843	0.387500	chr10	71864800	71865200	0.437500
chr8	85945589	85945989	0.415000	chr10	7186600	7187000	0.420000
chr12	48543565	48543765	0.450000	chr10	71868200	71868400	0.610000
chr18	77205086	77205286	0.470000	chr10	71868800	71869000	0.510000
chr1	173721406	173721606	0.430000	chr10	71871400	71871600	0.490000
chr3	168907884	168908684	0.386250	chr10	71874800	71875600	0.467500
chr4	38291859	38292659	0.381250	chr10	71878600	71879400	0.515000
chr7	128317387	128317587	0.465000	chr10	71881200	71881400	0.530000
chr12	86335852	86336052	0.405000	chr10	71881800	71882000	0.515000
chr6	112383014	112383214	0.475000	chr10	71883000	71883200	0.505000
chr12	40422488	40422688	0.345000	chr10	71883600	71883800	0.380000
chr16	81422469	81422869	0.400000	chr10	7188400	7188800	0.427500
chr14	74461789	74461989	0.500000	chr10	71889000	71889200	0.695000
chr3	57999294	57999894	0.450000	chr10	71890000	71890600	0.496667
chr17	17079199	17079399	0.440000	chr10	71892600	71892800	0.445000
chr6	118385439	118385639	0.465000	chr10	71894000	71894200	0.515000
chr5	108793595	108793795	0.345000	chr10	71895800	71896000	0.305000
chr4	100923854	100924054	0.315000	chr10	71896400	71896600	0.365000
chr4	11213705	11213905	0.435000	chr10	7190000	7190200	0.485000
chr5	62890554	62890754	0.365000	chr10	7190800	7191000	0.460000
chr1	160962289	160962489	0.420000	chr10	71912600	71912800	0.510000
chr2	211039668	211039868	0.355000	chr10	71916000	71916200	0.490000
chr11	91163639	91163839	0.400000	chr10	71920800	71921000	0.510000
chr9	131169984	131170184	0.400000	chr10	71922800	71923000	0.415000
chr5	145359929	145360529	0.480000	chr10	7193200	7193800	0.498333
chr2	111006922	111007122	0.395000	chr10	71933800	71934000	0.420000
chr10	38145028	38145228	0.405000	chr10	71956200	71956400	0.580000
chr12	15733351	15733551	0.430000	chr10	71964400	71964600	0.795000
chr1	29497187	29497387	0.550000	chr10	71965200	71965400	0.605000
chrX	131672580	131672780	0.445000	chr10	71970400	71970600	0.600000
chr1	150212684	150212884	0.550000	chr10	71974600	71974800	0.570000
chr1	200915156	200915956	0.538750	chr10	71975600	71976400	0.575000
chr4	40039558	40039758	0.465000	chr10	71978600	71978800	0.560000
chr8	51250457	51251057	0.436667	chr10	71980200	71980800	0.451667
chr12	22191312	22191712	0.372500	chr10	71985600	71986000	0.400000
chr11	7234684	7234884	0.390000	chr10	71989800	71990000	0.400000
chr18	33332623	33332823	0.500000	chr10	71998200	71998400	0.595000
chr8	36922790	36922990	0.500000	chr10	71999400	71999600	0.645000
chr3	79723097	79723497	0.367500	chr10	72001000	72001400	0.600000
chr9	78588166	78588366	0.370000	chr10	7201400	7201600	0.405000
chr11	53276079	53276279	0.405000	chr10	72039400	72039600	0.485000
chr7	84137200	84137400	0.515000	chr10	72048600	72048800	0.545000
chr1	18426778	18426978	0.430000	chr10	72055000	72055200	0.460000
chr3	188152379	188152579	0.460000	chr10	72060600	72060800	0.590000
chr9	106241775	106241975	0.465000	chr10	72061600	72061800	0.640000
chr5	23418786	23419386	0.338333	chr10	7206400	7207000	0.426667
chr4	131882581	131882781	0.455000	chr10	72069800	72070000	0.505000
chr14	64207345	64207545	0.500000	chr10	72079400	72079600	0.575000
chr11	126640708	126640908	0.460000	chr10	72083800	72084000	0.540000
chr1	4114865	4115065	0.500000	chr10	72085800	72086000	0.545000
chr20	50684005	50686005	0.493000	chr10	72087200	72089200	0.659000
chr4	98763628	98763828	0.375000	chr10	72089800	72090000	0.455000
chr3	78897188	78897388	0.470000	chr10	72097800	72098000	0.450000
chr21	38628174	38628374	0.425000	chr10	72107400	72107600	0.430000
chr22	7972367	7972567	0.000000	chr10	72109600	72109800	0.390000
chr11	73891851	73892051	0.345000	chr10	72133600	72133800	0.410000
chr2	234673108	234673308	0.430000	chr10	72135200	72135400	0.520000
chr11	82860681	82860881	0.345000	chr10	72163000	72163200	0.390000
chr1	178118098	178118298	0.450000	chr10	72164800	72165000	0.315000
chr5	89275989	89276189	0.370000	chr10	72171200	72171400	0.470000
chr17	41943037	41943237	0.450000	chr10	72176800	72177000	0.495000
chr6	51966222	51966822	0.386667	chr10	72186400	72187000	0.391667
chr5	163259909	163260109	0.440000	chr10	72216000	72216200	0.690000
chr7	91941965	91942165	0.320000	chr10	72218400	72218600	0.335000
chr1	125735405	125735605	0.000000	chr10	72223000	72223200	0.415000
chr6	29208663	29208863	0.445000	chr10	72223800	72224000	0.460000
chr22	46494474	46494674	0.445000	chr10	72229600	72229800	0.420000
chr4	137650542	137650742	0.425000	chr10	72232800	72233000	0.495000
chr6	122939775	122939975	0.410000	chr10	72241800	72242000	0.490000
chr18	14829443	14829643	0.360000	chr10	72242800	72243000	0.570000
chr11	110763339	110763539	0.385000	chr10	72244200	72244400	0.400000
chr1	3809710	3810310	0.485000	chr10	72244800	72245400	0.501667
chr16	79433922	79434122	0.490000	chr10	72246000	72246200	0.505000
chrX	119054276	119054476	0.385000	chr10	72248200	72248400	0.440000
chr12	56515080	56515280	0.525000	chr10	72248800	72249000	0.535000
chr20	31967140	31967340	0.535000	chr10	72250800	72251000	0.585000
chrX	148260340	148260940	0.518333	chr10	72254800	72255400	0.571667
chr5	158640130	158640330	0.445000	chr10	72257200	72257400	0.490000
chr14	23387511	23387711	0.590000	chr10	72260800	72261000	0.730000
chr2	25135865	25136065	0.475000	chr10	72261400	72261600	0.560000
chrX	54749342	54749542	0.475000	chr10	72264600	72264800	0.495000
chr3	134699274	134699874	0.503333	chr10	72265600	72266200	0.548333
chr11	49714277	49714477	0.385000	chr10	72268000	72268200	0.580000
chr13	33958641	33959041	0.410000	chr10	72270800	72271200	0.570000
chr11	113835452	113836452	0.491000	chr10	72272200	72273200	0.536000
chr10	98094260	98094860	0.431667	chr10	72273600	72274200	0.648333
chr13	45032884	45033084	0.540000	chr10	72274800	72275000	0.710000
chr13	51570870	51572670	0.407778	chr10	72275400	72277200	0.500556
chr19	41730755	41730955	0.440000	chr10	72279000	72279200	0.470000
chr18	24109213	24109413	0.385000	chr10	72285400	72285600	0.450000
chrX	41081257	41081457	0.450000	chr10	72291200	72291400	0.520000
chr15	90166864	90167064	0.460000	chr10	72293400	72293600	0.515000
chr17	63408488	63408888	0.440000	chr10	72296000	72296400	0.452500
chr12	56038154	56038354	0.390000	chr10	72297200	72297400	0.600000
chr5	177502858	177503858	0.595000	chr10	72297800	72298800	0.623000
chr2	118706222	118706822	0.468333	chr10	72301200	72301800	0.508333
chr7	44115741	44115941	0.550000	chr10	72304000	72304200	0.580000
chr7	153864592	153864792	0.440000	chr10	72305600	72305800	0.505000
chr12	128914476	128914676	0.480000	chr10	72308600	72308800	0.565000
chr4	11557175	11557975	0.508750	chr10	72309600	72310400	0.553750
chr15	67972374	67972574	0.440000	chr10	72310800	72311000	0.580000
chr9	42985628	42985828	0.510000	chr10	72315200	72315400	0.590000
chr10	118997245	118997645	0.445000	chr10	72315800	72316200	0.485000
chr16	72312794	72312994	0.395000	chr10	7231600	7231800	0.440000
chr1	179483912	179484112	0.515000	chr10	72317000	72317200	0.615000
chr9	85640813	85642213	0.407857	chr10	72319600	72321000	0.600714
chr18	24088152	24088952	0.426250	chr10	72322200	72323000	0.626250
chr17	81535835	81536035	0.605000	chr10	72323800	72324000	0.690000
chrX	105562660	105562860	0.425000	chr10	72326800	72327000	0.495000
chr15	84706973	84707573	0.483333	chr10	72328400	72329000	0.621667
chr4	40270094	40270294	0.410000	chr10	72329800	72330000	0.620000
chrX	150264144	150264344	0.470000	chr10	72331000	72331200	0.480000
chr2	61751007	61751807	0.431250	chr10	72331600	72332400	0.612500
chrX	99296619	99296819	0.425000	chr10	7233200	7233400	0.465000
chr8	71065535	71065935	0.370000	chr10	72332800	72333200	0.472500
chr2	7158789	7158989	0.385000	chr10	72335000	72335200	0.640000
chr22	28723432	28723632	0.550000	chr10	72335600	72335800	0.625000
chr15	69760565	69760765	0.495000	chr10	72337200	72337400	0.655000
chr5	18631137	18631737	0.425000	chr10	72340600	72341200	0.613333
chr9	126074914	126075114	0.445000	chr10	72349400	72349600	0.485000
chr11	89609884	89610084	0.450000	chr10	72353400	72353600	0.490000
chr1	229699832	229700032	0.480000	chr10	72354000	72354200	0.665000
chr11	63454759	63455359	0.461667	chr10	72354600	72355200	0.633333
chr17	57632339	57632539	0.560000	chr10	72364400	72364600	0.585000
chr4	122255740	122255940	0.420000	chr10	72365600	72365800	0.500000
chr2	54913869	54914069	0.420000	chr10	72370200	72370400	0.445000
chr2	34171168	34171568	0.442500	chr10	72375600	72376000	0.490000
chr7	32791325	32791525	0.440000	chr10	72382400	72382600	0.460000
chr13	53546277	53546477	0.410000	chr10	72385000	72385200	0.450000
chr9	13323920	13324320	0.347500	chr10	72387000	72387400	0.367500
chr2	6373808	6374208	0.422500	chr10	72390800	72391200	0.427500
chr12	36419349	36419549	0.375000	chr10	7239400	7239600	0.380000
chr1	76235189	76235389	0.495000	chr10	72395800	72396000	0.520000
chr11	54633378	54633578	0.410000	chr10	72414800	72415000	0.440000
chr1	152204026	152204426	0.455000	chr10	7243200	7243600	0.472500
chrX	70236520	70236720	0.450000	chr10	7244000	7244200	0.510000
chr16	23631190	23631790	0.408333	chr10	72456000	72456600	0.465000
chr9	25148227	25148427	0.335000	chr10	72457000	72457200	0.440000
chr1	70043977	70044177	0.395000	chr10	72459400	72459600	0.405000
chr4	106680203	106680403	0.350000	chr10	72470800	72471000	0.395000
chr6	150517208	150517408	0.490000	chr10	72483400	72483600	0.500000
chr10	117315589	117315789	0.370000	chr10	72491000	72491200	0.425000
chr2	157007461	157007661	0.335000	chr10	72499800	72500000	0.345000
chr18	22716329	22716729	0.405000	chr10	72502600	72503000	0.435000
chr1	115169649	115169849	0.410000	chr10	72503400	72503600	0.430000
chr1	61026757	61026957	0.385000	chr10	72510000	72510200	0.310000
chr2	174700817	174701217	0.342500	chr10	72511400	72511800	0.335000
chr1	165663642	165664042	0.505000	chr10	7252000	7252400	0.510000
chr8	134646390	134646590	0.275000	chr10	72553000	72553200	0.365000
chr12	127187581	127188181	0.413333	chr10	7255600	7256200	0.446667
chr16	42482717	42483117	0.000000	chr10	72563400	72563800	0.400000
chrX	32264671	32264871	0.425000	chr10	72564800	72565000	0.445000
chr2	68994572	68994772	0.400000	chr10	72568000	72568200	0.435000
chr7	146973737	146973937	0.390000	chr10	7257000	7257200	0.515000
chr10	38122951	38123151	0.470000	chr10	7259000	7259200	0.480000
chr9	39127652	39127852	0.250000	chr10	72594000	72594200	0.350000
chr5	16245094	16245494	0.475000	chr10	7260400	7260800	0.497500
chr9	33133417	33133617	0.445000	chr10	72611800	72612000	0.500000
chrX	70511649	70512449	0.458750	chr10	72625400	72626200	0.562500
chr20	17604485	17604885	0.385000	chr10	72637400	72637800	0.472500
chrX	27276612	27276812	0.390000	chr10	72639400	72639600	0.420000
chr4	185421506	185421906	0.437500	chr10	7265400	7265800	0.430000
chr3	135933776	135934176	0.382500	chr10	72676400	72676800	0.425000
chr17	39316357	39316557	0.435000	chr10	72682800	72683000	0.505000
chr2	159342724	159342924	0.295000	chr10	72689800	72690000	0.385000
chr15	100215976	100216176	0.530000	chr10	72692000	72692200	0.665000
chr12	124083134	124083334	0.535000	chr10	72692600	72692800	0.650000
chr8	35097526	35097726	0.350000	chr10	72693200	72693400	0.415000
chr16	20925165	20925365	0.450000	chr10	7269400	7269600	0.420000
chr8	43972629	43973429	0.395000	chr10	72694600	72695400	0.397500
chr2	116883101	116883301	0.435000	chr10	7272000	7272200	0.500000
chr5	31449676	31449876	0.430000	chr10	7274400	7274600	0.455000
chr5	65066264	65066664	0.435000	chr10	72753800	72754200	0.440000
chr2	138763436	138763636	0.355000	chr10	72759600	72759800	0.400000
chrX	106305120	106305320	0.280000	chr10	72800600	72800800	0.330000
chrX	66435461	66435661	0.350000	chr10	72834400	72834600	0.380000
chr13	53260656	53261056	0.405000	chr10	72839800	72840200	0.437500
chrX	26436742	26436942	0.395000	chr10	72847800	72848000	0.460000
chr11	105181260	105181460	0.370000	chr10	7285600	7285800	0.405000
chr2	48956665	48956865	0.455000	chr10	72888400	72888600	0.475000
chr7	39217790	39217990	0.405000	chr10	72892200	72892400	0.460000
chr4	177675146	177675546	0.502500	chr10	72904000	72904400	0.527500
chr6	133388745	133388945	0.430000	chr10	72941800	72942000	0.435000
chr1	46425653	46425853	0.500000	chr10	72982000	72982200	0.555000
chr16	12931824	12932024	0.435000	chr10	7301600	7301800	0.525000
chr6	110011381	110011581	0.375000	chr10	73022000	73022200	0.555000
chr2	39169244	39169444	0.370000	chr10	73061200	73061400	0.380000
chr12	105424996	105425196	0.455000	chr10	7306400	7306600	0.465000
chr12	74756794	74756994	0.380000	chr10	73080200	73080400	0.400000
chr3	87428427	87428627	0.375000	chr10	73091000	73091200	0.305000
chr8	105673001	105673201	0.295000	chr10	73094400	73094600	0.355000
chr5	66849413	66850413	0.400000	chr10	73095400	73096400	0.478000
chr11	46799911	46800111	0.370000	chr10	73096800	73097000	0.695000
chr9	87614317	87614517	0.440000	chr10	73110400	73110600	0.485000
chr1	57866770	57866970	0.440000	chr10	73111000	73111200	0.555000
chr19	26828665	26828865	0.400000	chr10	7314400	7314600	0.430000
chr14	39636362	39636562	0.355000	chr10	73159200	73159400	0.370000
chr5	1070041	1070641	0.643333	chr10	73168000	73168600	0.658333
chrX	79234757	79234957	0.305000	chr10	7318200	7318400	0.375000
chr5	110638134	110638334	0.330000	chr10	7320200	7320400	0.445000
chr19	53762823	53763023	0.460000	chr10	73211200	73211400	0.470000
chr9	85240913	85241113	0.310000	chr10	73218400	73218600	0.365000
chr12	80077617	80077817	0.365000	chr10	73219000	73219200	0.330000
chr14	94902194	94902394	0.420000	chr10	73229600	73229800	0.435000
chr4	125885436	125885636	0.485000	chr10	73233000	73233200	0.495000
chr1	113086858	113087058	0.410000	chr10	73245000	73245200	0.440000
chr2	109237639	109237839	0.370000	chr10	73246000	73246200	0.425000
chr3	52826718	52827318	0.610000	chr10	73246800	73247400	0.668333
chr8	31861856	31862056	0.430000	chr10	73247800	73248000	0.445000
chr5	75617634	75617834	0.390000	chr10	73251800	73252000	0.570000
chr14	89613228	89613428	0.490000	chr10	73252600	73252800	0.590000
chr18	34943370	34943570	0.425000	chr10	73262200	73262400	0.440000
chrX	16238010	16238210	0.400000	chr10	73287600	73287800	0.440000
chr16	48923835	48924235	0.465000	chr10	73358600	73359000	0.550000
chr13	70648600	70648800	0.320000	chr10	73367000	73367200	0.410000
chr4	163614338	163614538	0.445000	chr10	7337400	7337600	0.505000
chr16	58575623	58575823	0.485000	chr10	73398200	73398400	0.575000
chr6	53233281	53233481	0.450000	chr10	73406800	73407000	0.455000
chr15	78514222	78514822	0.388333	chr10	73412400	73413000	0.458333
chr15	89108239	89108839	0.441667	chr10	73413600	73414200	0.711667
chr3	82556045	82556245	0.410000	chr10	73424800	73425000	0.435000
chr3	86725912	86726112	0.355000	chr10	73433600	73433800	0.515000
chr10	30595305	30595505	0.375000	chr10	73443000	73443200	0.445000
chr2	141525846	141526046	0.260000	chr10	73456200	73456400	0.400000
chr2	92584107	92584307	0.390000	chr10	73457200	73457400	0.410000
chr13	29804330	29804530	0.315000	chr10	73478600	73478800	0.330000
chr7	71681206	71681806	0.506667	chr10	73495600	73496200	0.691667
chr14	43345125	43345325	0.345000	chr10	73497400	73497600	0.360000
chrX	98337207	98337407	0.340000	chr10	73501800	73502000	0.340000
chr11	71658559	71658959	0.460000	chr10	73517400	73517800	0.500000
chr10	72427696	72428096	0.380000	chr10	73529400	73529800	0.447500
chr3	58064114	58064314	0.495000	chr10	73531000	73531200	0.500000
chr11	83748222	83748422	0.395000	chr10	73537400	73537600	0.410000
chr5	20331489	20331689	0.325000	chr10	73586800	73587000	0.335000
chr1	73098397	73098597	0.185000	chr10	73591400	73591600	0.385000
chr22	33188422	33188622	0.485000	chr10	73592000	73592200	0.515000
chr18	37487488	37488288	0.557500	chr10	73625400	73626200	0.622500
chr2	195317705	195317905	0.405000	chr10	73626600	73626800	0.485000
chr9	72902796	72903196	0.387500	chr10	73627200	73627600	0.410000
chr3	59972635	59972835	0.455000	chr10	73644200	73644400	0.465000
chr7	20783150	20783350	0.405000	chr10	73645400	73645600	0.435000
chr12	55090834	55091034	0.480000	chr10	73649000	73649200	0.510000
chr4	164783761	164783961	0.225000	chr10	73650600	73650800	0.440000
chr9	133675687	133675887	0.500000	chr10	73653200	73653400	0.650000
chr3	160203609	160204009	0.485000	chr10	73653800	73654200	0.510000
chr1	172865498	172865898	0.415000	chr10	73655200	73655600	0.492500
chr3	23159605	23159805	0.445000	chr10	73661000	73661200	0.450000
chr20	51566725	51566925	0.525000	chr10	73663800	73664000	0.630000
chr15	45075189	45075389	0.555000	chr10	73664800	73665000	0.610000
chr4	91436380	91436580	0.310000	chr10	73687800	73688000	0.405000
chr3	40944401	40944601	0.485000	chr10	73690400	73690600	0.515000
chr1	174976632	174976832	0.445000	chr10	73691600	73691800	0.510000
chr7	39624846	39625046	0.305000	chr10	73702800	73703000	0.350000
chr5	110081707	110082107	0.427500	chr10	73703800	73704200	0.467500
chr3	119442551	119443151	0.453333	chr10	73707400	73708000	0.548333
chr1	98121803	98122003	0.365000	chr10	73714000	73714200	0.430000
chr5	99983453	99983653	0.360000	chr10	73715200	73715400	0.470000
chr21	36351962	36352162	0.285000	chr10	73717600	73717800	0.405000
chr13	67299254	67299454	0.425000	chr10	7371800	7372000	0.440000
chr3	125291974	125292174	0.375000	chr10	73720600	73720800	0.380000
chrX	86856795	86856995	0.420000	chr10	73729800	73730000	0.475000
chr13	73352374	73352974	0.433333	chr10	73730400	73731000	0.555000
chr1	246675968	246676568	0.535000	chr10	73744200	73744800	0.601667
chr9	119917266	119917466	0.400000	chr10	73756200	73756400	0.465000
chr20	29916576	29916976	0.390000	chr10	73759400	73759800	0.500000
chr17	51468325	51468525	0.525000	chr10	73769000	73769200	0.555000
chr18	62595011	62596211	0.496667	chr10	73771800	73773000	0.650833
chr9	76772845	76773045	0.385000	chr10	73774800	73775000	0.475000
chr9	113292171	113292371	0.425000	chr10	73780400	73780600	0.530000
chr19	41333955	41334155	0.405000	chr10	73781200	73781400	0.480000
chr1	155122595	155122795	0.400000	chr10	73782000	73782200	0.670000
chr9	21486612	21486812	0.390000	chr10	73782800	73783000	0.415000
chr8	66626171	66627371	0.443333	chr10	73785200	73786400	0.635833
chr19	1760978	1761778	0.566250	chr10	73798800	73799600	0.571250
chr11	113969116	113969516	0.482500	chr10	73800000	73800400	0.592500
chr17	60217291	60218091	0.451250	chr10	73800800	73801600	0.610000
chr8	3728095	3728295	0.460000	chr10	73804000	73804200	0.485000
chr4	7269301	7271501	0.519545	chr10	73809200	73811400	0.534091
chr4	137792751	137793151	0.430000	chr10	73811800	73812200	0.655000
chr8	96325100	96325300	0.430000	chr10	73815200	73815400	0.590000
chrY	26602657	26602857	0.425000	chr10	73816200	73816400	0.455000
chr8	78742706	78742906	0.360000	chr10	73817200	73817400	0.575000
chr4	17409352	17409552	0.460000	chr10	73818600	73818800	0.625000
chrX	84237048	84237448	0.410000	chr10	7383400	7383800	0.432500
chr4	81454515	81454715	0.440000	chr10	73843400	73843600	0.485000
chr11	118036641	118036841	0.510000	chr10	73849200	73849400	0.515000
chr14	33888862	33889262	0.487500	chr10	73855400	73855800	0.595000
chr2	178851006	178851206	0.505000	chr10	73857600	73857800	0.520000
chr20	36436792	36436992	0.555000	chr10	73859600	73859800	0.580000
chrY	8287004	8287204	0.415000	chr10	73862200	73862400	0.510000
chr1	19900	20100	0.525000	chr10	73866000	73866200	0.585000
chr8	75099808	75100008	0.550000	chr10	73874400	73874600	0.720000
chr10	28222154	28222354	0.445000	chr10	73875200	73875400	0.455000
chr12	35299358	35299558	0.390000	chr10	73879800	73880000	0.525000
chr1	67943285	67943685	0.410000	chr10	7388600	7389000	0.492500
chr7	97274291	97274491	0.505000	chr10	73886200	73886400	0.555000
chr1	165701704	165701904	0.505000	chr10	73887800	73888000	0.590000
chr5	35954440	35954840	0.410000	chr10	73889000	73889400	0.542500
chrX	98261407	98261607	0.405000	chr10	73892400	73892600	0.470000
chr16	36316776	36316976	0.405000	chr10	73894400	73894600	0.435000
chr21	30366797	30366997	0.390000	chr10	7390000	7390200	0.410000
chr13	82803918	82804118	0.370000	chr10	73900200	73900400	0.425000
chr2	125379518	125379718	0.380000	chr10	73902400	73902600	0.440000
chr20	52227685	52228085	0.417500	chr10	73905600	73906000	0.420000
chr12	64318227	64318427	0.445000	chr10	73906600	73906800	0.515000
chr2	151903810	151904010	0.420000	chr10	73908000	73908200	0.445000
chr2	96339961	96340561	0.485000	chr10	73909000	73909600	0.511667
chr7	72412041	72413041	0.528000	chr10	73910600	73911600	0.683000
chr8	53253682	53253882	0.350000	chr10	73917200	73917400	0.510000
chr3	197395209	197395409	0.495000	chr10	73920200	73920400	0.515000
chr4	159511503	159511703	0.450000	chr10	73922000	73922200	0.455000
chr15	69588549	69589149	0.450000	chr10	73926200	73926800	0.466667
chr3	195938414	195938614	0.370000	chr10	73930800	73931000	0.515000
chrX	84257664	84258264	0.415000	chr10	73932400	73933000	0.545000
chr3	7958716	7958916	0.555000	chr10	73940800	73941000	0.610000
chr2	130096673	130096873	0.505000	chr10	73953800	73954000	0.510000
chr2	167504265	167504465	0.360000	chr10	73956600	73956800	0.425000
chr11	10645932	10646132	0.435000	chr10	73957400	73957600	0.470000
chrX	120878923	120879123	0.445000	chr10	73958600	73958800	0.485000
chr16	76056718	76056918	0.305000	chr10	73959600	73959800	0.415000
chr5	144267679	144267879	0.360000	chr10	73960800	73961000	0.430000
chr5	15060660	15061060	0.455000	chr10	73965800	73966200	0.525000
chr19	35837528	35837728	0.435000	chr10	73968400	73968600	0.500000
chr11	107624909	107625109	0.430000	chr10	73969400	73969600	0.470000
chr3	188478560	188478760	0.330000	chr10	73974400	73974600	0.340000
chr19	12197404	12197604	0.410000	chr10	73980000	73980200	0.445000
chr20	49746863	49747063	0.415000	chr10	73983800	73984000	0.480000
chr5	64301552	64301952	0.355000	chr10	73989800	73990200	0.420000
chr4	41281934	41282134	0.440000	chr10	73992000	73992200	0.515000
chr5	26340898	26341098	0.375000	chr10	73992600	73992800	0.390000
chr8	112966500	112966700	0.275000	chr10	73993200	73993400	0.375000
chrX	103307195	103307395	0.445000	chr10	7399600	7399800	0.450000
chr6	158856848	158857848	0.503000	chr10	73997600	73998600	0.674000
chr5	68791619	68791819	0.390000	chr10	73999400	73999600	0.520000
chr6	22403782	22403982	0.470000	chr10	74000	74200	0.730000
chr5	70696290	70696490	0.395000	chr10	74001000	74001200	0.450000
chr18	34381497	34381697	0.420000	chr10	7400200	7400400	0.505000
chr1	120600158	120600358	0.335000	chr10	74011200	74011400	0.365000
chr4	162833549	162833949	0.347500	chr10	74011800	74012200	0.410000
chr6	118136553	118136753	0.375000	chr10	74012600	74012800	0.525000
chr3	64992150	64992750	0.366667	chr10	74021000	74021600	0.396667
chr6	46583472	46583672	0.365000	chr10	74026600	74026800	0.385000
chr6	98849822	98850022	0.335000	chr10	74029400	74029600	0.445000
chr5	107417599	107417799	0.400000	chr10	74033400	74033600	0.405000
chr15	23450713	23451113	0.407500	chr10	74039600	74040000	0.440000
chr21	5389390	5389590	0.355000	chr10	74044600	74044800	0.385000
chr5	28157937	28158137	0.380000	chr10	74048000	74048200	0.405000
chr11	96817370	96817570	0.355000	chr10	74052000	74052200	0.460000
chr3	55144733	55144933	0.360000	chr10	7405600	7405800	0.430000
chr1	180227932	180228532	0.361667	chr10	74056200	74056800	0.381667
chr8	18434875	18435075	0.460000	chr10	74058200	74058400	0.495000
chr4	172001583	172001783	0.420000	chr10	74058800	74059000	0.460000
chr7	12632993	12633193	0.335000	chr10	74067800	74068000	0.385000
chr12	83844668	83844868	0.360000	chr10	74078200	74078400	0.425000
chr5	149940814	149941014	0.430000	chr10	7408000	7408200	0.585000
chr2	116022038	116022438	0.407500	chr10	74081200	74081600	0.440000
chr18	72607642	72607842	0.390000	chr10	7408600	7408800	0.680000
chr1	197264400	197264800	0.405000	chr10	7409200	7409600	0.562500
chr16	8045656	8045856	0.440000	chr10	74103600	74103800	0.450000
chr19	36262609	36263409	0.482500	chr10	7410400	7411200	0.620000
chr20	57991321	57991521	0.520000	chr10	7411800	7412000	0.700000
chr5	18959389	18959589	0.380000	chr10	74119000	74119200	0.455000
chr10	128855188	128855388	0.415000	chr10	7412400	7412600	0.660000
chr18	56782063	56782263	0.260000	chr10	74127200	74127400	0.445000
chr7	113528586	113528786	0.450000	chr10	7413000	7413200	0.735000
chr5	164801240	164802440	0.504167	chr10	74150400	74151600	0.610833
chr14	82863464	82863664	0.390000	chr10	74152200	74152400	0.410000
chr1	76774660	76774860	0.450000	chr10	74153200	74153400	0.455000
chr2	4410169	4410569	0.390000	chr10	74157000	74157400	0.425000
chr3	168996575	168996775	0.355000	chr10	74165600	74165800	0.370000
chr2	73888301	73888901	0.400000	chr10	74166400	74167000	0.441667
chr10	128008612	128008812	0.535000	chr10	74169000	74169200	0.560000
chr15	15402491	15402691	0.000000	chr10	7417200	7417400	0.280000
chr10	78929478	78930478	0.541000	chr10	74176400	74177400	0.631000
chr1	86041993	86042193	0.340000	chr10	74178200	74178400	0.380000
chr11	131570335	131570535	0.350000	chr10	74179000	74179200	0.415000
chr15	74811692	74811892	0.395000	chr10	74190200	74190400	0.460000
chr4	115189930	115190130	0.315000	chr10	74194600	74194800	0.420000
chr11	81493762	81494162	0.350000	chr10	74228000	74228400	0.312500
chr11	98490368	98490568	0.350000	chr10	74238200	74238400	0.360000
chr10	113381866	113382266	0.410000	chr10	74241600	74242000	0.460000
chr10	80224646	80224846	0.460000	chr10	7424400	7424600	0.590000
chr17	12442065	12442265	0.345000	chr10	74255400	74255600	0.400000
chr15	29083894	29084094	0.305000	chr10	74256000	74256200	0.425000
chr16	30801614	30801814	0.495000	chr10	74266200	74266400	0.520000
chr13	85413770	85413970	0.315000	chr10	74300800	74301000	0.350000
chr6	162530351	162530751	0.420000	chr10	74328400	74328800	0.472500
chr2	75686111	75686311	0.280000	chr10	74332600	74332800	0.295000
chr2	214921179	214921379	0.335000	chr10	74335600	74335800	0.380000
chr21	37816386	37816586	0.380000	chr10	74354200	74354400	0.385000
chr11	15558697	15558897	0.395000	chr10	74364400	74364600	0.410000
chr6	89002087	89002287	0.370000	chr10	74418600	74418800	0.400000
chr4	170189719	170189919	0.495000	chr10	7444600	7444800	0.510000
chr4	148453159	148453559	0.372500	chr10	7445600	7446000	0.415000
chr6	83650610	83650810	0.460000	chr10	74573600	74573800	0.620000
chr1	166569986	166570186	0.405000	chr10	7457600	7457800	0.440000
chr13	68180270	68181270	0.394000	chr10	74585400	74586400	0.413000
chr3	186207112	186207312	0.390000	chr10	74589400	74589600	0.485000
chr2	217812033	217812233	0.415000	chr10	74640200	74640400	0.515000
chr4	74294293	74294493	0.380000	chr10	74641800	74642000	0.410000
chr4	83676036	83676236	0.450000	chr10	7472200	7472400	0.485000
chr8	114740753	114740953	0.355000	chr10	74739000	74739200	0.510000
chrX	105613039	105613239	0.510000	chr10	74751000	74751200	0.565000
chrX	128935311	128935511	0.350000	chr10	74752800	74753000	0.410000
chr1	123141385	123141585	0.385000	chr10	74755400	74755600	0.445000
chr6	128831959	128832159	0.405000	chr10	74756200	74756400	0.500000
chr18	60729052	60729452	0.260000	chr10	74799800	74800200	0.400000
chr17	60430200	60430600	0.412500	chr10	7481000	7481400	0.440000
chr10	110135548	110136148	0.360000	chr10	74821800	74822400	0.460000
chr2	35154746	35154946	0.420000	chr10	74822800	74823000	0.455000
chr1	14962213	14962413	0.520000	chr10	74824200	74824400	0.525000
chr2	109533922	109534522	0.513333	chr10	74825000	74825600	0.758333
chr16	2118850	2120250	0.596429	chr10	74826000	74827400	0.652143
chr7	66343114	66343314	0.355000	chr10	7484000	7484200	0.400000
chr14	7658762	7658962	0.000000	chr10	74842400	74842600	0.335000
chr13	40924074	40924274	0.435000	chr10	7484600	7484800	0.470000
chr8	109422997	109423197	0.320000	chr10	74854200	74854400	0.445000
chr8	1381016	1381216	0.425000	chr10	74855200	74855400	0.520000
chr14	1882744	1882944	0.000000	chr10	74863800	74864000	0.360000
chr5	181252172	181252372	0.385000	chr10	7486600	7486800	0.400000
chr4	124504188	124504388	0.345000	chr10	7488400	7488600	0.410000
chr20	42639478	42639678	0.465000	chr10	74889400	74889600	0.490000
chrX	4336194	4336394	0.425000	chr10	74898200	74898400	0.460000
chr16	36152943	36153143	0.275000	chr10	74900200	74900400	0.310000
chr3	58193842	58194242	0.390000	chr10	74913400	74913800	0.400000
chr14	61671216	61671416	0.380000	chr10	74917600	74917800	0.410000
chr8	29310177	29310377	0.425000	chr10	74921200	74921400	0.510000
chrX	99673554	99673954	0.357500	chr10	74921800	74922200	0.445000
chr6	22185541	22185741	0.405000	chr10	74923800	74924000	0.460000
chr8	70993915	70994315	0.370000	chr10	74967800	74968200	0.387500
chr17	1870585	1870785	0.410000	chr10	74978000	74978200	0.430000
chr5	100188416	100188616	0.360000	chr10	74991600	74991800	0.420000
chr6	159501451	159501651	0.375000	chr10	75000800	75001000	0.430000
chr20	12704153	12704353	0.340000	chr10	75009200	75009400	0.355000
chr17	13919831	13920031	0.430000	chr10	75014600	75014800	0.450000
chrX	39334000	39334200	0.390000	chr10	75022400	75022600	0.500000
chrX	119493468	119493668	0.425000	chr10	75023200	75023400	0.515000
chr15	82854631	82854831	0.625000	chr10	75043600	75043800	0.725000
chr5	125815613	125815813	0.345000	chr10	7507800	7508000	0.425000
chr19	29367923	29368123	0.390000	chr10	75098000	75098200	0.535000
chr15	23468555	23468755	0.490000	chr10	75100000	75100200	0.685000
chr10	127887691	127887891	0.425000	chr10	75103400	75103600	0.555000
chr17	57430521	57430921	0.490000	chr10	75104200	75104600	0.562500
chr12	129142595	129143195	0.441667	chr10	75108800	75109400	0.596667
chr6	33478852	33479252	0.510000	chr10	75110200	75110600	0.537500
chr1	2807557	2808157	0.631667	chr10	75111200	75111800	0.720000
chr5	88837388	88837588	0.435000	chr10	75112400	75112600	0.450000
chr4	166931338	166931538	0.285000	chr10	75115200	75115400	0.375000
chr9	28789359	28789559	0.395000	chr10	75123200	75123400	0.560000
chr3	151799333	151799533	0.320000	chr10	75129000	75129200	0.310000
chr3	171061958	171062158	0.380000	chr10	75138200	75138400	0.465000
chr2	97906379	97906579	0.410000	chr10	75139000	75139200	0.505000
chr10	45027071	45027271	0.390000	chr10	75144400	75144600	0.400000
chr9	117649437	117649637	0.400000	chr10	75166400	75166600	0.410000
chr4	151828900	151829100	0.370000	chr10	75176200	75176400	0.420000
chr3	23467765	23467965	0.455000	chr10	75188000	75188200	0.460000
chr7	53054378	53054578	0.435000	chr10	75190000	75190200	0.455000
chr11	59527293	59527493	0.390000	chr10	75192200	75192400	0.470000
chr16	2668819	2669019	0.455000	chr10	75202800	75203000	0.575000
chr1	14870500	14870700	0.510000	chr10	75207600	75207800	0.515000
chr11	42017755	42018155	0.485000	chr10	75208200	75208600	0.492500
chr2	186847709	186847909	0.340000	chr10	75209200	75209400	0.380000
chr9	89014037	89015037	0.544000	chr10	75210000	75211000	0.701000
chr11	54758767	54759167	0.422500	chr10	75211400	75211800	0.427500
chr10	53000585	53000785	0.340000	chr10	75230000	75230200	0.375000
chr8	124696810	124697010	0.395000	chr10	75230600	75230800	0.425000
chr1	247847791	247848391	0.416667	chr10	75231800	75232400	0.460000
chr22	24657860	24658460	0.586667	chr10	75233800	75234400	0.656667
chr12	115922074	115922474	0.447500	chr10	75234800	75235200	0.720000
chr2	239097543	239098143	0.556667	chr10	75235600	75236200	0.728333
chr4	173008535	173008735	0.440000	chr10	75238200	75238400	0.660000
chr19	13054908	13055308	0.562500	chr10	75243400	75243800	0.565000
chr5	171173820	171174220	0.350000	chr10	7525400	7525800	0.375000
chr14	56017760	56017960	0.405000	chr10	75266000	75266200	0.540000
chr12	53770890	53771090	0.500000	chr10	75276200	75276400	0.700000
chr7	30880522	30880722	0.540000	chr10	75283200	75283400	0.560000
chr6	158021902	158022102	0.600000	chr10	75295000	75295200	0.720000
chr18	40941192	40941392	0.350000	chr10	75336000	75336200	0.445000
chr6	46705614	46705814	0.390000	chr10	75359200	75359400	0.480000
chrX	92682273	92682673	0.457500	chr10	75375800	75376200	0.502500
chr3	195331800	195332000	0.455000	chr10	75378000	75378200	0.510000
chr6	113758010	113758210	0.530000	chr10	75395400	75395600	0.775000
chr4	47825158	47825358	0.575000	chr10	75400000	75400200	0.685000
chrX	146654595	146654795	0.490000	chr10	75400800	75401000	0.575000
chr10	90158422	90159422	0.545000	chr10	75401400	75402400	0.676000
chr11	126111829	126112029	0.585000	chr10	75403000	75403200	0.620000
chr11	44352823	44353023	0.550000	chr10	75408200	75408400	0.745000
chr22	16522166	16522966	0.453750	chr10	75409000	75409800	0.696250
chr15	38299347	38299547	0.475000	chr10	75428600	75428800	0.560000
chr4	138739982	138740182	0.485000	chr10	75430200	75430400	0.585000
chr12	3761710	3762310	0.511667	chr10	75431200	75431800	0.726667
chr18	6344658	6344858	0.315000	chr10	75434400	75434600	0.425000
chr9	86026504	86026704	0.430000	chr10	75441400	75441600	0.460000
chr11	55700983	55701183	0.350000	chr10	75469200	75469400	0.455000
chr17	46138404	46138804	0.390000	chr10	75492200	75492600	0.395000
chr9	97014500	97014700	0.465000	chr10	75499800	75500000	0.480000
chrX	127373475	127373675	0.425000	chr10	75506200	75506400	0.465000
chr7	86825988	86826188	0.310000	chr10	75509200	75509400	0.395000
chr12	35268601	35268801	0.370000	chr10	75516200	75516400	0.410000
chrX	97468096	97468496	0.400000	chr10	75528400	75528800	0.412500
chr4	93435668	93435868	0.335000	chr10	75532600	75532800	0.440000
chr3	165837343	165837543	0.420000	chr10	75544400	75544600	0.440000
chr14	78186868	78187068	0.425000	chr10	75547400	75547600	0.485000
chr17	46082479	46082679	0.425000	chr10	75553600	75553800	0.445000
chr9	20952742	20953142	0.370000	chr10	75611400	75611800	0.467500
chrX	132126734	132127134	0.335000	chr10	75612800	75613200	0.377500
chr4	147865971	147866171	0.450000	chr10	75617600	75617800	0.465000
chr13	63479672	63479872	0.205000	chr10	75649600	75649800	0.385000
chr16	56458028	56458628	0.425000	chr10	75652200	75652800	0.435000
chr1	3447832	3448032	0.370000	chr10	75663600	75663800	0.470000
chr11	53250613	53251013	0.410000	chr10	75696600	75697000	0.425000
chr11	8122493	8122693	0.350000	chr10	75719000	75719200	0.345000
chr10	58229050	58229250	0.365000	chr10	75720200	75720400	0.380000
chr8	18342842	18343242	0.417500	chr10	7572400	7572800	0.420000
chr12	9206644	9207044	0.445000	chr10	75728600	75729000	0.522500
chr20	61243974	61244174	0.395000	chr10	75755600	75755800	0.515000
chr8	124579073	124579273	0.380000	chr10	75764600	75764800	0.445000
chrX	134858711	134858911	0.395000	chr10	75766200	75766400	0.435000
chr7	158223918	158224118	0.305000	chr10	75772400	75772600	0.415000
chr8	16987134	16987334	0.490000	chr10	75773400	75773600	0.545000
chr9	906522	906722	0.370000	chr10	75904600	75904800	0.435000
chr8	95860761	95860961	0.380000	chr10	75933000	75933200	0.435000
chr12	24321105	24321305	0.330000	chr10	75954600	75954800	0.435000
chr10	33089177	33089377	0.450000	chr10	75956800	75957000	0.465000
chr4	49103713	49103913	0.440000	chr10	75957400	75957600	0.475000
chr1	157429109	157429309	0.410000	chr10	75960000	75960200	0.460000
chr2	42324256	42324656	0.485000	chr10	76033600	76034000	0.497500
chr14	53639271	53639471	0.435000	chr10	76036400	76036600	0.520000
chr1	81510400	81510600	0.305000	chr10	76050000	76050200	0.380000
chr6	140776934	140777134	0.370000	chr10	76086800	76087000	0.500000
chrX	70413232	70413432	0.440000	chr10	76103400	76103600	0.510000
chr3	168342244	168342444	0.435000	chr10	76126800	76127000	0.465000
chr4	132723260	132723460	0.290000	chr10	76132200	76132400	0.450000
chr2	1491103	1491503	0.407500	chr10	76252000	76252400	0.420000
chr5	175004968	175005168	0.430000	chr10	76282400	76282600	0.435000
chr20	38342375	38342575	0.490000	chr10	76303800	76304000	0.515000
chr2	170531814	170532014	0.300000	chr10	76307000	76307200	0.455000
chr2	26998037	26998237	0.395000	chr10	76311800	76312000	0.485000
chr5	15850611	15850811	0.465000	chr10	76315400	76315600	0.675000
chr11	10290396	10290596	0.550000	chr10	76400	76600	0.705000
chr4	78848201	78848401	0.260000	chr10	76404000	76404200	0.375000
chr5	111934483	111934683	0.440000	chr10	76404600	76404800	0.435000
chr9	119217281	119217681	0.377500	chr10	76463200	76463600	0.440000
chr5	118907854	118908054	0.365000	chr10	76547400	76547600	0.415000
chr17	8238168	8238368	0.495000	chr10	76632800	76633000	0.500000
chr2	2999884	3000084	0.540000	chr10	76775000	76775200	0.570000
chr1	154610644	154610844	0.460000	chr10	7687400	7687600	0.480000
chr18	18752089	18752289	0.365000	chr10	76882400	76882600	0.475000
chr16	26734164	26734364	0.370000	chr10	76883600	76883800	0.315000
chr5	26560603	26560803	0.350000	chr10	76887800	76888000	0.370000
chr5	34739836	34740036	0.535000	chr10	76903000	76903200	0.545000
chr6	117710671	117710871	0.285000	chr10	76985000	76985200	0.410000
chr10	21031117	21031317	0.505000	chr10	77027600	77027800	0.515000
chr6	89554407	89554607	0.340000	chr10	77032200	77032400	0.360000
chr16	17914638	17914838	0.455000	chr10	77037400	77037600	0.470000
chr4	22137935	22138335	0.385000	chr10	77041600	77042000	0.505000
chr3	102618380	102618580	0.400000	chr10	77080000	77080200	0.470000
chr18	27404028	27404228	0.370000	chr10	77090800	77091000	0.400000
chr16	9816756	9816956	0.470000	chr10	77097800	77098000	0.515000
chr10	31573727	31573927	0.390000	chr10	77112000	77112200	0.435000
chrX	5328908	5329108	0.410000	chr10	77144800	77145000	0.425000
chr5	74494138	74494338	0.370000	chr10	77165800	77166000	0.440000
chr1	232358466	232358666	0.425000	chr10	77174000	77174200	0.480000
chr2	120840325	120840525	0.435000	chr10	77190400	77190600	0.485000
chr15	67944265	67944465	0.395000	chr10	77223600	77223800	0.465000
chr11	121324904	121325104	0.400000	chr10	77243000	77243200	0.465000
chrX	102035969	102036169	0.405000	chr10	77244400	77244600	0.440000
chr1	176845864	176846264	0.420000	chr10	77246000	77246400	0.440000
chrX	105365189	105365389	0.345000	chr10	77247200	77247400	0.435000
chr2	156580169	156580369	0.260000	chr10	77261200	77261400	0.365000
chr19	35174632	35174832	0.505000	chr10	77264200	77264400	0.525000
chr10	747926	748326	0.392500	chr10	77279200	77279600	0.407500
chr6	129144343	129144543	0.370000	chr10	77281800	77282000	0.405000
chr5	171986663	171986863	0.470000	chr10	77350800	77351000	0.530000
chrX	31623424	31623624	0.440000	chr10	77380200	77380400	0.460000
chr15	67425436	67425636	0.530000	chr10	77392000	77392200	0.595000
chr7	150076953	150077153	0.515000	chr10	77405800	77406000	0.640000
chr5	96867261	96867461	0.400000	chr10	77422800	77423000	0.460000
chr20	38552926	38553326	0.467500	chr10	77531600	77532000	0.510000
chr20	7753539	7753739	0.395000	chr10	77542800	77543000	0.385000
chr8	12482620	12482820	0.460000	chr10	77549600	77549800	0.470000
chrX	118886489	118886889	0.457500	chr10	77552200	77552600	0.472500
chr2	174575954	174576154	0.485000	chr10	77555000	77555200	0.500000
chr3	180225479	180225679	0.400000	chr10	77556000	77556200	0.430000
chr22	27483005	27483205	0.495000	chr10	7756400	7756600	0.530000
chr16	27680955	27681155	0.515000	chr10	77582800	77583000	0.525000
chr7	34208988	34209188	0.525000	chr10	77589800	77590000	0.530000
chr2	235818346	235818546	0.480000	chr10	77603000	77603200	0.515000
chr16	126503	126703	0.550000	chr10	77603600	77603800	0.560000
chrX	48882185	48882385	0.460000	chr10	77613600	77613800	0.520000
chr15	14545012	14545212	0.000000	chr10	77619000	77619200	0.390000
chr1	32217618	32217818	0.455000	chr10	77620800	77621000	0.480000
chr9	18965471	18965871	0.362500	chr10	77622800	77623200	0.382500
chr7	134722256	134722456	0.315000	chr10	77625400	77625600	0.395000
chr18	54882536	54882736	0.435000	chr10	77629800	77630000	0.465000
chr3	146041376	146041576	0.385000	chr10	77641800	77642000	0.405000
chr22	45337553	45337753	0.510000	chr10	77673200	77673400	0.555000
chr4	162748851	162749051	0.260000	chr10	77673800	77674000	0.460000
chrX	116435357	116435557	0.395000	chr10	77675400	77675600	0.440000
chr1	187551256	187551656	0.567500	chr10	77711400	77711800	0.650000
chrX	66585338	66585538	0.470000	chr10	77715200	77715400	0.485000
chr4	2762886	2763086	0.500000	chr10	77719600	77719800	0.555000
chr14	96364851	96365051	0.420000	chr10	7774000	7774200	0.465000
chr13	83176047	83176247	0.370000	chr10	77756600	77756800	0.405000
chr2	56222485	56222685	0.425000	chr10	77799400	77799600	0.485000
chr10	94027067	94027267	0.415000	chr10	77801600	77801800	0.510000
chr16	29236427	29236627	0.595000	chr10	77832400	77832600	0.610000
chr9	33993904	33994104	0.540000	chr10	77834800	77835000	0.555000
chrX	35143862	35144262	0.392500	chr10	77836200	77836600	0.470000
chr1	85727667	85728067	0.455000	chr10	77837600	77838000	0.570000
chr11	11439748	11439948	0.475000	chr10	77846800	77847000	0.590000
chr3	52051985	52052185	0.565000	chr10	77849200	77849400	0.570000
chr17	61684791	61684991	0.540000	chr10	77861400	77861600	0.550000
chr2	125136491	125136891	0.350000	chr10	77866600	77867000	0.507500
chr6	43815261	43815461	0.545000	chr10	77873800	77874000	0.630000
chr5	61568796	61569996	0.511667	chr10	7787400	7788600	0.642500
chr14	18474022	18474222	0.480000	chr10	77878000	77878200	0.580000
chr5	139430291	139430491	0.390000	chr10	77887600	77887800	0.400000
chr2	112141285	112141485	0.565000	chr10	77889400	77889600	0.570000
chr1	178010279	178010479	0.520000	chr10	77890200	77890400	0.575000
chr2	74541251	74541451	0.395000	chr10	7789600	7789800	0.405000
chr1	57644511	57645311	0.413750	chr10	77898600	77899400	0.595000
chr10	116697033	116697233	0.350000	chr10	77899800	77900000	0.450000
chr17	52682932	52683132	0.410000	chr10	77907200	77907400	0.545000
chr3	12607339	12607539	0.500000	chr10	77908000	77908200	0.580000
chr12	58452413	58452613	0.420000	chr10	77909000	77909200	0.425000
chr6	145709323	145709723	0.415000	chr10	77909800	77910200	0.515000
chrX	81101377	81101577	0.320000	chr10	77910800	77911000	0.470000
chr8	99766326	99766526	0.410000	chr10	77911800	77912000	0.445000
chr3	115662219	115662419	0.450000	chr10	77914200	77914400	0.585000
chr5	81758324	81758524	0.415000	chr10	77919800	77920000	0.460000
chr6	99190440	99190640	0.455000	chr10	77921600	77921800	0.560000
chr19	45749374	45749774	0.485000	chr10	77922600	77923000	0.530000
chr11	9313815	9315015	0.612500	chr10	77926000	77927200	0.777500
chr14	61823079	61823279	0.525000	chr10	77927800	77928000	0.550000
chr15	31698354	31698554	0.540000	chr10	77928400	77928600	0.550000
chr18	69956164	69956364	0.435000	chr10	77949200	77949400	0.630000
chr3	34674622	34674822	0.410000	chr10	7795800	7796000	0.420000
chr7	150187603	150187803	0.400000	chr10	77965400	77965600	0.445000
chr14	39140861	39141261	0.467500	chr10	77969000	77969400	0.492500
chr8	44554158	44554358	0.400000	chr10	77971400	77971600	0.470000
chr2	144888511	144888711	0.420000	chr10	77972200	77972400	0.475000
chr12	3495348	3495548	0.480000	chr10	77974600	77974800	0.485000
chr9	123264174	123264374	0.430000	chr10	7797600	7797800	0.470000
chr17	61293178	61293378	0.420000	chr10	77986400	77986600	0.445000
chr3	167951502	167951702	0.370000	chr10	78001800	78002000	0.450000
chr10	73803478	73804478	0.501000	chr10	78029000	78030000	0.534000
chr9	68647949	68649149	0.411667	chr10	78033600	78034800	0.522500
chr11	108065961	108066161	0.430000	chr10	78041400	78041600	0.455000
chr19	21698495	21698895	0.460000	chr10	78042200	78042600	0.497500
chr7	56223159	56223359	0.430000	chr10	78043600	78043800	0.470000
chr2	149407048	149407248	0.470000	chr10	78045400	78045600	0.520000
chr5	89697695	89697895	0.415000	chr10	78047400	78047600	0.510000
chr11	57867366	57867566	0.500000	chr10	78062400	78062600	0.525000
chr2	177242738	177242938	0.365000	chr10	7810600	7810800	0.500000
chr21	41770549	41770749	0.475000	chr10	78135000	78135200	0.505000
chr2	59458684	59458884	0.385000	chr10	7813600	7813800	0.495000
chr4	181219560	181219760	0.430000	chr10	78175600	78175800	0.455000
chr12	97227994	97228194	0.530000	chr10	78179000	78179200	0.575000
chr8	125391979	125392979	0.469000	chr10	7818400	7819400	0.640000
chr14	72608545	72608945	0.522500	chr10	78195000	78195400	0.592500
chr3	66598820	66599020	0.465000	chr10	78204200	78204400	0.550000
chr12	129273400	129273600	0.395000	chr10	7820800	7821000	0.430000
chr7	42263929	42264129	0.470000	chr10	78212200	78212400	0.515000
chr11	4067928	4068728	0.430000	chr10	78217000	78217800	0.512500
chr1	58960597	58960797	0.435000	chr10	78236400	78236600	0.520000
chr2	44790082	44790282	0.455000	chr10	78250400	78250600	0.520000
chr1	49245961	49246161	0.400000	chr10	78256200	78256400	0.510000
chr6	107923247	107923447	0.470000	chr10	78259400	78259600	0.475000
chrX	124929307	124929507	0.420000	chr10	7827000	7827200	0.525000
chr9	130778316	130778516	0.515000	chr10	78292400	78292600	0.570000
chr22	45432266	45432866	0.438333	chr10	78299800	78300400	0.498333
chr3	193016071	193016871	0.457500	chr10	78302800	78303600	0.698750
chr1	231830006	231830206	0.445000	chr10	78320600	78320800	0.505000
chr1	52346199	52346599	0.435000	chr10	78362400	78362800	0.547500
chr7	15709554	15709954	0.392500	chr10	78397800	78398200	0.477500
chr10	29834428	29834628	0.505000	chr10	78407000	78407200	0.545000
chr1	88984167	88984367	0.470000	chr10	78411000	78411200	0.510000
chr16	77106379	77106579	0.455000	chr10	78424800	78425000	0.525000
chr22	50169073	50169273	0.560000	chr10	78438200	78438400	0.600000
chr22	13300480	13300880	0.382500	chr10	78459000	78459400	0.392500
chr15	54217655	54218055	0.377500	chr10	78460200	78460600	0.467500
chr11	109129846	109130046	0.465000	chr10	78468000	78468200	0.500000
chr14	49827388	49827588	0.570000	chr10	784800	785000	0.710000
chrY	18784348	18784548	0.400000	chr10	78556800	78557000	0.435000
chr1	153894161	153894361	0.490000	chr10	78577800	78578000	0.515000
chr12	35485514	35485714	0.400000	chr10	78579000	78579200	0.465000
chr8	73141348	73141548	0.395000	chr10	78641400	78641600	0.450000
chr3	13899675	13899875	0.430000	chr10	78657600	78657800	0.565000
chr11	106347865	106348065	0.375000	chr10	78742000	78742200	0.430000
chr7	1327319	1327519	0.570000	chr10	78743200	78743400	0.580000
chr6	78417223	78417423	0.430000	chr10	78744400	78744600	0.540000
chr12	125077678	125077878	0.445000	chr10	78754400	78754600	0.550000
chr1	210405203	210405403	0.475000	chr10	78756800	78757000	0.580000
chr11	95055381	95055581	0.415000	chr10	78759600	78759800	0.425000
chr8	83335675	83335875	0.465000	chr10	78776800	78777000	0.495000
chr7	18786521	18786721	0.515000	chr10	78806800	78807000	0.520000
chr10	109269504	109269704	0.395000	chr10	78831000	78831200	0.505000
chr17	5237331	5237531	0.485000	chr10	78853000	78853200	0.540000
chrY	6547281	6547481	0.335000	chr10	7887600	7887800	0.400000
chr4	54613973	54614173	0.470000	chr10	78919400	78919600	0.525000
chr4	152973262	152973862	0.526667	chr10	789200	789800	0.645000
chr5	178979852	178980052	0.460000	chr10	78925800	78926000	0.465000
chr19	2611342	2611942	0.528333	chr10	78937800	78938400	0.556667
chrY	1858694	1858894	0.535000	chr10	78945000	78945200	0.540000
chr12	11578289	11578489	0.445000	chr10	78953200	78953400	0.620000
chr6	96938547	96938747	0.495000	chr10	78960600	78960800	0.500000
chr6	38289018	38289218	0.430000	chr10	78963200	78963400	0.595000
chr11	35245748	35245948	0.455000	chr10	78965200	78965400	0.720000
chr17	9252448	9252848	0.445000	chr10	78972600	78973000	0.660000
chr16	29320422	29321822	0.567143	chr10	78973600	78975000	0.602857
chr4	102249481	102249681	0.505000	chr10	78978000	78978200	0.545000
chr19	35603747	35603947	0.485000	chr10	78981400	78981600	0.585000
chr7	94049801	94050001	0.460000	chr10	78992400	78992600	0.595000
chr19	43247079	43247279	0.425000	chr10	79001400	79001600	0.470000
chr11	62898772	62898972	0.505000	chr10	79003600	79003800	0.545000
chr1	93968210	93968410	0.440000	chr10	79007400	79007600	0.495000
chr3	32844980	32845380	0.492500	chr10	79020000	79020400	0.542500
chrX	150280042	150280242	0.565000	chr10	790200	790400	0.660000
chr7	119131182	119131382	0.425000	chr10	79022600	79022800	0.530000
chr11	118507650	118508050	0.500000	chr10	79025200	79025600	0.612500
chr19	1713758	1714158	0.550000	chr10	79027600	79028000	0.582500
chr5	32284594	32284994	0.382500	chr10	79032600	79033000	0.427500
chr1	22384585	22384785	0.500000	chr10	79038800	79039000	0.530000
chr16	66945594	66945794	0.510000	chr10	79047200	79047400	0.625000
chr6	157584071	157584271	0.600000	chr10	79048400	79048600	0.680000
chr10	12090969	12091369	0.510000	chr10	79050000	79050400	0.560000
chr4	56816976	56817176	0.515000	chr10	79052400	79052600	0.535000
chr2	111279970	111280170	0.480000	chr10	79059400	79059600	0.555000
chr8	39292758	39292958	0.395000	chr10	79064400	79064600	0.530000
chr22	26642323	26642923	0.520000	chr10	79066400	79067000	0.563333
chr10	23425024	23425224	0.510000	chr10	79067400	79067600	0.715000
chr7	116956444	116956644	0.535000	chr10	79068000	79068200	0.710000
chr2	196927011	196927211	0.650000	chr10	79068800	79069000	0.655000
chrY	1609473	1609673	0.650000	chr10	79069400	79069600	0.815000
chr10	1984399	1985999	0.407500	chr10	79070000	79071600	0.668125
chr1	179127949	179128149	0.430000	chr10	79074000	79074200	0.455000
chr10	115404462	115404662	0.415000	chr10	79080000	79080200	0.585000
chrX	100658948	100659148	0.430000	chr10	79081400	79081600	0.605000
chr1	168423002	168423202	0.465000	chr10	79083400	79083600	0.490000
chr10	60284146	60284546	0.435000	chr10	79084200	79084600	0.507500
chr5	58784299	58784499	0.460000	chr10	79085000	79085200	0.640000
chr10	101092210	101092410	0.395000	chr10	79090600	79090800	0.545000
chr13	102128913	102129113	0.430000	chr10	79092000	79092200	0.620000
chr18	45047033	45047233	0.445000	chr10	79092600	79092800	0.495000
chr6	123716424	123716624	0.430000	chr10	79093800	79094000	0.500000
chrX	100087582	100087782	0.460000	chr10	79098600	79098800	0.585000
chr8	56534973	56535173	0.435000	chr10	79101800	79102000	0.590000
chr12	123723528	123723728	0.545000	chr10	79103200	79103400	0.615000
chr11	120911146	120911346	0.500000	chr10	79104600	79104800	0.585000
chr3	120521638	120521838	0.340000	chr10	79106400	79106600	0.550000
chr6	82782582	82782982	0.482500	chr10	79114400	79114800	0.577500
chr3	40786240	40786440	0.500000	chr10	79116400	79116600	0.620000
chr6	41333873	41334073	0.560000	chr10	79127200	79127400	0.640000
chr22	26175789	26175989	0.425000	chr10	79129400	79129600	0.660000
chr7	154881444	154881644	0.600000	chr10	79132800	79133000	0.615000
chr6	166125086	166125486	0.422500	chr10	79136400	79136800	0.470000
chr16	19463739	19463939	0.455000	chr10	79137800	79138000	0.670000
chr14	93994668	93995268	0.533333	chr10	79139200	79139800	0.566667
chr8	93389944	93390144	0.415000	chr10	79145600	79145800	0.510000
chr1	1764013	1764213	0.565000	chr10	79146600	79146800	0.665000
chr13	100671184	100671384	0.440000	chr10	79147800	79148000	0.630000
chr19	37971029	37971829	0.450000	chr10	79148400	79149200	0.583750
chr16	8182189	8182989	0.473750	chr10	79149600	79150400	0.637500
chr17	16926170	16926370	0.675000	chr10	79151800	79152000	0.680000
chr22	35062414	35062814	0.412500	chr10	79152400	79152800	0.530000
chr2	132461829	132462229	0.472500	chr10	79155200	79155600	0.562500
chrX	16565565	16565765	0.545000	chr10	79157600	79157800	0.605000
chr3	65396706	65396906	0.430000	chr10	79158800	79159000	0.590000
chr12	82732450	82732650	0.535000	chr10	79175600	79175800	0.605000
chr16	6159453	6159653	0.490000	chr10	79177000	79177200	0.640000
chr1	1527338	1527538	0.645000	chr10	79178800	79179000	0.655000
chr3	58593655	58593855	0.500000	chr10	79179800	79180000	0.685000
chr10	35875008	35875208	0.495000	chr10	79181000	79181200	0.610000
chr12	575894	576094	0.575000	chr10	79183000	79183200	0.600000
chr7	123486752	123486952	0.410000	chr10	79184000	79184200	0.580000
chr10	60918926	60919126	0.495000	chr10	79188200	79188400	0.640000
chrX	21641771	21641971	0.485000	chr10	79189200	79189400	0.590000
chr1	46564205	46564605	0.507500	chr10	79194000	79194400	0.570000
chr12	48584889	48585289	0.422500	chr10	79195400	79195800	0.632500
chrX	78868746	78868946	0.445000	chr10	79197000	79197200	0.625000
chr21	9301478	9301678	0.370000	chr10	79202600	79202800	0.635000
chr11	78212798	78212998	0.535000	chr10	79239400	79239600	0.615000
chr19	40791095	40792495	0.515000	chr10	79242000	79243400	0.706429
chr19	46677555	46677755	0.545000	chr10	79243800	79244000	0.690000
chr18	46160396	46160596	0.470000	chr10	79245000	79245200	0.525000
chr4	72902449	72902649	0.335000	chr10	79247800	79248000	0.465000
chr10	272686	273086	0.455000	chr10	79248400	79248800	0.595000
chr21	32071496	32071896	0.460000	chr10	79249600	79250000	0.507500
chr20	33857156	33857356	0.565000	chr10	79250400	79250600	0.600000
chr20	58748293	58748493	0.460000	chr10	79252600	79252800	0.575000
chr4	181867113	181867313	0.405000	chr10	79255400	79255600	0.540000
chr17	16268257	16269057	0.471250	chr10	79266200	79267000	0.572500
chr15	25081192	25081392	0.460000	chr10	79267600	79267800	0.555000
chr1	144089247	144089447	0.420000	chr10	79268400	79268600	0.535000
chr1	50725928	50726528	0.471667	chr10	79270600	79271200	0.583333
chr4	81903587	81903787	0.435000	chr10	79273600	79273800	0.570000
chr10	18079050	18079250	0.375000	chr10	79274400	79274600	0.545000
chrX	153146186	153146386	0.445000	chr10	79278600	79278800	0.460000
chr2	193917462	193917662	0.480000	chr10	79285400	79285600	0.535000
chr10	71485975	71486175	0.375000	chr10	7928600	7928800	0.405000
chr15	26830451	26830651	0.510000	chr10	79286400	79286600	0.630000
chr16	63168139	63168339	0.470000	chr10	79292400	79292600	0.540000
chr9	18049510	18049910	0.515000	chr10	79293000	79293400	0.602500
chr7	144759622	144759822	0.460000	chr10	79293800	79294000	0.575000
chr5	160207578	160207978	0.457500	chr10	79295400	79295800	0.510000
chr7	67499200	67499400	0.480000	chr10	79298800	79299000	0.600000
chr2	128377046	128377246	0.530000	chr10	79311000	79311200	0.660000
chr9	6996491	6996691	0.450000	chr10	79314000	79314200	0.635000
chr1	38427144	38427744	0.521667	chr10	79316800	79317400	0.571667
chr6	34071787	34072587	0.477500	chr10	79317800	79318600	0.545000
chr10	28934273	28934473	0.410000	chr10	79319200	79319400	0.425000
chrY	8455839	8456439	0.365000	chr10	79320800	79321400	0.488333
chr20	35011725	35012125	0.505000	chr10	79323200	79323600	0.557500
chr10	851249	851449	0.560000	chr10	79329000	79329200	0.595000
chr8	35286523	35286723	0.495000	chr10	79331800	79332000	0.590000
chr6	160495515	160495715	0.405000	chr10	7933400	7933600	0.480000
chr7	100752795	100752995	0.505000	chr10	79342400	79342600	0.540000
chr12	108200752	108200952	0.515000	chr10	79343400	79343600	0.600000
chr16	25824039	25824439	0.520000	chr10	79345200	79345600	0.550000
chr7	154105046	154105446	0.482500	chr10	79347200	79347600	0.662500
chr4	150257725	150258125	0.510000	chr10	79348000	79348400	0.687500
chr8	62535722	62535922	0.480000	chr10	79348800	79349000	0.535000
chr3	166247919	166248319	0.400000	chr10	79349800	79350200	0.600000
chr1	74996381	74996581	0.440000	chr10	79353200	79353400	0.495000
chr12	27473515	27473715	0.365000	chr10	79354200	79354400	0.440000
chr10	2764344	2764544	0.440000	chr10	79354800	79355000	0.510000
chr1	121368441	121369241	0.465000	chr10	79355600	79356400	0.476250
chr10	29257183	29257383	0.510000	chr10	79358200	79358400	0.560000
chr16	17085619	17085819	0.465000	chr10	79374600	79374800	0.560000
chrX	84052780	84052980	0.420000	chr10	79375800	79376000	0.620000
chr13	73824805	73825005	0.520000	chr10	79382000	79382200	0.600000
chr17	36856256	36856456	0.450000	chr10	79388000	79388200	0.555000
chr7	58794183	58794783	0.383333	chr10	79389000	79389600	0.535000
chr1	62257500	62257700	0.450000	chr10	79390600	79390800	0.650000
chr19	55190902	55191102	0.530000	chr10	79391600	79391800	0.615000
chr10	97624413	97624613	0.450000	chr10	79399600	79399800	0.655000
chr1	51228761	51228961	0.560000	chr10	79400600	79400800	0.630000
chr8	134048906	134049106	0.495000	chr10	79404400	79404600	0.570000
chr6	159355880	159356080	0.375000	chr10	79413400	79413600	0.590000
chr7	153697972	153698372	0.490000	chr10	79419800	79420200	0.585000
chr16	8167892	8168292	0.467500	chr10	79440600	79441000	0.545000
chr11	62682116	62683316	0.479167	chr10	79444800	79446000	0.738333
chr20	57312131	57312331	0.485000	chr10	79446600	79446800	0.695000
chr2	204785807	204786007	0.505000	chr10	79449800	79450000	0.510000
chr2	56166818	56167018	0.455000	chr10	79467600	79467800	0.550000
chr6	26923619	26923819	0.300000	chr10	79473600	79473800	0.465000
chr12	111590313	111590713	0.495000	chr10	79487600	79488000	0.565000
chr13	81432770	81432970	0.350000	chr10	79491200	79491400	0.420000
chr17	72642276	72642476	0.495000	chr10	79502600	79502800	0.630000
chr15	70569537	70569737	0.485000	chr10	79509600	79509800	0.490000
chr15	26514942	26515142	0.460000	chr10	79523600	79523800	0.605000
chr2	104788692	104788892	0.370000	chr10	7952400	7952600	0.375000
chr7	141914983	141915183	0.320000	chr10	79533800	79534000	0.505000
chr9	104021989	104022189	0.290000	chr10	79537200	79537400	0.330000
chr5	125914175	125914375	0.390000	chr10	79542800	79543000	0.435000
chr14	96264808	96265008	0.475000	chr10	79562200	79562400	0.525000
chr12	77288563	77288763	0.355000	chr10	7956600	7956800	0.370000
chr1	109518639	109518839	0.440000	chr10	79570800	79571000	0.540000
chr22	46685578	46685778	0.405000	chr10	79608800	79609000	0.510000
chr14	88388177	88388377	0.375000	chr10	79610600	79610800	0.560000
chr3	193124375	193124775	0.412500	chr10	79636000	79636400	0.417500
chr8	15222152	15222352	0.360000	chr10	7966200	7966400	0.425000
chr3	132047102	132047502	0.465000	chr10	79682800	79683200	0.525000
chr5	172131127	172131327	0.590000	chr10	79683800	79684000	0.600000
chr21	37603116	37603316	0.515000	chr10	79685200	79685400	0.580000
chr15	19408711	19408911	0.350000	chr10	79688800	79689000	0.355000
chr10	44756493	44756693	0.510000	chr10	79694000	79694200	0.560000
chr3	65982706	65982906	0.375000	chr10	79697200	79697400	0.445000
chr4	47835663	47835863	0.425000	chr10	79706000	79706200	0.655000
chr2	156413756	156413956	0.495000	chr10	79708200	79708400	0.570000
chr9	76665175	76665375	0.565000	chr10	79711400	79711600	0.620000
chr6	54742196	54742396	0.285000	chr10	79718200	79718400	0.370000
chr4	98011232	98011432	0.380000	chr10	79728000	79728200	0.390000
chr5	96392868	96393068	0.405000	chr10	79745000	79745200	0.475000
chr1	103580	103780	0.495000	chr10	79748600	79748800	0.510000
chr13	70375203	70375403	0.255000	chr10	79758800	79759000	0.345000
chr9	125219668	125219868	0.485000	chr10	79779400	79779600	0.585000
chr15	91329668	91330468	0.393750	chr10	79780000	79780800	0.396250
chr4	180950175	180950375	0.455000	chr10	79781600	79781800	0.525000
chr11	74966982	74967182	0.455000	chr10	79782200	79782400	0.495000
chr16	34270197	34270397	0.375000	chr10	79786800	79787000	0.290000
chr4	159053379	159053579	0.475000	chr10	79789400	79789600	0.515000
chr13	93244965	93245165	0.395000	chr10	79823400	79823600	0.405000
chr7	16598996	16599196	0.520000	chr10	79825800	79826000	0.765000
chr6	19778682	19779282	0.471667	chr10	79826400	79827000	0.658333
chr12	16424655	16424855	0.445000	chr10	79828000	79828200	0.465000
chrX	112979861	112980061	0.355000	chr10	79829200	79829400	0.375000
chrY	34013458	34013658	0.000000	chr10	79836600	79836800	0.330000
chr21	8224108	8224308	0.620000	chr10	79844200	79844400	0.675000
chr12	26297362	26297762	0.460000	chr10	79845400	79845800	0.510000
chr16	54142347	54142747	0.507500	chr10	79846200	79846600	0.547500
chr22	30511574	30511774	0.485000	chr10	79849600	79849800	0.635000
chr8	115636235	115636435	0.365000	chr10	79863000	79863200	0.405000
chr7	71759736	71759936	0.485000	chr10	79867000	79867200	0.560000
chr12	28086069	28086669	0.401667	chr10	79869400	79870000	0.411667
chr12	4162620	4162820	0.535000	chr10	79875400	79875600	0.545000
chr17	1324698	1324898	0.355000	chr10	79889200	79889400	0.425000
chr4	123775826	123776026	0.465000	chr10	7989200	7989400	0.540000
chr12	111040191	111040391	0.425000	chr10	79898400	79898600	0.445000
chr20	32814151	32814551	0.475000	chr10	79904600	79905000	0.635000
chr2	226104977	226105177	0.305000	chr10	79917600	79917800	0.365000
chr8	105902699	105903099	0.485000	chr10	79929400	79929800	0.567500
chr21	24733938	24734138	0.365000	chr10	79939000	79939200	0.455000
chr9	73108750	73109350	0.445000	chr10	79949000	79949600	0.475000
chr1	22860755	22861355	0.508333	chr10	79981600	79982200	0.715000
chr6	44272165	44272365	0.560000	chr10	79996400	79996600	0.565000
chr2	181157459	181157659	0.415000	chr10	80029400	80029600	0.525000
chrX	124724679	124724879	0.510000	chr10	80030400	80030600	0.595000
chr5	174483416	174483616	0.480000	chr10	80045000	80045200	0.510000
chr19	25502969	25503169	0.395000	chr10	80047000	80047200	0.510000
chr17	82903184	82903784	0.563333	chr10	80078800	80079400	0.633333
chrX	123740684	123740884	0.370000	chr10	80090200	80090400	0.390000
chr2	212551438	212551638	0.380000	chr10	80104600	80104800	0.450000
chrX	145647841	145648041	0.445000	chr10	80110400	80110600	0.455000
chr3	172210337	172210537	0.390000	chr10	80130400	80130600	0.515000
chr16	84138769	84138969	0.455000	chr10	80143800	80144000	0.475000
chr8	47643926	47644526	0.481667	chr10	80144400	80145000	0.640000
chr2	164307069	164307269	0.360000	chr10	80146000	80146200	0.460000
chr17	57200378	57200778	0.492500	chr10	80158600	80159000	0.542500
chr14	22712960	22713160	0.410000	chr10	80163800	80164000	0.510000
chr5	76838881	76839081	0.425000	chr10	80165200	80165400	0.580000
chr5	137134429	137135029	0.435000	chr10	80165800	80166400	0.485000
chr10	38345459	38345659	0.475000	chr10	80169200	80169400	0.655000
chr4	170227961	170228161	0.510000	chr10	80173000	80173200	0.600000
chr20	4002291	4002491	0.420000	chr10	80186800	80187000	0.550000
chr5	5313316	5314116	0.497500	chr10	80187600	80188400	0.533750
chr21	38664567	38664767	0.520000	chr10	80191800	80192000	0.580000
chr11	132843438	132843638	0.370000	chr10	80193800	80194000	0.415000
chr1	7778354	7778554	0.460000	chr10	80196200	80196400	0.545000
chr3	119686344	119686544	0.470000	chr10	80200000	80200200	0.505000
chr4	52713820	52714420	0.430000	chr10	80201600	80202200	0.530000
chrX	19564583	19564783	0.395000	chr10	80203600	80203800	0.605000
chr1	32877783	32878383	0.550000	chr10	80204400	80205000	0.586667
chr14	51132973	51133173	0.395000	chr10	80205600	80205800	0.715000
chr3	24422646	24423246	0.465000	chr10	80207200	80207800	0.623333
chr15	67985373	67985573	0.485000	chr10	80211800	80212000	0.495000
chr10	82222094	82222294	0.300000	chr10	80222800	80223000	0.320000
chr10	77339472	77339672	0.555000	chr10	80236600	80236800	0.600000
chr1	200743579	200743779	0.480000	chr10	80250000	80250200	0.515000
chr2	80944318	80944518	0.420000	chr10	80250600	80250800	0.490000
chr5	115492128	115492328	0.445000	chr10	80257000	80257200	0.580000
chr2	56704942	56705142	0.420000	chr10	80260800	80261000	0.470000
chr16	15562534	15562734	0.490000	chr10	80261800	80262000	0.525000
chr3	71019424	71019624	0.480000	chr10	80266600	80266800	0.505000
chr5	111191711	111191911	0.360000	chr10	80273000	80273200	0.475000
chr14	105984845	105985045	0.490000	chr10	80281400	80281600	0.595000
chr14	92615510	92615710	0.595000	chr10	8034200	8034400	0.750000
chr2	145615348	145615548	0.375000	chr10	80350400	80350600	0.485000
chr11	8299443	8300043	0.491667	chr10	80356800	80357400	0.713333
chr14	80194431	80194631	0.320000	chr10	80378400	80378600	0.425000
chr3	141145474	141145874	0.432500	chr10	80383000	80383400	0.460000
chr11	92693647	92693847	0.360000	chr10	80388400	80388600	0.425000
chrX	144048060	144048260	0.380000	chr10	80392400	80392600	0.450000
chrX	56771450	56772650	0.533333	chr10	80407800	80409000	0.647500
chr10	38143370	38144170	0.468750	chr10	80410200	80411000	0.492500
chr15	28539458	28539658	0.440000	chr10	80412000	80412200	0.490000
chr4	3370329	3370929	0.410000	chr10	80414200	80414800	0.445000
chr5	157218844	157219044	0.435000	chr10	80421200	80421400	0.520000
chrX	152887936	152888136	0.385000	chr10	80421800	80422000	0.420000
chr1	209722767	209723167	0.445000	chr10	80429600	80430000	0.607500
chr17	82202227	82202427	0.550000	chr10	8043600	8043800	0.635000
chr9	30319496	30319696	0.415000	chr10	80436200	80436400	0.495000
chr8	89686404	89686604	0.460000	chr10	80443000	80443200	0.505000
chrY	5255182	5255382	0.420000	chr10	80443600	80443800	0.535000
chr18	1005617	1005817	0.475000	chr10	80444800	80445000	0.535000
chr7	29881547	29881947	0.427500	chr10	80449400	80449800	0.447500
chr20	63382987	63383587	0.515000	chr10	80453800	80454400	0.810000
chr18	56015332	56015732	0.402500	chr10	80455000	80455400	0.647500
chr3	165402690	165402890	0.270000	chr10	80457000	80457200	0.435000
chr2	120284935	120285335	0.475000	chr10	80457800	80458200	0.537500
chr8	32984477	32984677	0.540000	chr10	80459200	80459400	0.610000
chr4	138732886	138733086	0.490000	chr10	80460400	80460600	0.525000
chr18	57143580	57143780	0.510000	chr10	80461000	80461200	0.580000
chr1	21177649	21177849	0.570000	chr10	80461600	80461800	0.580000
chr3	104213692	104214092	0.392500	chr10	80463400	80463800	0.420000
chr15	43066341	43066941	0.393333	chr10	80464800	80465400	0.581667
chr18	65368100	65368300	0.380000	chr10	80466000	80466200	0.415000
chr1	54226744	54226944	0.365000	chr10	80467000	80467200	0.385000
chr3	26414290	26414490	0.450000	chr10	80468200	80468400	0.530000
chr21	36187420	36187620	0.420000	chr10	80468800	80469000	0.500000
chr12	53008655	53008855	0.475000	chr10	80471000	80471200	0.520000
chr1	180011270	180011670	0.392500	chr10	80472200	80472600	0.412500
chr6	161886862	161887262	0.325000	chr10	80475000	80475400	0.515000
chr4	175451110	175451310	0.460000	chr10	80477800	80478000	0.465000
chr1	198136103	198136703	0.408333	chr10	80484000	80484600	0.443333
chr9	38269516	38269716	0.420000	chr10	80485200	80485400	0.445000
chr11	77385711	77386511	0.420000	chr10	80485800	80486600	0.528750
chr10	70669800	70670600	0.550000	chr10	80487800	80488600	0.582500
chr1	224457704	224458304	0.428333	chr10	80491400	80492000	0.515000
chr3	9071802	9072002	0.425000	chr10	80493600	80493800	0.430000
chr8	10813818	10814218	0.437500	chr10	80495200	80495600	0.482500
chr5	139724285	139725085	0.536250	chr10	80497600	80498400	0.557500
chr17	78089923	78090123	0.505000	chr10	80498800	80499000	0.550000
chr18	45901073	45901273	0.425000	chr10	80500000	80500200	0.570000
chr5	101303683	101303883	0.450000	chr10	80500600	80500800	0.575000
chr19	191500	191700	0.485000	chr10	80502000	80502200	0.530000
chr4	71011301	71011501	0.480000	chr10	80504200	80504400	0.580000
chr8	117970245	117970445	0.490000	chr10	80505600	80505800	0.590000
chr5	146556814	146557014	0.535000	chr10	80508800	80509000	0.555000
chr7	155971226	155971626	0.502500	chr10	80511400	80511800	0.542500
chr2	26592268	26592668	0.495000	chr10	80519000	80519400	0.565000
chr11	123389165	123389365	0.540000	chr10	80523000	80523200	0.560000
chr1	83048661	83048861	0.450000	chr10	80523800	80524000	0.475000
chr22	19409612	19409812	0.400000	chr10	80526800	80527000	0.535000
chr10	983569	983969	0.422500	chr10	80528200	80528600	0.532500
chr6	149020122	149020322	0.425000	chr10	80529600	80529800	0.540000
chr11	72083880	72084080	0.485000	chr10	80530400	80530600	0.565000
chr4	155959041	155959641	0.523333	chr10	8053400	8054000	0.661667
chr16	32845199	32845799	0.523333	chr10	80535600	80536200	0.630000
chrX	54532843	54533043	0.495000	chr10	80539800	80540000	0.610000
chrX	90394285	90394885	0.403333	chr10	80541000	80541600	0.486667
chr10	99890881	99891481	0.526667	chr10	8054600	8055200	0.583333
chr18	23938461	23938661	0.525000	chr10	80549600	80549800	0.595000
chr14	101148224	101148424	0.415000	chr10	8055800	8056000	0.690000
chr2	235036071	235036271	0.400000	chr10	80567400	80567600	0.485000
chr9	74126925	74127325	0.380000	chr10	8057000	8057400	0.437500
chr4	131567621	131567821	0.435000	chr10	80580400	80580600	0.475000
chr16	8798096	8798296	0.515000	chr10	8059400	8059600	0.535000
chr18	11794660	11794860	0.330000	chr10	80596800	80597000	0.435000
chr8	76575105	76575505	0.387500	chr10	80598200	80598600	0.420000
chr4	172301653	172301853	0.540000	chr10	80599600	80599800	0.570000
chr4	2700555	2700755	0.535000	chr10	8060200	8060400	0.545000
chr2	191638422	191638822	0.480000	chr10	8061400	8061800	0.512500
chrY	21789255	21789455	0.065000	chr10	80648400	80648600	0.355000
chr15	24202731	24202931	0.300000	chr10	8065800	8066000	0.340000
chr5	166960806	166961006	0.440000	chr10	80660800	80661000	0.495000
chr8	62728459	62728659	0.545000	chr10	80662800	80663000	0.580000
chr14	23220267	23220467	0.490000	chr10	80664200	80664400	0.545000
chr1	65798595	65798795	0.370000	chr10	80684400	80684600	0.430000
chr4	109028536	109028736	0.520000	chr10	80699600	80699800	0.625000
chr2	24462474	24462674	0.550000	chr10	80718200	80718400	0.600000
chr5	81758395	81758595	0.475000	chr10	80730600	80730800	0.495000
chr13	106604094	106604294	0.435000	chr10	80739400	80739600	0.470000
chrY	19172454	19173054	0.516667	chr10	80740200	80740800	0.550000
chr19	10466474	10466674	0.465000	chr10	80752000	80752200	0.500000
chr5	10670051	10670251	0.435000	chr10	80756000	80756200	0.470000
chrX	40254641	40255641	0.441000	chr10	80769600	80770600	0.443000
chr20	18211960	18212360	0.415000	chr10	80771200	80771600	0.417500
chrX	46322217	46323217	0.432000	chr10	80772000	80773000	0.418000
chr15	47757589	47757789	0.315000	chr10	8088600	8088800	0.440000
chr2	6799433	6799633	0.430000	chr10	80924400	80924600	0.470000
chr14	76532093	76532293	0.380000	chr10	80939000	80939200	0.460000
chr16	17851966	17852166	0.455000	chr10	80942400	80942600	0.485000
chr2	7411884	7412084	0.400000	chr10	80945400	80945600	0.430000
chr3	188741566	188741766	0.270000	chr10	80948200	80948400	0.335000
chr1	149024609	149025209	0.418333	chr10	81018800	81019400	0.423333
chr2	72213708	72213908	0.465000	chr10	81021600	81021800	0.510000
chr15	25861655	25861855	0.550000	chr10	810400	810600	0.575000
chr21	26271194	26271394	0.360000	chr10	81108600	81108800	0.495000
chr2	38466172	38466372	0.480000	chr10	81307400	81307600	0.490000
chr5	159562081	159562281	0.430000	chr10	8133200	8133400	0.470000
chr3	139707294	139707894	0.445000	chr10	8137400	8138000	0.498333
chr6	45054389	45054789	0.352500	chr10	81708400	81708800	0.372500
chr1	84231374	84231574	0.420000	chr10	81724600	81724800	0.460000
chr14	64624213	64624413	0.450000	chr10	8175000	8175200	0.545000
chr1	184816558	184816758	0.395000	chr10	81820600	81820800	0.400000
chr15	71255382	71255582	0.385000	chr10	8183200	8183400	0.410000
chr22	49261716	49262316	0.541667	chr10	81874400	81875000	0.768333
chr9	127950490	127950690	0.615000	chr10	8235800	8236000	0.620000
chrX	14686881	14687081	0.420000	chr10	8245200	8245400	0.430000
chr19	33401384	33401584	0.625000	chr10	824600	824800	0.650000
chr7	143446621	143446821	0.480000	chr10	82478400	82478600	0.485000
chr7	6179181	6179381	0.430000	chr10	8276000	8276200	0.515000
chr3	80672094	80672294	0.315000	chr10	8331400	8331600	0.505000
chr12	31632147	31632347	0.545000	chr10	8332400	8332600	0.625000
chr1	34001355	34001555	0.390000	chr10	83373800	83374000	0.405000
chr11	20470583	20470783	0.350000	chr10	8360400	8360600	0.385000
chr12	126443138	126443338	0.360000	chr10	8366000	8366200	0.435000
chr14	45983827	45984027	0.355000	chr10	83680600	83680800	0.400000
chr3	141275264	141275464	0.545000	chr10	83871600	83871800	0.590000
chr3	57044553	57044753	0.480000	chr10	83917600	83917800	0.545000
chr21	29084918	29085118	0.390000	chr10	83959400	83959600	0.475000
chrX	87699919	87700119	0.415000	chr10	83990200	83990400	0.465000
chr2	105738122	105738322	0.460000	chr10	83992400	83992600	0.570000
chr17	46107971	46108171	0.395000	chr10	84009000	84009200	0.410000
chr14	42387667	42387867	0.435000	chr10	84013200	84013400	0.480000
chr14	88765533	88765733	0.370000	chr10	8402600	8402800	0.410000
chr13	27684129	27684329	0.335000	chr10	8404800	8405000	0.375000
chrY	18659465	18659665	0.415000	chr10	8407600	8407800	0.435000
chr4	105602956	105603156	0.430000	chr10	84076600	84076800	0.465000
chr4	93531183	93531383	0.390000	chr10	84098800	84099000	0.400000
chr12	3336995	3337195	0.435000	chr10	84114200	84114400	0.475000
chr19	9981425	9981825	0.440000	chr10	84118600	84119000	0.455000
chr9	120764633	120764833	0.520000	chr10	84126000	84126200	0.525000
chr4	120254977	120255177	0.435000	chr10	84138800	84139000	0.445000
chr6	441930	442530	0.548333	chr10	84139400	84140000	0.665000
chr14	9913598	9913798	0.000000	chr10	84148000	84148200	0.325000
chr4	139663571	139663771	0.405000	chr10	84155800	84156000	0.415000
chr1	209218158	209218558	0.407500	chr10	84156800	84157200	0.482500
chr1	90004552	90004752	0.440000	chr10	84158600	84158800	0.480000
chr5	65263860	65264260	0.325000	chr10	8416400	8416800	0.405000
chr1	172803341	172803741	0.492500	chr10	84177600	84178000	0.562500
chr3	38054000	38054200	0.485000	chr10	84179200	84179400	0.535000
chr13	48549620	48549820	0.475000	chr10	84180000	84180200	0.495000
chr1	205461985	205462385	0.450000	chr10	84184600	84185000	0.572500
chr17	37953534	37953934	0.507500	chr10	84187200	84187600	0.542500
chr17	49382127	49382327	0.530000	chr10	84188000	84188200	0.585000
chr1	56551164	56551564	0.500000	chr10	84188600	84189000	0.502500
chr14	100690431	100690631	0.535000	chr10	84191200	84191400	0.550000
chr3	33131033	33131233	0.535000	chr10	84194400	84194600	0.715000
chr5	70457310	70457510	0.485000	chr10	84196200	84196400	0.510000
chr9	94907092	94907692	0.491667	chr10	84201000	84201600	0.538333
chr5	16680028	16680228	0.560000	chr10	84204200	84204400	0.615000
chr2	29806802	29807002	0.435000	chr10	84205600	84205800	0.515000
chr12	94935259	94935459	0.455000	chr10	84214000	84214200	0.595000
chr17	32944358	32944758	0.532500	chr10	84214600	84215000	0.535000
chr9	32609295	32609495	0.425000	chr10	84237400	84237600	0.735000
chr3	118064093	118064293	0.450000	chr10	84249000	84249200	0.555000
chr6	118893711	118893911	0.450000	chr10	84254600	84254800	0.455000
chr11	131301775	131301975	0.540000	chr10	84257200	84257400	0.630000
chr2	136394878	136395078	0.445000	chr10	84264600	84264800	0.475000
chr2	113387792	113387992	0.390000	chr10	84267600	84267800	0.510000
chr10	32153310	32153510	0.355000	chr10	84279800	84280000	0.360000
chr4	73797226	73797426	0.360000	chr10	84293800	84294000	0.485000
chr17	24676228	24676428	0.405000	chr10	84308800	84309000	0.540000
chr6	58159820	58160020	0.455000	chr10	84310600	84310800	0.535000
chr12	11712702	11713302	0.463333	chr10	84328400	84329000	0.798333
chr5	158529414	158529614	0.415000	chr10	84329400	84329600	0.450000
chrY	26535375	26535775	0.410000	chr10	84330200	84330600	0.427500
chr6	65599341	65599541	0.385000	chr10	84334200	84334400	0.410000
chr2	64720783	64721183	0.442500	chr10	84346800	84347200	0.475000
chr18	11422068	11422268	0.435000	chr10	84352400	84352600	0.470000
chr15	46435897	46436097	0.415000	chr10	84356000	84356200	0.440000
chr4	151046011	151046211	0.445000	chr10	84357000	84357200	0.480000
chrY	53992959	53993159	0.000000	chr10	84375000	84375200	0.375000
chr3	151196463	151196663	0.425000	chr10	8438800	8439000	0.470000
chrX	145485289	145485489	0.330000	chr10	84417200	84417400	0.375000
chr8	53005400	53005600	0.400000	chr10	84424800	84425000	0.500000
chrX	128059511	128059711	0.405000	chr10	84430000	84430200	0.455000
chr5	14348442	14348642	0.455000	chr10	8444800	8445000	0.485000
chr14	53246902	53247102	0.435000	chr10	84500000	84500200	0.440000
chr8	15418789	15418989	0.490000	chr10	84523600	84523800	0.585000
chr6	7206556	7206756	0.505000	chr10	84525200	84525400	0.510000
chr15	91211955	91212155	0.385000	chr10	84527600	84527800	0.400000
chr4	13349736	13349936	0.495000	chr10	84534200	84534400	0.540000
chr18	71068425	71068825	0.392500	chr10	84537400	84537800	0.410000
chr5	176525058	176525258	0.510000	chr10	84540600	84540800	0.695000
chr5	174052837	174053037	0.460000	chr10	84541400	84541600	0.585000
chr1	161996461	161996861	0.395000	chr10	84547600	84548000	0.402500
chr4	112752748	112752948	0.495000	chr10	84549000	84549200	0.540000
chr7	34625548	34625748	0.410000	chr10	84564000	84564200	0.465000
chr15	80768767	80768967	0.390000	chr10	84574200	84574400	0.425000
chr6	42806995	42807195	0.420000	chr10	84613800	84614000	0.540000
chr8	102540379	102540579	0.505000	chr10	846200	846400	0.510000
chr7	97387919	97388119	0.395000	chr10	84654800	84655000	0.415000
chr17	32033009	32033209	0.550000	chr10	84666000	84666200	0.595000
chr1	78529880	78530080	0.440000	chr10	84716000	84716200	0.525000
chr18	5675691	5675891	0.445000	chr10	84783400	84783600	0.465000
chr5	167490882	167491282	0.370000	chr10	84845600	84846000	0.457500
chr1	212735625	212736025	0.447500	chr10	84927600	84928000	0.460000
chr9	87008339	87008539	0.325000	chr10	85175800	85176000	0.520000
chr12	81066081	81066281	0.380000	chr10	85187200	85187400	0.435000
chr1	240237347	240237547	0.430000	chr10	85187800	85188000	0.500000
chr1	233101380	233101580	0.365000	chr10	852000	852200	0.400000
chr11	63299964	63300164	0.460000	chr10	85318000	85318200	0.485000
chr15	56868505	56868705	0.370000	chr10	85410800	85411000	0.430000
chr12	76844545	76844745	0.385000	chr10	85435400	85435600	0.495000
chr6	76403873	76404273	0.407500	chr10	85457200	85457600	0.445000
chr12	119011569	119011769	0.450000	chr10	85594400	85594600	0.460000
chr5	130701582	130701782	0.335000	chr10	85612400	85612600	0.420000
chr12	57542178	57542378	0.425000	chr10	85613000	85613200	0.545000
chr2	217386441	217386641	0.360000	chr10	856800	857000	0.525000
chr2	162531462	162531662	0.310000	chr10	85741800	85742000	0.445000
chr7	135067144	135067344	0.585000	chr10	85786400	85786600	0.605000
chr17	55001583	55001783	0.365000	chr10	85902200	85902400	0.385000
chr20	56758954	56759154	0.440000	chr10	85913600	85913800	0.515000
chr7	8036108	8036308	0.435000	chr10	85922000	85922200	0.450000
chr6	169489909	169490509	0.498333	chr10	85946800	85947400	0.513333
chrX	122549060	122549460	0.385000	chr10	85995800	85996200	0.407500
chr3	178449639	178449839	0.455000	chr10	86019200	86019400	0.610000
chr9	114187390	114187590	0.480000	chr10	86024600	86024800	0.595000
chr3	96189493	96189893	0.430000	chr10	86047600	86048000	0.437500
chr1	156985716	156986116	0.497500	chr10	86079000	86079400	0.555000
chr6	97453224	97453424	0.475000	chr10	86100600	86100800	0.485000
chr8	127969073	127969273	0.385000	chr10	86126600	86126800	0.415000
chr7	113881683	113882083	0.385000	chr10	86170800	86171200	0.472500
chr3	53520453	53520653	0.490000	chr10	86178400	86178600	0.565000
chr10	115690382	115690582	0.550000	chr10	86203600	86203800	0.585000
chr5	101762756	101762956	0.440000	chr10	86225200	86225400	0.455000
chr12	79412223	79412423	0.490000	chr10	86227000	86227200	0.605000
chr6	57728194	57728394	0.425000	chr10	86229400	86229600	0.510000
chr7	102395175	102395375	0.450000	chr10	86234200	86234400	0.505000
chr21	41077943	41078143	0.440000	chr10	86262000	86262200	0.560000
chr2	131114593	131114793	0.410000	chr10	86288200	86288400	0.555000
chr5	40255894	40256094	0.355000	chr10	86306800	86307000	0.435000
chr11	10719645	10720045	0.495000	chr10	86311200	86311600	0.525000
chr5	139177875	139178075	0.505000	chr10	86338000	86338200	0.520000
chr11	76382799	76382999	0.530000	chr10	86346400	86346600	0.560000
chr10	72189271	72189471	0.495000	chr10	86348800	86349000	0.525000
chr18	24220292	24220492	0.505000	chr10	86349600	86349800	0.575000
chr14	72689544	72689944	0.532500	chr10	86354800	86355200	0.577500
chr1	54085734	54085934	0.440000	chr10	86355600	86355800	0.590000
chr2	223103720	223104320	0.403333	chr10	86363200	86363800	0.731667
chr14	91194131	91194331	0.555000	chr10	86364200	86364400	0.565000
chr17	39069156	39069356	0.545000	chr10	86364800	86365000	0.645000
chr16	11939388	11940388	0.431000	chr10	86366000	86367000	0.788000
chr16	20901090	20901490	0.575000	chr10	86377200	86377600	0.690000
chr10	2483956	2484156	0.505000	chr10	86389400	86389600	0.530000
chr8	13188612	13190412	0.430556	chr10	86400000	86401800	0.703889
chr9	17762114	17762314	0.450000	chr10	86411600	86411800	0.490000
chr5	96538057	96538657	0.366667	chr10	86413200	86413800	0.403333
chrX	149287070	149287270	0.405000	chr10	86439600	86439800	0.475000
chr3	71389390	71389990	0.340000	chr10	86446600	86447200	0.338333
chr4	18205345	18205545	0.320000	chr10	86450000	86450200	0.315000
chr19	37188454	37188654	0.485000	chr10	86505400	86505600	0.520000
chr18	52645959	52646159	0.435000	chr10	86506600	86506800	0.445000
chrX	44397254	44397654	0.387500	chr10	86507800	86508200	0.395000
chr5	1925136	1926736	0.633125	chr10	86521000	86522600	0.662500
chrX	77998473	77998673	0.420000	chr10	86523400	86523600	0.430000
chrX	125110964	125111364	0.372500	chr10	86529200	86529600	0.447500
chr18	59816517	59817117	0.493333	chr10	86535400	86536000	0.613333
chr19	19192988	19193188	0.565000	chr10	86536600	86536800	0.630000
chr5	136638296	136638496	0.415000	chr10	86538600	86538800	0.480000
chr2	19505930	19506130	0.430000	chr10	86558200	86558400	0.445000
chrX	135733787	135733987	0.490000	chr10	86558800	86559000	0.500000
chrX	28854508	28854708	0.430000	chr10	86576400	86576600	0.435000
chr2	170981430	170981630	0.470000	chr10	86580600	86580800	0.480000
chr9	125037746	125037946	0.490000	chr10	86585600	86585800	0.610000
chr20	52365769	52365969	0.445000	chr10	86599800	86600000	0.575000
chr9	87900918	87901118	0.335000	chr10	86615000	86615200	0.480000
chr14	87847065	87847465	0.490000	chr10	86632200	86632600	0.705000
chr7	57663978	57664378	0.465000	chr10	86664000	86664400	0.520000
chr6	131200061	131200261	0.520000	chr10	86672600	86672800	0.585000
chr2	196640775	196641775	0.465000	chr10	86679000	86680000	0.565000
chr16	2399685	2399885	0.535000	chr10	86680600	86680800	0.645000
chr3	48858079	48858279	0.555000	chr10	86681200	86681400	0.670000
chr16	32250471	32250671	0.405000	chr10	86682600	86682800	0.530000
chr3	107960153	107960353	0.385000	chr10	86683200	86683400	0.465000
chr10	52741208	52741608	0.482500	chr10	86684200	86684600	0.595000
chr15	87956421	87956621	0.530000	chr10	86688400	86688600	0.560000
chr1	29906389	29906589	0.445000	chr10	86694000	86694200	0.480000
chr16	46911186	46912586	0.489286	chr10	86711200	86712600	0.670714
chr17	9346622	9346822	0.435000	chr10	86721400	86721600	0.480000
chr2	170233491	170233691	0.410000	chr10	86723800	86724000	0.445000
chr5	58477849	58478049	0.350000	chr10	86734200	86734400	0.355000
chr7	99271278	99271478	0.555000	chr10	86752400	86752600	0.615000
chr17	64029396	64029596	0.300000	chr10	86753000	86753200	0.335000
chr21	18954163	18954563	0.395000	chr10	86753600	86754000	0.455000
chr6	80845857	80846457	0.433333	chr10	86754600	86755200	0.473333
chrY	20057031	20057231	0.450000	chr10	86755800	86756000	0.695000
chr2	118253758	118253958	0.410000	chr10	86756400	86756600	0.820000
chr4	124919838	124920038	0.520000	chr10	86757000	86757200	0.780000
chr6	54604106	54604306	0.355000	chr10	86758600	86758800	0.385000
chrX	137828946	137829346	0.320000	chr10	86759400	86759800	0.362500
chr7	39688172	39688572	0.397500	chr10	86770400	86770800	0.437500
chr1	28074879	28075279	0.380000	chr10	86775200	86775600	0.445000
chr21	29960986	29961186	0.300000	chr10	86777000	86777200	0.380000
chr1	81257895	81258095	0.335000	chr10	86795600	86795800	0.355000
chr1	26205704	26205904	0.440000	chr10	86821800	86822000	0.525000
chr10	48285463	48285663	0.370000	chr10	86836000	86836200	0.325000
chr21	41402961	41403361	0.475000	chr10	86846200	86846600	0.522500
chr10	95908849	95909049	0.380000	chr10	86865400	86865600	0.490000
chrX	35866524	35866924	0.437500	chr10	86872800	86873200	0.462500
chr6	138197915	138198115	0.330000	chr10	86876800	86877000	0.355000
chr2	175206224	175206424	0.335000	chr10	86889000	86889200	0.380000
chr12	80883893	80884093	0.315000	chr10	86899800	86900000	0.425000
chr9	80612014	80612214	0.385000	chr10	86901200	86901400	0.435000
chr10	20203968	20204168	0.335000	chr10	869200	869400	0.440000
chr18	35747893	35748293	0.570000	chr10	86939400	86939800	0.577500
chr6	46829874	46830074	0.515000	chr10	86951400	86951600	0.520000
chr11	46457224	46457424	0.475000	chr10	86954400	86954600	0.610000
chr10	75269587	75269787	0.495000	chr10	86958200	86958400	0.650000
chr3	105110399	105110799	0.435000	chr10	86959200	86959600	0.630000
chr8	98424074	98424474	0.537500	chr10	86960400	86960800	0.612500
chr2	126311902	126312102	0.480000	chr10	86966600	86966800	0.570000
chr7	64866216	64866616	0.495000	chr10	86967200	86967600	0.590000
chr5	33678715	33679315	0.430000	chr10	86968200	86968800	0.685000
chr9	128014888	128015088	0.530000	chr10	86971200	86971400	0.755000
chrY	11211050	11211250	0.375000	chr10	86981000	86981200	0.480000
chr5	112850736	112850936	0.350000	chr10	87000200	87000400	0.375000
chr1	120743483	120743683	0.310000	chr10	87013600	87013800	0.350000
chr8	82341026	82341226	0.460000	chr10	87022400	87022600	0.525000
chr5	174663921	174664321	0.455000	chr10	87025600	87026000	0.485000
chr11	88557780	88558580	0.417500	chr10	87038400	87039200	0.576250
chr4	6164929	6165129	0.395000	chr10	87040600	87040800	0.435000
chr13	41839873	41840073	0.360000	chr10	87053200	87053400	0.465000
chr7	6196977	6197577	0.393333	chr10	87054600	87055200	0.470000
chr17	64682967	64683167	0.445000	chr10	87081600	87081800	0.470000
chr3	35906107	35906707	0.333333	chr10	87084000	87084600	0.361667
chr6	147983313	147983513	0.320000	chr10	87093200	87093400	0.410000
chr1	53462564	53464364	0.518889	chr10	87093800	87095600	0.700000
chr11	22583999	22584199	0.505000	chr10	87096200	87096400	0.515000
chr13	103745052	103745252	0.360000	chr10	87132200	87132400	0.375000
chr12	63218992	63219192	0.350000	chr10	87134000	87134200	0.400000
chr16	77980419	77980819	0.462500	chr10	87184400	87184800	0.495000
chr2	220385066	220385266	0.325000	chr10	87186200	87186400	0.350000
chr7	11938183	11938383	0.350000	chr10	87201000	87201200	0.420000
chr5	105517056	105517656	0.420000	chr10	87203600	87204200	0.651667
chr12	80352227	80352427	0.360000	chr10	87204800	87205000	0.380000
chr1	147049230	147049430	0.400000	chr10	87212000	87212200	0.445000
chr20	40681990	40682390	0.497500	chr10	87213200	87213600	0.520000
chr11	17908454	17908654	0.415000	chr10	87214200	87214400	0.640000
chr5	72665780	72665980	0.530000	chr10	87214800	87215000	0.535000
chr7	141125616	141125816	0.410000	chr10	87216200	87216400	0.705000
chr17	26873381	26873581	0.375000	chr10	87219600	87219800	0.400000
chr17	74765109	74765309	0.510000	chr10	87228400	87228600	0.665000
chr4	138613350	138613750	0.405000	chr10	87229400	87229800	0.530000
chr4	112355273	112355473	0.555000	chr10	87230400	87230600	0.590000
chr8	94190812	94191212	0.492500	chr10	87233600	87234000	0.635000
chr3	123849680	123849880	0.340000	chr10	87240400	87240600	0.375000
chr6	60329667	60329867	0.315000	chr10	87249000	87249200	0.370000
chr3	34954664	34954864	0.295000	chr10	87250400	87250600	0.375000
chr11	85400256	85400456	0.420000	chr10	87267200	87267400	0.485000
chr12	5469819	5470019	0.440000	chr10	87280800	87281000	0.505000
chr6	124546229	124547229	0.347000	chr10	87301400	87302400	0.383000
chr11	76203991	76204191	0.425000	chr10	87302800	87303000	0.460000
chr16	64369614	64369814	0.435000	chr10	87303800	87304000	0.520000
chr11	103906681	103906881	0.400000	chr10	87304400	87304600	0.420000
chr9	66437736	66437936	0.000000	chr10	87308800	87309000	0.375000
chr10	59017822	59018022	0.360000	chr10	87309400	87309600	0.385000
chr3	38771010	38771210	0.480000	chr10	87311600	87311800	0.485000
chr14	20721918	20722118	0.435000	chr10	87338200	87338400	0.480000
chr14	70041031	70041231	0.365000	chr10	87340400	87340600	0.440000
chr19	33076302	33076502	0.560000	chr10	87341800	87342000	0.775000
chr5	172057049	172058049	0.551000	chr10	87342400	87343400	0.647000
chr1	162772242	162772442	0.430000	chr10	87344000	87344200	0.495000
chr9	73740496	73740696	0.355000	chr10	87345200	87345400	0.405000
chr2	136283529	136283929	0.332500	chr10	87352800	87353200	0.305000
chr19	13784380	13784780	0.512500	chr10	87360400	87360800	0.642500
chr3	43122094	43122294	0.495000	chr10	87362800	87363000	0.525000
chrX	2352678	2353078	0.502500	chr10	87365800	87366200	0.640000
chr9	78486579	78486779	0.415000	chr10	87379200	87379400	0.490000
chr7	146848586	146848986	0.445000	chr10	87383200	87383600	0.520000
chr9	28532396	28532596	0.355000	chr10	87385800	87386000	0.440000
chr11	64846319	64846519	0.495000	chr10	87391600	87391800	0.510000
chr5	172832941	172833141	0.490000	chr10	87397200	87397400	0.515000
chr1	71339188	71339388	0.390000	chr10	87398400	87398600	0.410000
chr6	86671887	86672087	0.500000	chr10	87400	87600	0.535000
chr16	22857412	22857612	0.375000	chr10	87417000	87417200	0.400000
chrX	72868943	72869143	0.370000	chr10	87433400	87433600	0.475000
chrX	50064560	50064760	0.415000	chr10	87434000	87434200	0.520000
chr17	20002676	20003076	0.395000	chr10	87434800	87435200	0.442500
chr20	13765668	13765868	0.360000	chr10	87435600	87435800	0.380000
chr1	230051433	230051633	0.505000	chr10	87436200	87436400	0.580000
chr1	28270267	28270467	0.470000	chr10	87457000	87457200	0.475000
chr4	189753133	189753333	0.475000	chr10	87470600	87470800	0.485000
chr3	151651622	151651822	0.365000	chr10	87474000	87474200	0.360000
chr11	55705225	55705425	0.310000	chr10	87487400	87487600	0.380000
chr17	46503283	46503483	0.330000	chr10	87488800	87489000	0.370000
chr9	117277498	117277698	0.330000	chr10	87497400	87497600	0.340000
chr14	104837522	104838122	0.380000	chr10	87500400	87501000	0.406667
chr1	106427146	106427346	0.385000	chr10	87503400	87503600	0.370000
chr5	11920298	11920498	0.470000	chr10	87504800	87505000	0.760000
chr8	19223622	19224222	0.480000	chr10	87505400	87506000	0.576667
chr12	108550036	108550236	0.325000	chr10	87507000	87507200	0.390000
chr18	61038000	61038200	0.325000	chr10	87507800	87508000	0.360000
chr14	67331722	67331922	0.390000	chr10	87509000	87509200	0.400000
chr1	198186295	198187695	0.415714	chr10	87518600	87520000	0.440714
chr20	38005924	38006124	0.335000	chr10	87524000	87524200	0.395000
chr15	18668107	18668307	0.345000	chr10	87533800	87534000	0.380000
chrX	127560728	127561128	0.355000	chr10	87546200	87546600	0.435000
chr3	96465731	96465931	0.290000	chr10	87547800	87548000	0.425000
chr14	23963380	23963580	0.435000	chr10	875600	875800	0.560000
chr1	179664822	179665022	0.410000	chr10	87596400	87596600	0.470000
chr6	69823173	69823373	0.230000	chr10	87600800	87601000	0.335000
chr3	151366995	151367595	0.343333	chr10	87603400	87604000	0.388333
chr4	53376204	53376404	0.465000	chr10	87622800	87623000	0.535000
chr11	13473165	13473365	0.405000	chr10	87635800	87636000	0.460000
chr13	74231644	74231844	0.385000	chr10	87656600	87656800	0.445000
chr17	18789894	18790094	0.380000	chr10	87657600	87657800	0.390000
chr21	5054181	5054581	0.525000	chr10	87659600	87660000	0.737500
chr3	101812544	101812744	0.585000	chr10	876600	876800	0.595000
chr19	37264692	37264892	0.430000	chr10	87660800	87661000	0.435000
chr21	9650425	9650625	0.380000	chr10	87668800	87669000	0.405000
chr18	1082179	1082379	0.415000	chr10	87674000	87674200	0.425000
chr5	53406331	53406531	0.400000	chr10	87691600	87691800	0.445000
chr8	90751833	90752233	0.450000	chr10	87701400	87701800	0.457500
chr15	17638410	17638610	0.390000	chr10	87734400	87734600	0.460000
chrX	106627542	106627742	0.390000	chr10	87735400	87735600	0.400000
chr18	426410	426810	0.347500	chr10	87740200	87740600	0.330000
chr6	47438089	47438289	0.410000	chr10	87743200	87743400	0.440000
chr5	77953730	77953930	0.415000	chr10	87750000	87750200	0.460000
chr5	39578516	39578716	0.365000	chr10	87760200	87760400	0.490000
chr4	66073819	66074019	0.360000	chr10	87762000	87762200	0.370000
chr9	1458321	1458921	0.361667	chr10	87763200	87763800	0.398333
chr13	70771740	70771940	0.275000	chr10	87772000	87772200	0.315000
chr16	47331536	47331736	0.295000	chr10	8777400	8777600	0.415000
chrY	50411946	50412146	0.000000	chr10	87816200	87816400	0.325000
chr11	80224022	80224222	0.315000	chr10	87816800	87817000	0.335000
chr2	139348756	139349156	0.395000	chr10	87817400	87817800	0.417500
chr19	30872714	30873714	0.512000	chr10	87818200	87819200	0.556000
chr2	200338900	200339100	0.415000	chr10	87843200	87843400	0.425000
chr4	182026277	182026477	0.315000	chr10	87845400	87845600	0.340000
chr11	55235845	55236045	0.375000	chr10	87850800	87851000	0.475000
chr5	30593941	30594141	0.390000	chr10	87860200	87860400	0.405000
chrX	129997830	129999230	0.437143	chr10	87861600	87863000	0.600000
chr3	126423470	126423670	0.595000	chr10	87863400	87863600	0.790000
chr19	20481345	20482745	0.443571	chr10	87864000	87865400	0.480714
chrX	117945523	117945723	0.335000	chr10	87865800	87866000	0.400000
chr7	82663316	82663516	0.300000	chr10	87866400	87866600	0.310000
chrX	37216326	37216526	0.000000	chr10	87867600	87867800	0.305000
chrX	146927826	146928026	0.260000	chr10	87868200	87868400	0.305000
chr5	111990301	111990501	0.435000	chr10	87869200	87869400	0.480000
chr4	126822833	126823033	0.265000	chr10	87879200	87879400	0.385000
chr4	128359658	128359858	0.415000	chr10	87916600	87916800	0.495000
chr10	96104045	96104245	0.275000	chr10	87918600	87918800	0.340000
chr7	130836207	130836407	0.415000	chr10	87922000	87922200	0.495000
chr1	128280747	128280947	0.000000	chr10	87932000	87932200	0.355000
chr4	19988079	19988279	0.280000	chr10	87933000	87933200	0.380000
chr1	198973255	198973455	0.405000	chr10	87948600	87948800	0.445000
chr4	111764735	111764935	0.265000	chr10	87976200	87976400	0.305000
chr4	129555224	129555424	0.330000	chr10	87983800	87984000	0.355000
chr14	91479156	91479356	0.435000	chr10	88027600	88027800	0.515000
chr7	32497347	32497547	0.345000	chr10	88028600	88028800	0.355000
chr5	78721049	78721249	0.445000	chr10	88042800	88043000	0.455000
chr17	14623484	14623684	0.385000	chr10	88045800	88046000	0.395000
chr16	60392415	60393215	0.413750	chr10	88060400	88061200	0.491250
chr14	58103353	58104153	0.432500	chr10	88064800	88065600	0.462500
chrX	7133892	7134092	0.400000	chr10	88067000	88067200	0.445000
chr6	138420457	138420657	0.510000	chr10	88067800	88068000	0.530000
chr6	21510053	21510253	0.465000	chr10	88070200	88070400	0.480000
chr4	2542858	2543058	0.460000	chr10	88072000	88072200	0.465000
chr11	104498617	104498817	0.350000	chr10	88076200	88076400	0.420000
chr19	54334470	54334870	0.385000	chr10	88082800	88083200	0.422500
chr7	116975667	116975867	0.340000	chr10	8808800	8809000	0.340000
chr11	62386655	62386855	0.395000	chr10	88090600	88090800	0.500000
chr3	59336790	59337190	0.362500	chr10	88091600	88092000	0.457500
chr21	24348397	24348997	0.368333	chr10	88097200	88097800	0.425000
chr7	115910699	115910899	0.375000	chr10	88104400	88104600	0.385000
chr3	74120406	74120606	0.405000	chr10	88106400	88106600	0.420000
chr1	55856935	55857135	0.345000	chr10	88107600	88107800	0.380000
chr5	89783581	89783781	0.450000	chr10	88108200	88108400	0.495000
chr12	56948409	56948609	0.520000	chr10	88113400	88113600	0.535000
chr13	29396577	29396777	0.425000	chr10	88114400	88114600	0.490000
chr17	36016924	36017124	0.300000	chr10	88116600	88116800	0.410000
chr22	24857758	24857958	0.435000	chr10	88118000	88118200	0.485000
chr12	78486960	78487160	0.400000	chr10	88120800	88121000	0.430000
chr1	217188262	217188462	0.340000	chr10	88150400	88150600	0.390000
chr18	42230990	42231190	0.375000	chr10	88152800	88153000	0.495000
chr3	124331288	124331488	0.330000	chr10	88158000	88158200	0.350000
chr13	65458203	65458603	0.410000	chr10	88162800	88163200	0.427500
chrX	66339384	66339584	0.390000	chr10	88167000	88167200	0.395000
chrX	5363747	5363947	0.295000	chr10	88172200	88172400	0.340000
chr6	66098516	66098716	0.345000	chr10	88187600	88187800	0.400000
chr15	62438771	62438971	0.475000	chr10	88194200	88194400	0.480000
chr3	183396220	183396420	0.435000	chr10	88217000	88217200	0.470000
chr18	36932437	36932637	0.395000	chr10	88227600	88227800	0.400000
chr11	36879741	36880941	0.426667	chr10	88271000	88272200	0.456667
chr18	624396	624596	0.385000	chr10	88282000	88282200	0.395000
chr4	30900426	30900626	0.335000	chr10	88292200	88292400	0.355000
chr2	188141115	188141315	0.320000	chr10	88314000	88314200	0.350000
chr21	33608686	33608886	0.375000	chr10	88315800	88316000	0.385000
chr2	138156847	138157047	0.400000	chr10	88322400	88322600	0.475000
chr22	12817823	12818023	0.405000	chr10	88330200	88330400	0.410000
chr14	96337968	96338168	0.345000	chr10	88333400	88333600	0.350000
chr8	84012500	84012900	0.392500	chr10	88385800	88386200	0.402500
chr3	78352539	78353139	0.375000	chr10	88386800	88387400	0.408333
chr10	98910846	98911046	0.400000	chr10	88388400	88388600	0.445000
chr2	34229432	34229632	0.365000	chr10	88389600	88389800	0.385000
chr18	1167785	1167985	0.445000	chr10	88392400	88392600	0.465000
chr1	160605922	160606122	0.535000	chr10	88400	88600	0.590000
chr9	51875491	51875691	0.000000	chr10	88408200	88408400	0.315000
chr2	122826216	122826416	0.385000	chr10	88428400	88428600	0.400000
chr12	67998411	67998611	0.385000	chr10	88545400	88545600	0.480000
chrX	85067014	85067214	0.375000	chr10	88553400	88553600	0.365000
chr15	17679725	17680125	0.355000	chr10	88555600	88556000	0.417500
chr1	174037337	174037537	0.325000	chr10	88565200	88565400	0.350000
chr2	16749562	16750162	0.481667	chr10	88582800	88583400	0.675000
chr6	56840245	56840445	0.255000	chr10	88586800	88587000	0.340000
chr17	30044078	30044478	0.372500	chr10	88598000	88598400	0.382500
chr5	131889690	131889890	0.415000	chr10	88616800	88617000	0.545000
chr5	136940971	136941171	0.350000	chr10	88643000	88643200	0.360000
chr3	47034649	47034849	0.410000	chr10	8869600	8869800	0.475000
chr10	77356799	77357199	0.407500	chr10	88725800	88726200	0.432500
chr22	28992554	28992954	0.515000	chr10	88728400	88728800	0.602500
chr7	124122996	124123196	0.430000	chr10	88731400	88731600	0.515000
chr17	66765927	66766127	0.485000	chr10	88742000	88742200	0.525000
chr4	149531845	149532045	0.410000	chr10	88755800	88756000	0.425000
chr14	42415759	42415959	0.345000	chr10	88759800	88760000	0.455000
chr17	52054365	52054565	0.425000	chr10	88792000	88792200	0.485000
chr7	65481779	65481979	0.415000	chr10	88792800	88793000	0.500000
chr1	149986931	149987131	0.330000	chr10	88793800	88794000	0.335000
chr1	93454058	93454458	0.405000	chr10	88800800	88801200	0.407500
chr12	89756758	89756958	0.370000	chr10	88810400	88810600	0.390000
chr2	31764905	31765105	0.390000	chr10	88825400	88825600	0.455000
chr1	10603193	10603393	0.295000	chr10	88830800	88831000	0.405000
chr13	97770655	97770855	0.415000	chr10	88831800	88832000	0.465000
chr1	161044685	161044885	0.445000	chr10	88833800	88834000	0.460000
chr3	103765630	103766230	0.383333	chr10	88835200	88835800	0.385000
chr10	20577995	20578195	0.390000	chr10	88841000	88841200	0.440000
chr1	199423814	199424014	0.330000	chr10	88848600	88848800	0.375000
chr21	44827937	44828337	0.400000	chr10	88851800	88852200	0.410000
chr8	5340539	5340939	0.332500	chr10	88853200	88853600	0.395000
chr11	60370410	60370610	0.360000	chr10	88858600	88858800	0.400000
chr14	41462800	41463000	0.345000	chr10	88865600	88865800	0.390000
chr3	156872200	156872400	0.300000	chr10	88870000	88870200	0.365000
chr11	107460014	107460214	0.405000	chr10	88880600	88880800	0.715000
chr8	73398044	73398244	0.305000	chr10	88883600	88883800	0.340000
chr1	176527266	176527466	0.385000	chr10	88886600	88886800	0.430000
chr6	96116432	96116832	0.310000	chr10	88901600	88902000	0.335000
chr5	170689504	170689704	0.410000	chr10	88932800	88933000	0.435000
chr17	4069073	4069673	0.406667	chr10	88935000	88935600	0.463333
chr4	40712099	40712299	0.445000	chr10	88953800	88954000	0.450000
chr11	26768014	26768214	0.380000	chr10	88962400	88962600	0.365000
chrX	128093100	128093500	0.340000	chr10	88974800	88975200	0.365000
chrX	53423909	53424109	0.490000	chr10	88979200	88979400	0.510000
chr3	155827035	155827235	0.290000	chr10	88983200	88983400	0.350000
chr2	52018561	52019161	0.366667	chr10	88987000	88987600	0.363333
chr10	127249966	127250166	0.355000	chr10	88990000	88990200	0.380000
chr5	180433030	180434430	0.526429	chr10	88990600	88992000	0.582857
chr3	108103667	108103867	0.410000	chr10	88994200	88994400	0.415000
chr7	130457255	130457855	0.431667	chr10	88995200	88995800	0.448333
chr6	9181229	9181429	0.355000	chr10	88997000	88997200	0.380000
chr9	3219407	3219607	0.280000	chr10	88999800	89000000	0.310000
chr3	59861819	59862019	0.305000	chr10	89001200	89001400	0.365000
chr5	168711995	168712195	0.310000	chr10	89003400	89003600	0.370000
chr1	175519218	175519618	0.395000	chr10	89029800	89030200	0.440000
chr8	98655406	98655806	0.390000	chr10	89030800	89031200	0.465000
chr6	131648826	131649426	0.395000	chr10	89032200	89032800	0.408333
chr16	64452162	64452362	0.365000	chr10	89037200	89037400	0.375000
chr4	188943186	188943386	0.305000	chr10	89084400	89084600	0.325000
chr1	182182585	182182785	0.400000	chr10	89085200	89085400	0.420000
chr7	66172617	66173017	0.417500	chr10	89086800	89087200	0.515000
chr4	114698105	114698705	0.346667	chr10	89091200	89091800	0.356667
chr1	86559246	86559446	0.410000	chr10	89116400	89116600	0.465000
chr6	51145861	51146061	0.380000	chr10	89121400	89121600	0.420000
chr9	43341339	43341739	0.357500	chr10	89122600	89123000	0.440000
chr7	7849157	7849357	0.380000	chr10	89123400	89123600	0.400000
chr13	29923267	29923467	0.420000	chr10	89130000	89130200	0.430000
chr2	158399166	158399366	0.420000	chr10	89135000	89135200	0.350000
chr20	14773680	14773880	0.365000	chr10	89156200	89156400	0.385000
chr3	72383909	72384509	0.365000	chr10	89163800	89164400	0.410000
chr4	17832609	17832809	0.440000	chr10	89206800	89207000	0.630000
chr16	10789289	10789889	0.438333	chr10	89207400	89208000	0.495000
chr12	85625669	85625869	0.335000	chr10	89217000	89217200	0.285000
chr6	11998552	11998752	0.300000	chr10	89217800	89218000	0.335000
chr1	206869256	206869456	0.485000	chr10	89224800	89225000	0.540000
chr5	77682562	77682962	0.490000	chr10	89235400	89235800	0.540000
chr14	88882245	88882845	0.443333	chr10	89239000	89239600	0.480000
chr1	31167213	31167413	0.480000	chr10	89241200	89241400	0.500000
chr18	22977760	22977960	0.390000	chr10	89241800	89242000	0.365000
chr9	91221834	91222234	0.387500	chr10	89242800	89243200	0.455000
chr13	109925930	109926130	0.285000	chr10	89249000	89249200	0.330000
chr16	81353924	81354724	0.400000	chr10	89251400	89252200	0.642500
chr22	33263600	33264400	0.430000	chr10	89255800	89256600	0.442500
chr17	22305693	22305893	0.545000	chr10	89260400	89260600	0.550000
chr1	10413490	10413690	0.410000	chr10	89293600	89293800	0.470000
chrY	3399445	3399645	0.360000	chr10	89295800	89296000	0.375000
chr16	74260015	74260215	0.390000	chr10	89296400	89296600	0.425000
chr3	72754255	72754455	0.490000	chr10	89298000	89298200	0.550000
chr14	87915495	87915695	0.395000	chr10	89301400	89301600	0.450000
chr4	136079187	136079387	0.320000	chr10	89302000	89302200	0.460000
chr6	48271397	48271997	0.431667	chr10	89327800	89328400	0.445000
chr9	74343314	74343514	0.450000	chr10	89330000	89330200	0.485000
chr15	21619591	21619791	0.370000	chr10	89332400	89332600	0.460000
chr18	6138670	6138870	0.470000	chr10	89333400	89333600	0.475000
chr9	135425499	135425699	0.425000	chr10	89334000	89334200	0.475000
chr22	25953181	25953381	0.480000	chr10	89337600	89337800	0.535000
chr9	12167919	12168119	0.435000	chr10	89346600	89346800	0.445000
chr6	154695038	154695238	0.400000	chr10	89350800	89351000	0.410000
chr4	139263352	139264152	0.417500	chr10	89352400	89353200	0.425000
chr6	130035413	130035613	0.435000	chr10	89358000	89358200	0.460000
chrX	54200337	54200737	0.377500	chr10	89360200	89360600	0.415000
chr1	94916733	94916933	0.390000	chr10	89363000	89363200	0.425000
chr18	59037291	59037491	0.335000	chr10	89364600	89364800	0.290000
chr7	9372688	9372888	0.360000	chr10	89367600	89367800	0.440000
chr19	26574134	26574734	0.396667	chr10	89369200	89369800	0.440000
chr6	40292928	40293128	0.390000	chr10	89371200	89371400	0.405000
chr7	155021865	155022065	0.450000	chr10	89372000	89372200	0.470000
chr8	6240801	6241601	0.440000	chr10	89374400	89375200	0.462500
chrY	38164099	38164299	0.000000	chr10	89377800	89378000	0.435000
chrY	19449883	19450483	0.405000	chr10	89384600	89385200	0.406667
chr11	52007306	52007506	0.390000	chr10	89389400	89389600	0.420000
chr18	51508293	51508493	0.425000	chr10	89390600	89390800	0.445000
chr20	3325912	3326512	0.391667	chr10	89392000	89392600	0.420000
chr20	52514354	52514754	0.462500	chr10	89393000	89393400	0.467500
chr3	28434501	28434701	0.465000	chr10	89404200	89404400	0.545000
chr2	201800748	201800948	0.450000	chr10	89412400	89412600	0.505000
chr4	102164486	102164686	0.445000	chr10	89414600	89414800	0.710000
chr1	204231704	204231904	0.385000	chr10	89415600	89415800	0.430000
chr7	109756344	109756544	0.345000	chr10	89426400	89426600	0.385000
chr10	96018412	96018612	0.425000	chr10	89440400	89440600	0.445000
chr5	170762930	170763130	0.435000	chr10	89466600	89466800	0.450000
chr3	9773197	9773597	0.495000	chr10	89505800	89506200	0.547500
chr13	107275914	107276314	0.492500	chr10	89535600	89536000	0.762500
chr20	54710985	54711185	0.440000	chr10	89548800	89549000	0.470000
chr2	141391146	141391346	0.350000	chr10	89564000	89564200	0.380000
chr6	25209100	25209300	0.375000	chr10	89610000	89610200	0.450000
chrX	99984126	99984326	0.380000	chr10	89615200	89615400	0.420000
chr2	44457060	44457260	0.335000	chr10	89628000	89628200	0.340000
chrX	92722765	92722965	0.360000	chr10	89637200	89637400	0.430000
chr9	75958224	75958824	0.428333	chr10	89639200	89639800	0.443333
chr7	23490506	23491906	0.534286	chr10	89644000	89645400	0.662857
chr6	167085463	167085663	0.400000	chr10	89647000	89647200	0.410000
chr5	144158057	144158457	0.312500	chr10	89652000	89652400	0.325000
chr2	129308597	129308797	0.300000	chr10	89684800	89685000	0.370000
chr6	13879412	13879612	0.470000	chr10	89686000	89686200	0.490000
chr7	6310661	6311861	0.471667	chr10	89701200	89702400	0.536667
chr5	14658686	14659886	0.445833	chr10	89703200	89704400	0.452500
chr3	34311402	34312402	0.333000	chr10	89705200	89706200	0.344000
chr3	148477552	148477752	0.325000	chr10	89707200	89707400	0.355000
chr14	102393130	102393530	0.362500	chr10	89738800	89739200	0.325000
chr2	171042335	171042535	0.465000	chr10	89741200	89741400	0.495000
chr4	94038685	94038885	0.265000	chr10	89750600	89750800	0.410000
chr2	192800957	192801357	0.345000	chr10	89758600	89759000	0.300000
chr10	49564322	49564522	0.415000	chr10	89771800	89772000	0.450000
chr1	77633828	77634028	0.450000	chr10	89785200	89785400	0.455000
chr12	24931134	24931334	0.425000	chr10	89789600	89789800	0.525000
chr17	67990037	67990237	0.335000	chr10	89793800	89794000	0.405000
chr1	225041113	225041313	0.425000	chr10	89809000	89809200	0.510000
chrY	11095434	11096234	0.528750	chr10	89837200	89838000	0.657500
chr15	67021530	67021730	0.540000	chr10	89854000	89854200	0.635000
chr7	123598760	123599160	0.360000	chr10	89860800	89861200	0.405000
chr6	54193178	54193378	0.400000	chr10	89887800	89888000	0.420000
chr2	201533354	201533554	0.390000	chr10	89888800	89889000	0.400000
chr11	87474416	87474616	0.370000	chr10	89889800	89890000	0.415000
chr6	153693854	153694054	0.340000	chr10	89909800	89910000	0.370000
chr3	21824956	21825556	0.326667	chr10	90047200	90047800	0.356667
chr3	66369544	66369744	0.385000	chr10	9007800	9008000	0.405000
chr1	170369958	170370158	0.420000	chr10	9010200	9010400	0.430000
chr16	14185127	14185327	0.425000	chr10	9052800	9053000	0.455000
chr3	188873741	188873941	0.445000	chr10	90541400	90541600	0.470000
chr16	6320106	6320306	0.385000	chr10	90546400	90546600	0.435000
chr9	111315959	111316359	0.422500	chr10	90549400	90549800	0.505000
chr13	52367935	52368135	0.485000	chr10	905600	905800	0.550000
chr6	159881631	159881831	0.315000	chr10	90563000	90563200	0.380000
chr1	98260860	98261260	0.440000	chr10	90587200	90587600	0.430000
chr2	20048351	20048551	0.400000	chr10	90591600	90591800	0.425000
chr8	138966507	138966707	0.445000	chr10	90593000	90593200	0.510000
chrX	75217523	75217723	0.370000	chr10	9060400	9060600	0.385000
chr12	126161218	126161418	0.450000	chr10	90723600	90723800	0.475000
chrX	129991064	129991264	0.440000	chr10	90749000	90749200	0.535000
chr18	46354669	46354869	0.390000	chr10	90775400	90775600	0.515000
chr9	12282295	12282495	0.310000	chr10	90777800	90778000	0.455000
chr8	137660040	137660240	0.430000	chr10	90779600	90779800	0.450000
chr5	150827688	150827888	0.370000	chr10	90789000	90789200	0.370000
chr11	91537313	91537513	0.425000	chr10	90800400	90800600	0.435000
chr4	18029168	18029368	0.350000	chr10	90816600	90816800	0.425000
chr21	46609553	46609753	0.435000	chr10	90847600	90847800	0.435000
chr20	61572083	61572683	0.510000	chr10	90857600	90858200	0.791667
chr9	93741592	93741792	0.340000	chr10	90859600	90859800	0.420000
chr5	179855254	179856654	0.432857	chr10	90871400	90872800	0.500000
chr3	59235148	59235348	0.315000	chr10	90880200	90880400	0.290000
chr18	43325307	43325507	0.400000	chr10	90911600	90911800	0.425000
chrX	86529972	86530172	0.345000	chr10	9091600	9091800	0.370000
chr12	98027270	98027470	0.475000	chr10	9096400	9096600	0.505000
chrY	40070600	40070800	0.000000	chr10	9097600	9097800	0.285000
chr7	65151231	65151431	0.480000	chr10	90984000	90984200	0.515000
chr17	28129485	28129685	0.320000	chr10	90999600	90999800	0.425000
chr7	146363055	146363255	0.360000	chr10	910000	910200	0.435000
chrY	9551609	9551809	0.380000	chr10	91006400	91006600	0.465000
chr9	102330238	102330438	0.275000	chr10	91007000	91007200	0.355000
chr6	36950425	36950625	0.405000	chr10	91034200	91034400	0.410000
chr9	120020303	120020503	0.435000	chr10	91082600	91082800	0.505000
chr18	38190034	38190234	0.305000	chr10	91088800	91089000	0.355000
chr8	5428065	5428265	0.415000	chr10	91096400	91096600	0.445000
chr1	46646511	46646711	0.330000	chr10	91103800	91104000	0.530000
chr15	71601130	71601330	0.435000	chr10	91104800	91105000	0.505000
chr12	115862648	115862848	0.365000	chr10	91150800	91151000	0.450000
chr12	6245571	6246971	0.498571	chr10	91162200	91163600	0.725000
chr8	2537272	2537472	0.450000	chr10	91164000	91164200	0.650000
chr2	57957095	57957295	0.290000	chr10	91191400	91191600	0.360000
chr2	132640871	132641071	0.410000	chr10	91198800	91199000	0.445000
chr13	16059153	16059753	0.358333	chr10	91201400	91202000	0.385000
chr4	146568368	146568568	0.370000	chr10	91206600	91206800	0.500000
chr3	99435902	99436302	0.397500	chr10	91210400	91210800	0.447500
chr6	29336423	29336623	0.320000	chr10	91215000	91215200	0.300000
chr10	113619157	113620157	0.459000	chr10	91220400	91221400	0.701000
chr1	248252753	248252953	0.420000	chr10	91226400	91226600	0.430000
chr2	16378230	16378630	0.457500	chr10	91247800	91248200	0.470000
chr15	72572048	72572248	0.300000	chr10	91251600	91251800	0.405000
chr3	14785069	14785269	0.485000	chr10	91298400	91298600	0.595000
chr15	39625936	39626136	0.425000	chr10	91302000	91302200	0.440000
chrX	70610651	70610851	0.390000	chr10	91322600	91322800	0.465000
chr9	69891275	69891475	0.450000	chr10	91335200	91335400	0.470000
chr1	41040938	41041138	0.420000	chr10	91339800	91340000	0.440000
chr10	36763950	36764750	0.373750	chr10	9137000	9137800	0.431250
chr14	16218209	16218409	0.395000	chr10	91378200	91378400	0.400000
chr3	183599265	183599465	0.450000	chr10	91381200	91381400	0.535000
chrX	73302770	73302970	0.380000	chr10	91389800	91390000	0.335000
chr14	22552582	22552782	0.580000	chr10	91409600	91409800	0.645000
chr15	71841762	71842362	0.460000	chr10	91410200	91410800	0.741667
chr11	11868385	11868785	0.307500	chr10	91444800	91445200	0.350000
chr3	2897995	2898195	0.390000	chr10	91488200	91488400	0.405000
chr9	71770536	71770736	0.525000	chr10	91541000	91541200	0.535000
chr15	81270229	81270429	0.480000	chr10	91552000	91552200	0.545000
chr3	106668063	106668263	0.365000	chr10	91588200	91588400	0.420000
chr17	82889339	82889539	0.485000	chr10	91591400	91591600	0.525000
chr8	27976483	27976683	0.480000	chr10	91607800	91608000	0.520000
chr2	116467231	116467631	0.465000	chr10	91608800	91609200	0.515000
chr11	98999045	98999245	0.395000	chr10	91630200	91630400	0.410000
chr6	59691236	59691436	0.415000	chr10	91633200	91633400	0.725000
chr8	68436671	68436871	0.365000	chr10	91635400	91635600	0.425000
chr7	137129594	137129794	0.425000	chr10	91672400	91672600	0.515000
chr13	23373741	23373941	0.535000	chr10	91681800	91682000	0.555000
chr6	14572195	14572395	0.435000	chr10	91706400	91706600	0.480000
chr1	121766905	121767105	0.400000	chr10	91758600	91758800	0.380000
chr2	188232488	188232688	0.300000	chr10	91761800	91762000	0.355000
chr12	15299332	15299532	0.430000	chr10	91772200	91772400	0.495000
chr1	167122880	167123480	0.468333	chr10	91796400	91797000	0.481667
chr1	40766225	40766425	0.420000	chr10	91798200	91798400	0.675000
chr5	130277263	130277463	0.590000	chr10	91798800	91799000	0.675000
chr2	36986451	36986651	0.290000	chr10	91799400	91799600	0.430000
chr8	42161059	42161259	0.505000	chr10	91807400	91807600	0.515000
chr2	6378285	6378685	0.340000	chr10	91838200	91838600	0.430000
chr21	31454793	31455193	0.515000	chr10	91887200	91887600	0.695000
chr7	134190775	134190975	0.445000	chr10	91894400	91894600	0.495000
chr4	32500517	32500717	0.215000	chr10	91902000	91902200	0.350000
chr22	23097682	23097882	0.620000	chr10	91908200	91908400	0.625000
chr8	125377523	125377723	0.460000	chr10	91908800	91909000	0.705000
chr19	57756923	57757123	0.475000	chr10	91909400	91909600	0.555000
chr11	47523039	47523439	0.332500	chr10	91912800	91913200	0.335000
chrX	35109999	35110599	0.493333	chr10	91923600	91924200	0.651667
chr1	208855359	208855559	0.410000	chr10	91987400	91987600	0.475000
chr13	91464344	91464944	0.375000	chr10	92001400	92002000	0.381667
chr11	133015147	133015547	0.415000	chr10	92010400	92010800	0.417500
chrY	32707167	32707367	0.000000	chr10	92011600	92011800	0.325000
chrX	4352222	4352422	0.330000	chr10	92027200	92027400	0.370000
chr15	17005813	17006013	0.380000	chr10	92033200	92033400	0.490000
chr10	123684948	123685348	0.527500	chr10	92048000	92048400	0.532500
chr1	239987835	239988235	0.477500	chr10	92052000	92052400	0.502500
chr15	48948184	48948384	0.350000	chr10	92074200	92074400	0.390000
chr1	38439482	38439682	0.445000	chr10	92087800	92088000	0.480000
chr8	103607651	103607851	0.405000	chr10	92101400	92101600	0.495000
chr3	6220635	6220835	0.400000	chr10	92102000	92102200	0.420000
chr7	105161857	105162057	0.395000	chr10	92110400	92110600	0.455000
chr7	18778455	18778655	0.385000	chr10	92142000	92142200	0.340000
chr12	89026182	89026382	0.280000	chr10	92143200	92143400	0.300000
chr8	91367401	91367601	0.300000	chr10	92181600	92181800	0.380000
chr7	9006176	9006376	0.315000	chr10	92189600	92189800	0.370000
chr15	60293155	60293755	0.413333	chr10	92208400	92209000	0.431667
chr12	85833443	85833643	0.330000	chr10	92211400	92211600	0.375000
chr10	16982413	16982613	0.400000	chr10	92238800	92239000	0.455000
chr2	110307231	110307431	0.670000	chr10	92239600	92239800	0.730000
chr20	25570468	25570668	0.435000	chr10	92240600	92240800	0.460000
chr1	122052425	122052625	0.440000	chr10	92241200	92241400	0.475000
chr6	54876181	54876581	0.395000	chr10	92243200	92243600	0.402500
chr9	90871344	90871744	0.320000	chr10	92248600	92249000	0.380000
chrX	45297345	45297545	0.395000	chr10	92268800	92269000	0.450000
chr21	5518575	5519775	0.488333	chr10	92290400	92291600	0.666667
chrX	131687623	131688023	0.482500	chr10	92292000	92292400	0.517500
chr8	31679053	31679253	0.390000	chr10	92323200	92323400	0.420000
chr7	9828588	9828788	0.340000	chr10	92328200	92328400	0.365000
chr6	30769144	30769344	0.565000	chr10	92375800	92376000	0.835000
chr15	45761849	45762049	0.480000	chr10	92377200	92377400	0.490000
chr10	90137148	90137348	0.395000	chr10	92387400	92387600	0.515000
chr1	42100490	42100890	0.315000	chr10	92402400	92402800	0.475000
chr15	29087211	29087411	0.425000	chr10	92407800	92408000	0.530000
chr7	122439945	122440145	0.370000	chr10	92410600	92410800	0.445000
chr22	25671848	25672048	0.255000	chr10	92435200	92435400	0.385000
chrX	133549247	133549447	0.455000	chr10	924600	924800	0.525000
chr9	87482830	87483030	0.405000	chr10	92486800	92487000	0.410000
chr20	40542693	40542893	0.410000	chr10	92492000	92492200	0.535000
chr2	21084119	21084519	0.347500	chr10	92517000	92517400	0.377500
chr1	228381462	228381662	0.395000	chr10	92518800	92519000	0.350000
chr3	134191884	134192084	0.425000	chr10	92531200	92531400	0.430000
chr8	43600002	43600202	0.325000	chr10	92544400	92544600	0.435000
chr1	197044016	197044216	0.415000	chr10	92571800	92572000	0.425000
chr15	94831004	94831204	0.425000	chr10	92572400	92572600	0.440000
chr5	85879742	85879942	0.365000	chr10	92573000	92573200	0.490000
chr1	218506385	218507585	0.431667	chr10	92573800	92575000	0.610833
chr6	60892969	60893169	0.340000	chr10	92576000	92576200	0.425000
chr1	14745086	14745286	0.470000	chr10	92590800	92591000	0.500000
chr3	163933575	163933775	0.455000	chr10	92591600	92591800	0.695000
chr15	77760058	77760258	0.560000	chr10	92593000	92593200	0.620000
chr19	44158110	44158710	0.415000	chr10	92594000	92594600	0.345000
chr7	37125281	37125481	0.355000	chr10	92595000	92595200	0.440000
chr2	167826547	167826747	0.440000	chr10	92596800	92597000	0.480000
chr7	100876765	100876965	0.485000	chr10	926400	926600	0.535000
chr5	97093784	97093984	0.300000	chr10	92644600	92644800	0.400000
chr21	31268138	31268538	0.425000	chr10	92673800	92674200	0.470000
chr4	107768686	107769486	0.392500	chr10	92688600	92689400	0.551250
chrX	19798156	19798356	0.560000	chr10	92689800	92690000	0.795000
chr2	120575982	120577982	0.552500	chr10	92690400	92692400	0.576500
chr2	229355828	229356028	0.425000	chr10	92694600	92694800	0.460000
chr9	105877283	105878283	0.451000	chr10	92695800	92696800	0.639000
chr4	144710669	144711269	0.426667	chr10	92699600	92700200	0.460000
chr1	71969838	71970038	0.345000	chr10	92702400	92702600	0.545000
chr16	21642317	21642517	0.275000	chr10	92712400	92712600	0.370000
chr14	84752926	84753126	0.400000	chr10	92720400	92720600	0.390000
chr10	23734324	23734724	0.437500	chr10	9272600	9273000	0.445000
chr11	24870696	24870896	0.345000	chr10	92734400	92734600	0.425000
chr11	54565085	54565285	0.410000	chr10	92742400	92742600	0.420000
chr1	31301684	31301884	0.345000	chr10	92747800	92748000	0.565000
chr15	93005490	93005690	0.390000	chr10	92751000	92751200	0.435000
chr5	82109723	82109923	0.345000	chr10	92754000	92754200	0.395000
chr15	96329173	96330173	0.422000	chr10	92756400	92757400	0.466000
chr3	23280321	23280521	0.415000	chr10	92757800	92758000	0.465000
chr1	175020034	175020234	0.400000	chr10	92760600	92760800	0.415000
chr7	109578752	109578952	0.420000	chr10	92770400	92770600	0.465000
chr5	143662950	143663150	0.465000	chr10	92789800	92790000	0.480000
chr3	155224265	155224465	0.365000	chr10	92790600	92790800	0.440000
chr9	113205687	113206087	0.345000	chr10	92822000	92822400	0.335000
chr6	80884645	80884845	0.295000	chr10	92823000	92823200	0.415000
chr6	18118456	18118656	0.515000	chr10	92829200	92829400	0.520000
chrX	83012775	83013175	0.452500	chr10	92831000	92831400	0.500000
chr8	124722150	124722350	0.465000	chr10	92833400	92833600	0.470000
chrX	12672390	12672590	0.465000	chr10	92839200	92839400	0.495000
chr9	8839303	8839503	0.465000	chr10	92843200	92843400	0.510000
chr12	96752437	96752637	0.355000	chr10	92846000	92846200	0.455000
chr2	160016459	160016859	0.415000	chr10	92847400	92847800	0.485000
chr16	23758305	23758505	0.420000	chr10	92848200	92848400	0.680000
chr14	91880599	91881199	0.451667	chr10	92848800	92849400	0.651667
chrX	27656433	27656633	0.365000	chr10	92868200	92868400	0.380000
chrX	43227107	43227307	0.345000	chr10	92880400	92880600	0.390000
chr4	107407381	107407781	0.352500	chr10	92881000	92881400	0.450000
chr5	179284703	179284903	0.415000	chr10	92886400	92886600	0.420000
chr3	191921630	191921830	0.320000	chr10	92890600	92890800	0.410000
chr17	45008486	45008686	0.475000	chr10	92892400	92892600	0.490000
chrX	38541367	38541567	0.360000	chr10	92902000	92902200	0.380000
chr15	57158518	57158918	0.435000	chr10	92912600	92913000	0.440000
chr5	67679702	67679902	0.385000	chr10	92914600	92914800	0.470000
chr13	42445583	42445783	0.395000	chr10	92939000	92939200	0.405000
chr4	11895030	11895230	0.410000	chr10	9295000	9295200	0.415000
chr11	37396196	37396396	0.380000	chr10	92967800	92968000	0.360000
chr6	24796763	24797563	0.387500	chr10	92972000	92972800	0.438750
chr2	99218805	99219205	0.432500	chr10	92976200	92976600	0.472500
chr3	19398322	19398722	0.402500	chr10	92990600	92991000	0.407500
chr2	222097601	222097801	0.405000	chr10	92993800	92994000	0.400000
chr4	141023760	141023960	0.340000	chr10	930000	930200	0.440000
chr13	41435378	41435578	0.300000	chr10	93006600	93006800	0.345000
chr13	75277176	75277376	0.305000	chr10	9302200	9302400	0.360000
chr7	105905088	105905288	0.385000	chr10	93029000	93029200	0.400000
chr15	45657669	45657869	0.430000	chr10	93039800	93040000	0.450000
chr11	114125653	114127453	0.495556	chr10	930600	932400	0.747222
chr1	160478810	160479810	0.401000	chr10	93062000	93063000	0.648000
chr3	140217230	140217430	0.395000	chr10	93066000	93066200	0.765000
chr7	68103616	68103816	0.445000	chr10	93068600	93068800	0.655000
chr4	31285374	31285574	0.485000	chr10	93071200	93071400	0.550000
chr4	169039311	169040111	0.445000	chr10	93072000	93072800	0.591250
chr19	48088603	48088803	0.420000	chr10	93073200	93073400	0.585000
chrY	26464922	26465522	0.446667	chr10	93073800	93074400	0.668333
chr18	52388787	52388987	0.405000	chr10	93078200	93078400	0.440000
chr5	6530204	6530404	0.495000	chr10	93080400	93080600	0.565000
chr8	19304547	19304747	0.420000	chr10	93097400	93097600	0.580000
chr2	111940619	111940819	0.355000	chr10	93098200	93098400	0.360000
chr1	62724430	62725030	0.430000	chr10	93115600	93116200	0.556667
chr2	85220300	85220500	0.425000	chr10	93124600	93124800	0.465000
chr17	34879918	34880118	0.370000	chr10	93132000	93132200	0.470000
chr13	5890931	5891131	0.000000	chr10	93139400	93139600	0.390000
chr4	47693217	47693417	0.410000	chr10	93143400	93143600	0.415000
chr8	92928110	92928310	0.410000	chr10	93150400	93150600	0.445000
chr9	69080289	69080489	0.405000	chr10	93161000	93161200	0.545000
chr1	146496139	146496339	0.370000	chr10	9316200	9316400	0.435000
chr4	54763395	54763595	0.335000	chr10	93166400	93166600	0.435000
chr2	99219728	99219928	0.355000	chr10	93190400	93190600	0.375000
chr14	92286960	92287760	0.436250	chr10	93198800	93199600	0.456250
chr18	47449917	47450517	0.363333	chr10	93208800	93209400	0.418333
chr3	137126163	137126363	0.535000	chr10	93221000	93221200	0.625000
chr16	433493	434093	0.453333	chr10	93248600	93249200	0.568333
chr16	32712131	32712331	0.390000	chr10	93275600	93275800	0.400000
chr2	191895535	191895735	0.390000	chr10	93289200	93289400	0.420000
chr1	144083588	144083788	0.460000	chr10	93314000	93314200	0.475000
chr9	414015	414215	0.450000	chr10	93315200	93315400	0.485000
chr8	118988974	118989174	0.330000	chr10	9331600	9331800	0.345000
chr13	103197291	103197491	0.395000	chr10	93346600	93346800	0.425000
chr3	66804564	66804764	0.430000	chr10	93357800	93358000	0.435000
chr17	30562714	30562914	0.425000	chr10	93364000	93364200	0.600000
chr7	25451217	25451617	0.387500	chr10	93376400	93376800	0.422500
chr13	58314097	58314497	0.407500	chr10	93379000	93379400	0.412500
chr5	158790174	158790374	0.360000	chr10	93379800	93380000	0.455000
chr11	7499274	7499474	0.375000	chr10	93383600	93383800	0.375000
chr3	55659839	55660239	0.440000	chr10	93386800	93387200	0.512500
chr3	119026883	119027483	0.326667	chr10	93390400	93391000	0.373333
chr6	22777746	22777946	0.430000	chr10	9339800	9340000	0.445000
chr5	14957129	14958129	0.461000	chr10	93412800	93413800	0.508000
chr13	95711560	95711760	0.290000	chr10	93427600	93427800	0.345000
chr5	13635825	13637225	0.347143	chr10	93436200	93437600	0.400714
chr5	92921214	92922014	0.372500	chr10	93441800	93442600	0.393750
chr17	29421855	29422055	0.550000	chr10	93445600	93445800	0.640000
chr10	76351286	76351686	0.417500	chr10	93461800	93462200	0.470000
chr5	133945902	133946102	0.475000	chr10	93463000	93463200	0.515000
chr18	55383791	55383991	0.435000	chr10	93464200	93464400	0.455000
chr21	16525529	16525729	0.335000	chr10	93464800	93465000	0.420000
chr2	91560340	91560540	0.270000	chr10	93471200	93471400	0.400000
chr14	44749482	44749882	0.410000	chr10	93476000	93476400	0.475000
chr3	169964174	169964974	0.390000	chr10	93482400	93483200	0.397500
chr15	46172627	46173027	0.405000	chr10	93495600	93496000	0.490000
chr17	57849097	57849497	0.537500	chr10	93496400	93496800	0.740000
chr10	50164301	50164501	0.410000	chr10	93503200	93503400	0.430000
chrX	4266591	4266791	0.310000	chr10	93511400	93511600	0.355000
chr2	193063371	193063971	0.355000	chr10	93515800	93516400	0.380000
chr16	30917394	30917594	0.500000	chr10	93542000	93542200	0.545000
chr18	14193132	14193532	0.367500	chr10	93554800	93555200	0.535000
chr15	47934889	47935089	0.425000	chr10	93556400	93556600	0.505000
chr4	79970749	79970949	0.440000	chr10	93566400	93566600	0.665000
chr2	71906239	71906839	0.370000	chr10	93573200	93573800	0.445000
chr2	236672271	236672471	0.505000	chr10	93600800	93601000	0.725000
chr16	18429259	18429659	0.395000	chr10	93615800	93616200	0.447500
chr8	86163131	86163331	0.290000	chr10	93680600	93680800	0.325000
chr2	158566014	158566214	0.330000	chr10	93684400	93684600	0.345000
chr10	76513919	76514519	0.440000	chr10	93702000	93702600	0.546667
chr18	64862003	64862203	0.415000	chr10	93704600	93704800	0.435000
chr9	124109595	124109795	0.530000	chr10	93719400	93719600	0.565000
chr9	107062471	107062671	0.415000	chr10	93742800	93743000	0.345000
chr17	29765853	29766053	0.480000	chr10	93745400	93745600	0.515000
chr15	98528433	98528633	0.460000	chr10	93752000	93752200	0.535000
chr10	33125569	33125769	0.435000	chr10	93807000	93807200	0.450000
chr15	38146499	38146699	0.455000	chr10	93813600	93813800	0.540000
chr16	84400202	84400402	0.400000	chr10	93816200	93816400	0.530000
chr1	97091608	97092008	0.407500	chr10	93893800	93894200	0.742500
chr11	92939696	92939896	0.415000	chr10	93895000	93895200	0.530000
chr16	59825067	59825267	0.395000	chr10	93895800	93896000	0.445000
chr5	103075898	103076098	0.385000	chr10	93907200	93907400	0.410000
chr16	30601974	30602374	0.450000	chr10	93971200	93971600	0.482500
chr20	4986425	4986625	0.500000	chr10	93993800	93994000	0.795000
chr15	31939787	31939987	0.200000	chr10	9408600	9408800	0.375000
chr17	4770508	4770708	0.545000	chr10	94165200	94165400	0.605000
chr20	17036011	17036611	0.348333	chr10	94200200	94200800	0.401667
chr4	97182785	97182985	0.340000	chr10	94225800	94226000	0.475000
chr6	31466229	31466429	0.465000	chr10	94239800	94240000	0.480000
chr2	11958831	11959031	0.340000	chr10	94275000	94275200	0.410000
chrX	66596763	66596963	0.440000	chr10	94277600	94277800	0.465000
chr7	100474815	100475015	0.495000	chr10	94280200	94280400	0.520000
chr10	117770238	117770438	0.395000	chr10	94292800	94293000	0.460000
chr7	21965309	21965509	0.475000	chr10	94299600	94299800	0.480000
chr6	44099831	44100031	0.445000	chr10	94320400	94320600	0.450000
chr4	86596358	86596558	0.340000	chr10	94344800	94345000	0.360000
chr5	174571181	174571381	0.465000	chr10	94353400	94353600	0.505000
chr3	86323316	86323716	0.337500	chr10	94361200	94361600	0.387500
chr14	72572838	72573438	0.473333	chr10	94362600	94363200	0.598333
chr6	13238005	13238205	0.410000	chr10	94377600	94377800	0.455000
chr3	167570705	167570905	0.495000	chr10	94381200	94381400	0.515000
chr15	64228236	64228436	0.405000	chr10	94383600	94383800	0.420000
chr22	14446077	14446277	0.370000	chr10	94392200	94392400	0.440000
chr6	112588720	112589120	0.405000	chr10	94397600	94398000	0.445000
chr20	5738345	5739345	0.470000	chr10	94402200	94403200	0.686000
chr5	141527949	141528549	0.416667	chr10	94403600	94404200	0.510000
chr12	114185051	114185251	0.375000	chr10	94405600	94405800	0.410000
chr5	22681850	22682050	0.290000	chr10	94414200	94414400	0.335000
chr12	46894134	46894334	0.370000	chr10	94423800	94424000	0.410000
chr19	14231721	14231921	0.535000	chr10	94439400	94439600	0.540000
chr1	204476307	204476707	0.482500	chr10	944400	944800	0.572500
chr6	66951723	66951923	0.205000	chr10	94444400	94444600	0.335000
chr20	9571660	9571860	0.395000	chr10	94477600	94477800	0.450000
chrY	14447519	14447719	0.350000	chr10	94487800	94488000	0.495000
chr20	2404725	2404925	0.540000	chr10	94489200	94489400	0.545000
chr13	37415957	37416157	0.420000	chr10	94490800	94491000	0.425000
chr5	115733117	115733317	0.405000	chr10	94491600	94491800	0.410000
chrX	136741809	136742009	0.415000	chr10	94544800	94545000	0.480000
chr21	15358219	15358619	0.420000	chr10	94545600	94546000	0.630000
chr8	41455354	41455554	0.470000	chr10	94546400	94546600	0.490000
chr8	29916135	29916335	0.270000	chr10	94583200	94583400	0.360000
chr3	155056673	155056873	0.425000	chr10	94630600	94630800	0.445000
chr9	31358522	31358722	0.390000	chr10	94631600	94631800	0.475000
chr7	90542874	90543074	0.420000	chr10	94677800	94678000	0.495000
chr16	51892264	51892464	0.390000	chr10	94964000	94964200	0.490000
chr17	69022718	69022918	0.340000	chr10	95122800	95123000	0.330000
chr3	152625002	152625202	0.460000	chr10	95133000	95133200	0.510000
chr15	82156416	82156616	0.510000	chr10	95183600	95183800	0.720000
chr3	6065007	6065207	0.475000	chr10	95201800	95202000	0.490000
chr13	41324297	41324497	0.380000	chr10	95214800	95215000	0.475000
chr11	117474336	117474536	0.540000	chr10	95231000	95231200	0.660000
chr6	136182595	136182795	0.405000	chr10	95243200	95243400	0.410000
chr4	58293561	58293761	0.485000	chr10	95246600	95246800	0.510000
chr11	65829174	65829374	0.400000	chr10	95260600	95260800	0.445000
chr8	131471484	131471684	0.400000	chr10	95266800	95267000	0.415000
chr6	26534799	26534999	0.470000	chr10	95269000	95269200	0.530000
chr4	173242650	173243050	0.450000	chr10	95276600	95277000	0.460000
chr1	239485068	239485268	0.450000	chr10	95287400	95287600	0.470000
chr9	99731764	99732164	0.472500	chr10	95289600	95290000	0.510000
chr22	48515141	48515741	0.610000	chr10	95290800	95291400	0.741667
chr11	3966904	3967104	0.405000	chr10	95293200	95293400	0.450000
chr7	124008491	124008691	0.520000	chr10	95295200	95295400	0.580000
chr3	11265268	11265468	0.475000	chr10	95297600	95297800	0.520000
chr11	35871777	35871977	0.470000	chr10	95303600	95303800	0.540000
chr14	84145566	84145766	0.420000	chr10	95308800	95309000	0.505000
chr11	22262409	22262609	0.325000	chr10	95312400	95312600	0.360000
chr8	46541534	46541734	0.365000	chr10	95314200	95314400	0.455000
chr6	35117374	35117774	0.457500	chr10	95324400	95324800	0.485000
chr16	72871741	72871941	0.475000	chr10	95336800	95337000	0.560000
chr3	105905028	105905228	0.425000	chr10	95354200	95354400	0.435000
chr14	66367938	66368338	0.405000	chr10	95360200	95360600	0.442500
chr11	22493415	22493615	0.315000	chr10	95363400	95363600	0.375000
chr4	185067828	185068028	0.400000	chr10	95374800	95375000	0.475000
chr2	4798450	4798850	0.405000	chr10	95387400	95387800	0.407500
chr6	38817522	38817722	0.470000	chr10	95392000	95392200	0.510000
chr2	69554826	69555026	0.410000	chr10	95394200	95394400	0.495000
chr1	42531381	42531781	0.452500	chr10	95404200	95404600	0.460000
chr8	19445147	19445347	0.440000	chr10	95407000	95407200	0.525000
chr21	12744625	12744825	0.410000	chr10	95425800	95426000	0.455000
chr10	113046145	113046545	0.437500	chr10	95430400	95430800	0.472500
chr11	112592045	112592245	0.470000	chr10	95446000	95446200	0.525000
chrX	47535870	47536270	0.475000	chr10	95467200	95467600	0.510000
chr21	11910137	11910537	0.397500	chr10	95472600	95473000	0.477500
chr19	23419900	23420100	0.475000	chr10	95476000	95476200	0.490000
chrY	24076686	24076886	0.390000	chr10	95480000	95480200	0.490000
chr7	62032317	62032717	0.347500	chr10	95485400	95485800	0.370000
chr11	80464685	80464885	0.430000	chr10	95493400	95493600	0.475000
chr12	76022517	76022717	0.390000	chr10	95502000	95502200	0.430000
chr10	23928785	23928985	0.445000	chr10	95504400	95504600	0.465000
chr4	4477802	4478002	0.480000	chr10	95508000	95508200	0.500000
chr17	82531145	82531345	0.415000	chr10	95514200	95514400	0.480000
chr16	22160217	22160617	0.455000	chr10	95517600	95518000	0.477500
chr16	61204218	61204618	0.432500	chr10	95518400	95518800	0.460000
chr20	62070126	62070326	0.525000	chr10	95519200	95519400	0.605000
chr22	15673590	15673790	0.365000	chr10	95529000	95529200	0.460000
chr8	12836665	12837265	0.445000	chr10	95531200	95531800	0.468333
chr6	29672953	29673153	0.530000	chr10	95532200	95532400	0.605000
chr12	44754838	44755238	0.405000	chr10	95544800	95545200	0.495000
chr1	24256977	24257177	0.380000	chr10	95559800	95560000	0.490000
chr5	1802474	1803674	0.396667	chr10	95560800	95562000	0.624167
chr2	150909466	150909666	0.395000	chr10	95562600	95562800	0.470000
chr13	107959114	107959314	0.400000	chr10	95588200	95588400	0.520000
chr6	16347913	16348113	0.480000	chr10	95601200	95601400	0.515000
chr18	38976877	38977477	0.305000	chr10	95645000	95645600	0.405000
chr22	25729264	25729464	0.415000	chr10	95646400	95646600	0.475000
chr1	216736543	216736743	0.480000	chr10	95651600	95651800	0.510000
chr22	20623535	20623735	0.415000	chr10	95655800	95656000	0.450000
chr16	34420006	34420606	0.475000	chr10	95656400	95657000	0.708333
chr10	107902933	107903133	0.360000	chr10	95659400	95659600	0.400000
chrX	68864419	68864619	0.420000	chr10	95663600	95663800	0.460000
chr20	35207439	35207639	0.395000	chr10	95664600	95664800	0.440000
chr3	31173053	31173653	0.418333	chr10	95693800	95694400	0.596667
chr5	46522498	46522898	0.387500	chr10	95697400	95697800	0.460000
chr10	101128788	101129188	0.412500	chr10	95720800	95721200	0.452500
chr18	60007795	60007995	0.340000	chr10	95729400	95729600	0.415000
chr12	27666887	27667087	0.375000	chr10	95742000	95742200	0.460000
chrX	54719712	54719912	0.405000	chr10	95745600	95745800	0.410000
chr8	127441946	127442346	0.430000	chr10	95755400	95755800	0.442500
chr14	65370892	65371092	0.385000	chr10	95756600	95756800	0.455000
chrX	57969821	57970021	0.395000	chr10	95757400	95757600	0.445000
chr10	52605313	52605513	0.410000	chr10	95758000	95758200	0.430000
chr11	73022837	73023037	0.365000	chr10	95758800	95759000	0.485000
chr7	103830308	103830508	0.265000	chr10	95768200	95768400	0.325000
chr3	23930983	23931183	0.325000	chr10	95782400	95782600	0.390000
chr2	73180067	73180267	0.405000	chr10	95783800	95784000	0.420000
chr13	113174419	113174619	0.465000	chr10	95784600	95784800	0.515000
chr1	82260606	82260806	0.395000	chr10	95793000	95793200	0.440000
chrX	83382120	83382520	0.370000	chr10	95793600	95794000	0.400000
chr7	21171092	21171292	0.350000	chr10	95796600	95796800	0.420000
chr6	77249954	77250154	0.470000	chr10	95813400	95813600	0.495000
chr10	20466324	20466524	0.365000	chr10	95814600	95814800	0.405000
chr13	88749179	88749379	0.370000	chr10	95820400	95820600	0.395000
chr7	122303017	122303217	0.410000	chr10	95821800	95822000	0.455000
chr13	52912579	52912979	0.430000	chr10	95832200	95832600	0.485000
chr3	160959040	160959240	0.375000	chr10	95838000	95838200	0.420000
chr15	3008128	3008328	0.000000	chr10	95842000	95842200	0.375000
chr10	2834535	2834735	0.390000	chr10	95861600	95861800	0.415000
chr17	17391663	17391863	0.450000	chr10	95865200	95865400	0.465000
chr4	186011333	186011533	0.335000	chr10	95896200	95896400	0.350000
chr12	55894028	55894228	0.360000	chr10	95900800	95901000	0.370000
chr22	42424951	42425951	0.555000	chr10	95907000	95908000	0.577000
chr8	133327828	133328028	0.350000	chr10	95963600	95963800	0.420000
chr17	44901162	44901562	0.425000	chr10	95976400	95976800	0.437500
chr2	167086445	167086645	0.430000	chr10	96014800	96015000	0.450000
chr6	9974187	9974387	0.470000	chr10	96017400	96017600	0.475000
chr10	70689966	70690166	0.430000	chr10	96025800	96026000	0.460000
chr1	182074129	182074329	0.430000	chr10	96043400	96043600	0.735000
chr16	24832672	24833672	0.512000	chr10	96044000	96045000	0.560000
chr22	36623449	36623649	0.480000	chr10	96062600	96062800	0.495000
chr13	18517828	18518028	0.430000	chr10	96065600	96065800	0.475000
chr4	150029446	150029646	0.430000	chr10	96072800	96073000	0.445000
chr10	14088258	14088858	0.508333	chr10	96089800	96090400	0.603333
chr9	100822685	100822885	0.380000	chr10	96112600	96112800	0.440000
chrX	145864941	145865141	0.485000	chr10	96124600	96124800	0.550000
chr7	113983433	113983633	0.360000	chr10	96125200	96125400	0.415000
chr2	115361362	115362162	0.450000	chr10	96129800	96130600	0.603750
chr8	39350403	39350803	0.297500	chr10	9613400	9613800	0.360000
chr4	41090627	41090827	0.340000	chr10	96211800	96212000	0.375000
chr5	57183910	57184110	0.475000	chr10	96229600	96229800	0.570000
chr9	8086970	8087170	0.470000	chr10	96236200	96236400	0.620000
chr1	226271135	226271535	0.312500	chr10	96239200	96239600	0.432500
chr4	77892173	77892573	0.452500	chr10	96244400	96244800	0.467500
chr3	102384002	102384202	0.350000	chr10	96258000	96258200	0.460000
chr9	56436346	56436546	0.000000	chr10	96270600	96270800	0.355000
chr12	48845868	48846068	0.490000	chr10	96271400	96271600	0.515000
chr10	50305938	50306138	0.295000	chr10	96273400	96273600	0.375000
chr7	116184946	116185146	0.325000	chr10	96287800	96288000	0.385000
chr1	236313981	236314181	0.325000	chr10	96288400	96288600	0.395000
chr2	206895898	206896098	0.360000	chr10	96293400	96293600	0.435000
chr2	94165705	94166105	0.387500	chr10	96299400	96299800	0.417500
chrX	110974577	110974777	0.410000	chr10	96306600	96306800	0.580000
chr5	85703316	85703516	0.310000	chr10	96333200	96333400	0.365000
chr13	21368176	21368376	0.420000	chr10	96340400	96340600	0.435000
chr3	86364612	86364812	0.355000	chr10	96345200	96345400	0.370000
chr10	35472525	35472925	0.357500	chr10	96354000	96354400	0.380000
chr6	163116372	163116572	0.510000	chr10	96370600	96370800	0.535000
chr6	73687207	73687807	0.431667	chr10	96375000	96375600	0.586667
chr9	69809264	69809464	0.470000	chr10	96381000	96381200	0.580000
chr14	95137338	95137538	0.505000	chr10	96396000	96396200	0.560000
chr10	26785716	26785916	0.485000	chr10	96441000	96441200	0.515000
chr3	166619128	166619328	0.425000	chr10	96449400	96449600	0.475000
chr8	96401779	96402179	0.425000	chr10	96470200	96470600	0.545000
chr12	35156505	35156705	0.375000	chr10	96483000	96483200	0.395000
chr4	37150355	37150555	0.500000	chr10	96496400	96496600	0.565000
chr10	7646584	7646784	0.515000	chr10	96500600	96500800	0.525000
chr3	194878981	194879181	0.490000	chr10	96511400	96511600	0.525000
chr19	34383476	34383676	0.545000	chr10	96512600	96512800	0.640000
chr10	42231435	42232235	0.467500	chr10	96513800	96514600	0.608750
chr10	113875654	113875854	0.375000	chr10	96517400	96517600	0.385000
chr7	95992490	95992690	0.420000	chr10	96530000	96530200	0.445000
chr7	134328592	134328992	0.377500	chr10	96532600	96533000	0.352500
chr6	137868878	137869078	0.385000	chr10	96556200	96556400	0.395000
chr1	74047322	74047522	0.465000	chr10	96580000	96580200	0.505000
chr6	28076150	28077550	0.478571	chr10	96585800	96587200	0.653571
chr11	66907697	66907897	0.555000	chr10	96610800	96611000	0.560000
chr8	58083165	58083365	0.405000	chr10	96612200	96612400	0.445000
chrY	2299713	2299913	0.490000	chr10	96613800	96614000	0.525000
chr13	58234484	58235084	0.455000	chr10	96614400	96615000	0.456667
chr6	164346921	164347521	0.461667	chr10	96618800	96619400	0.525000
chr12	21160946	21161346	0.360000	chr10	96622400	96622800	0.435000
chrY	15594592	15594792	0.370000	chr10	96624000	96624200	0.430000
chr11	23479822	23480022	0.430000	chr10	96627000	96627200	0.470000
chr13	103892997	103893197	0.330000	chr10	96641000	96641200	0.475000
chr11	78031343	78031543	0.450000	chr10	96643000	96643200	0.490000
chr3	25005269	25005469	0.435000	chr10	96645400	96645600	0.515000
chr16	61413365	61413765	0.397500	chr10	96646800	96647200	0.420000
chr4	187342280	187342480	0.425000	chr10	96648400	96648600	0.460000
chr5	89699465	89699665	0.485000	chr10	96652000	96652200	0.495000
chr19	12032772	12034172	0.460000	chr10	96655800	96657200	0.487143
chr6	8838778	8838978	0.435000	chr10	96660400	96660600	0.445000
chr3	183129265	183129465	0.330000	chr10	96664600	96664800	0.435000
chr13	23638582	23638782	0.540000	chr10	96666800	96667000	0.555000
chr22	22748590	22748790	0.445000	chr10	96669600	96669800	0.465000
chr2	151668647	151668847	0.330000	chr10	96670800	96671000	0.430000
chr3	153146534	153146734	0.375000	chr10	96671400	96671600	0.490000
chr13	90493911	90494111	0.450000	chr10	96673400	96673600	0.530000
chr19	21639905	21640105	0.435000	chr10	96674000	96674200	0.455000
chr3	143352458	143352658	0.390000	chr10	96677600	96677800	0.400000
chr12	112579227	112579427	0.465000	chr10	96681600	96681800	0.475000
chrX	72930335	72930535	0.525000	chr10	96684400	96684600	0.555000
chrX	106276516	106276716	0.490000	chr10	96685400	96685600	0.525000
chr19	13888633	13888833	0.525000	chr10	96687800	96688000	0.550000
chr2	39139751	39139951	0.365000	chr10	96688800	96689000	0.385000
chr4	92408011	92408211	0.355000	chr10	96690800	96691000	0.420000
chr11	49766036	49766436	0.345000	chr10	96695400	96695800	0.360000
chr14	104438526	104438726	0.535000	chr10	96700800	96701000	0.605000
chr4	83671975	83672175	0.370000	chr10	96705200	96705400	0.445000
chr11	108917168	108917568	0.415000	chr10	96708400	96708800	0.452500
chr1	41804816	41805016	0.410000	chr10	96711400	96711600	0.445000
chr1	181654768	181655168	0.412500	chr10	96714000	96714400	0.435000
chr7	32193232	32194232	0.362000	chr10	96716400	96717400	0.459000
chr18	70040944	70041144	0.545000	chr10	96719800	96720000	0.585000
chr17	9507345	9508145	0.493750	chr10	96720400	96721200	0.671250
chr3	12351985	12352185	0.360000	chr10	96727000	96727200	0.420000
chr18	57583127	57583327	0.445000	chr10	96737400	96737600	0.495000
chr5	150024147	150024747	0.451667	chr10	96740600	96741200	0.480000
chr8	84992141	84992541	0.340000	chr10	96744200	96744600	0.442500
chr13	72177860	72178260	0.412500	chr10	96748000	96748400	0.425000
chr1	91824902	91825102	0.390000	chr10	96758600	96758800	0.470000
chr18	76373131	76373331	0.465000	chr10	96764400	96764600	0.515000
chr15	99282031	99282231	0.415000	chr10	96765800	96766000	0.495000
chr1	189161186	189161386	0.450000	chr10	96789600	96789800	0.485000
chrX	70351409	70351809	0.365000	chr10	96825800	96826200	0.412500
chr7	39249595	39250195	0.420000	chr10	96829000	96829600	0.431667
chr18	6603784	6603984	0.390000	chr10	96830600	96830800	0.420000
chr16	48677335	48678335	0.450000	chr10	96831400	96832400	0.568000
chr2	3470846	3471046	0.470000	chr10	96832800	96833000	0.815000
chr7	67282964	67283564	0.510000	chr10	96833400	96834000	0.560000
chr2	67994549	67994749	0.455000	chr10	96841000	96841200	0.500000
chr7	33564212	33564412	0.380000	chr10	96857800	96858000	0.410000
chr1	207792441	207792641	0.410000	chr10	96858800	96859000	0.415000
chr15	7285199	7285399	0.000000	chr10	96864200	96864400	0.355000
chr5	86288102	86288302	0.415000	chr10	96865800	96866000	0.420000
chr13	52268114	52268314	0.415000	chr10	96867400	96867600	0.475000
chr15	46956817	46957017	0.355000	chr10	96877400	96877600	0.445000
chr1	101591235	101591435	0.325000	chr10	96878000	96878200	0.355000
chr13	26905692	26905892	0.295000	chr10	96910600	96910800	0.380000
chr2	164521497	164521897	0.337500	chr10	96923600	96924000	0.350000
chr6	156985755	156986155	0.422500	chr10	96940400	96940800	0.470000
chr11	84877885	84878085	0.360000	chr10	96961000	96961200	0.365000
chr4	156155368	156155568	0.260000	chr10	96962600	96962800	0.340000
chr2	122160335	122160535	0.330000	chr10	96974200	96974400	0.380000
chr9	87621665	87622465	0.478750	chr10	96984400	96985200	0.490000
chr4	86853293	86853493	0.445000	chr10	96993000	96993200	0.490000
chr1	227448219	227448419	0.545000	chr10	97022000	97022200	0.555000
chr18	10925894	10926094	0.405000	chr10	97025800	97026000	0.505000
chr4	113924697	113925097	0.420000	chr10	97035800	97036200	0.522500
chr17	78676085	78676685	0.515000	chr10	97037400	97038000	0.560000
chr5	71336736	71336936	0.495000	chr10	97068200	97068400	0.610000
chr17	52908561	52908761	0.415000	chr10	97070200	97070400	0.460000
chr18	52001416	52001616	0.310000	chr10	9707200	9707400	0.355000
chr13	33842345	33842545	0.435000	chr10	97073000	97073200	0.440000
chr4	45595822	45596222	0.407500	chr10	97081800	97082200	0.540000
chr4	55304450	55304650	0.355000	chr10	97101200	97101400	0.555000
chr1	13707034	13707234	0.425000	chr10	971200	971400	0.435000
chr8	102822361	102822561	0.415000	chr10	97157800	97158000	0.460000
chr16	29982520	29982720	0.585000	chr10	97180000	97180200	0.700000
chr13	62172255	62172855	0.470000	chr10	97196200	97196800	0.651667
chr2	225816736	225816936	0.480000	chr10	97210600	97210800	0.535000
chrX	40969307	40970107	0.442500	chr10	97215800	97216600	0.498750
chr13	69030472	69030672	0.385000	chr10	97218200	97218400	0.335000
chr2	29420511	29420711	0.500000	chr10	97222400	97222600	0.555000
chr3	36378307	36378507	0.375000	chr10	97277200	97277400	0.445000
chr14	80868333	80868533	0.310000	chr10	97278600	97278800	0.340000
chr6	18541970	18542170	0.365000	chr10	97279400	97279600	0.435000
chrY	8389472	8389672	0.465000	chr10	97291000	97291200	0.490000
chr5	157678619	157679419	0.495000	chr10	97292200	97293000	0.575000
chr18	5854653	5854853	0.430000	chr10	97298000	97298200	0.440000
chr5	113330032	113330232	0.410000	chr10	97309000	97309200	0.450000
chr12	108338412	108338612	0.425000	chr10	97313000	97313200	0.470000
chr17	12360577	12360777	0.510000	chr10	97318200	97318400	0.545000
chr16	46839199	46839799	0.480000	chr10	97318800	97319400	0.641667
chr11	4709860	4710460	0.475000	chr10	97319800	97320400	0.701667
chrX	50641197	50641997	0.463750	chr10	97321000	97321800	0.568750
chr3	137456142	137456342	0.410000	chr10	97323600	97323800	0.455000
chr9	119051986	119052186	0.420000	chr10	97327600	97327800	0.500000
chr3	105134493	105134893	0.390000	chr10	97328600	97329000	0.465000
chr12	98323339	98323539	0.440000	chr10	97329800	97330000	0.465000
chr17	3128652	3128852	0.485000	chr10	97331400	97331600	0.580000
chr2	33832968	33833168	0.420000	chr10	97332000	97332200	0.495000
chr2	237190189	237191389	0.498333	chr10	97332800	97334000	0.550000
chr16	57747714	57748314	0.563333	chr10	97334600	97335200	0.743333
chr11	103533216	103533416	0.405000	chr10	97347400	97347600	0.545000
chr19	47810815	47811415	0.468333	chr10	97354000	97354600	0.491667
chr4	156972695	156972895	0.440000	chr10	97355800	97356000	0.505000
chr7	154707218	154707418	0.380000	chr10	97356600	97356800	0.500000
chr3	151405191	151405391	0.370000	chr10	97365800	97366000	0.370000
chr20	56953831	56954031	0.530000	chr10	97372600	97372800	0.540000
chrX	78749401	78749601	0.405000	chr10	97374600	97374800	0.510000
chr15	18528633	18529033	0.377500	chr10	97376400	97376800	0.500000
chr12	80000009	80000209	0.450000	chr10	97380600	97380800	0.635000
chr7	68226188	68226388	0.510000	chr10	97390200	97390400	0.590000
chr2	23930073	23930273	0.515000	chr10	97400400	97400600	0.550000
chr2	29706070	29706270	0.465000	chr10	97401200	97401400	0.510000
chr14	97098508	97099108	0.435000	chr10	97406200	97406800	0.451667
chr18	20262010	20262410	0.390000	chr10	97407200	97407600	0.472500
chr6	99675347	99675547	0.390000	chr10	97408600	97408800	0.485000
chr3	138575775	138575975	0.395000	chr10	97411400	97411600	0.480000
chr3	5790550	5790750	0.390000	chr10	97414000	97414200	0.470000
chr7	11476682	11476882	0.455000	chr10	97414800	97415000	0.505000
chr19	349675	349875	0.475000	chr10	97417800	97418000	0.515000
chr9	101424662	101425462	0.452500	chr10	97418600	97419400	0.533750
chr5	690844	691044	0.455000	chr10	97423000	97423200	0.470000
chr1	59713338	59713538	0.440000	chr10	97423800	97424000	0.485000
chr15	20341128	20341328	0.690000	chr10	97426000	97426200	0.705000
chr11	75862819	75863019	0.415000	chr10	97426600	97426800	0.615000
chr2	12106116	12107116	0.469000	chr10	97427200	97428200	0.480000
chr5	38881133	38881333	0.360000	chr10	97428800	97429000	0.400000
chr7	65527465	65527665	0.385000	chr10	9743800	9744000	0.425000
chr1	26371371	26372571	0.506667	chr10	97445400	97446600	0.596667
chr2	33104019	33104219	0.450000	chr10	97454000	97454200	0.525000
chr2	101174840	101175040	0.445000	chr10	97463800	97464000	0.520000
chr3	183504999	183505199	0.460000	chr10	97480000	97480200	0.530000
chr10	102161763	102161963	0.470000	chr10	97495000	97495200	0.485000
chr4	76096380	76098180	0.432222	chr10	97497800	97499600	0.701111
chr7	139662029	139662229	0.430000	chr10	97500000	97500200	0.490000
chr16	15560666	15560866	0.420000	chr10	97527600	97527800	0.485000
chr22	25749813	25750013	0.440000	chr10	97534800	97535000	0.620000
chr4	39241386	39241586	0.565000	chr10	97540800	97541000	0.615000
chr11	36480680	36480880	0.425000	chr10	97542200	97542400	0.590000
chr1	68620876	68621076	0.390000	chr10	97543200	97543400	0.595000
chr3	172339844	172340044	0.380000	chr10	97550800	97551000	0.520000
chr1	109997140	109997540	0.405000	chr10	97553600	97554000	0.552500
chr14	54033035	54033435	0.557500	chr10	97572200	97572600	0.620000
chr16	20281374	20281574	0.535000	chr10	97574800	97575000	0.545000
chr7	112280691	112280891	0.560000	chr10	97584200	97584400	0.635000
chr2	5763597	5763797	0.425000	chr10	97590400	97590600	0.540000
chr6	65826079	65826279	0.325000	chr10	97596800	97597000	0.460000
chr14	76964668	76965068	0.542500	chr10	97611600	97612000	0.580000
chr1	74176496	74176696	0.345000	chr10	97612600	97612800	0.385000
chr3	136846080	136846280	0.470000	chr10	97626000	97626200	0.510000
chr6	108632322	108632522	0.365000	chr10	97627800	97628000	0.470000
chrX	83175920	83176120	0.515000	chr10	97633400	97633600	0.655000
chr3	106316261	106316461	0.340000	chr10	97634000	97634200	0.575000
chr14	92385363	92385763	0.520000	chr10	97640400	97640800	0.652500
chr4	128399946	128400146	0.355000	chr10	97641600	97641800	0.480000
chr18	40532061	40532261	0.330000	chr10	97647600	97647800	0.395000
chrY	24539500	24539900	0.420000	chr10	97649000	97649400	0.432500
chr3	49452657	49452857	0.410000	chr10	97653400	97653600	0.440000
chr18	55396704	55396904	0.310000	chr10	97664600	97664800	0.400000
chr6	7513767	7514167	0.355000	chr10	97667600	97668000	0.415000
chr1	231014333	231014533	0.540000	chr10	97674200	97674400	0.550000
chrY	13993582	13993782	0.470000	chr10	97676800	97677000	0.525000
chr13	50730077	50730677	0.403333	chr10	97683600	97684200	0.540000
chr6	87728738	87728938	0.380000	chr10	97685600	97685800	0.555000
chr8	11592308	11593508	0.595000	chr10	97686400	97687600	0.637500
chr5	176331661	176332061	0.467500	chr10	97689600	97690000	0.502500
chr5	119725460	119725860	0.462500	chr10	97701400	97701800	0.477500
chrX	133688132	133688332	0.405000	chr10	97705600	97705800	0.525000
chr8	57343216	57343416	0.455000	chr10	97709600	97709800	0.485000
chr16	52025731	52027131	0.438571	chr10	97713400	97714800	0.725000
chr14	23762198	23762398	0.515000	chr10	97718200	97718400	0.545000
chr6	155372774	155372974	0.415000	chr10	97724600	97724800	0.425000
chr2	56220821	56221021	0.445000	chr10	97731800	97732000	0.470000
chr9	4065157	4065757	0.360000	chr10	97737000	97737600	0.695000
chr16	49665683	49665883	0.425000	chr10	97738800	97739000	0.510000
chr2	112786404	112786604	0.410000	chr10	97743600	97743800	0.510000
chr14	57240489	57240689	0.470000	chr10	97744400	97744600	0.490000
chr6	44473330	44473730	0.552500	chr10	97759400	97759800	0.590000
chr4	160194482	160195282	0.417500	chr10	97771600	97772400	0.726250
chrY	15512256	15512656	0.477500	chr10	97781800	97782200	0.580000
chr15	91230670	91231070	0.397500	chr10	97782600	97783000	0.545000
chr22	18216648	18217048	0.492500	chr10	97789000	97789400	0.600000
chr14	44578856	44579056	0.550000	chr10	97789800	97790000	0.595000
chr8	41785136	41785336	0.505000	chr10	97792000	97792200	0.650000
chr17	1526237	1526437	0.470000	chr10	97796800	97797000	0.475000
chr8	139976947	139977147	0.485000	chr10	97840200	97840400	0.500000
chr4	42567427	42567627	0.440000	chr10	97842200	97842400	0.455000
chr17	73132043	73132443	0.470000	chr10	97849800	97850200	0.817500
chr2	66040781	66040981	0.505000	chr10	97850600	97850800	0.545000
chr7	29138880	29139080	0.435000	chr10	97851800	97852000	0.500000
chr4	68746588	68746788	0.485000	chr10	97858000	97858200	0.490000
chr14	87466606	87466806	0.415000	chr10	97861400	97861600	0.570000
chr10	16545164	16545364	0.455000	chr10	9786200	9786400	0.470000
chr11	40947515	40947715	0.485000	chr10	97869600	97869800	0.575000
chr2	140711792	140711992	0.370000	chr10	97898600	97898800	0.545000
chr2	113718095	113718295	0.430000	chr10	97905600	97905800	0.500000
chr21	41651467	41651667	0.620000	chr10	97914800	97915000	0.630000
chr1	34897229	34897629	0.477500	chr10	97948800	97949200	0.480000
chr3	64597171	64597371	0.455000	chr10	97965000	97965200	0.490000
chr4	185991899	185992099	0.400000	chr10	97969600	97969800	0.510000
chr3	35199307	35199707	0.350000	chr10	97983600	97984000	0.420000
chr6	78497318	78497718	0.400000	chr10	98006200	98006600	0.507500
chr4	71309456	71309856	0.465000	chr10	98028200	98028600	0.525000
chr16	67442887	67443087	0.575000	chr10	98030600	98030800	0.750000
chr21	569213	569413	0.000000	chr10	9803600	9803800	0.325000
chr4	40281484	40281684	0.440000	chr10	98041600	98041800	0.510000
chr16	7650235	7650635	0.455000	chr10	98045800	98046200	0.490000
chr13	35690339	35690539	0.500000	chr10	98047400	98047600	0.525000
chr10	54201780	54201980	0.355000	chr10	9805400	9805600	0.360000
chr3	144978937	144979137	0.455000	chr10	98056000	98056200	0.500000
chr14	84585405	84585605	0.360000	chr10	98076200	98076400	0.400000
chr14	65581190	65581590	0.340000	chr10	9807800	9808200	0.420000
chrX	17257949	17258149	0.365000	chr10	98091000	98091200	0.385000
chr8	47577911	47578111	0.370000	chr10	98133000	98133200	0.435000
chr2	119482832	119483632	0.602500	chr10	98134600	98135400	0.611250
chr17	12394538	12394738	0.370000	chr10	98138000	98138200	0.375000
chr1	77566673	77567073	0.407500	chr10	98141600	98142000	0.425000
chr12	77416880	77417280	0.450000	chr10	98142400	98142800	0.502500
chr4	103402517	103402717	0.360000	chr10	98153400	98153600	0.510000
chr4	138227577	138227777	0.420000	chr10	98170600	98170800	0.455000
chr8	136060488	136060688	0.335000	chr10	98212200	98212400	0.380000
chr12	51853696	51853896	0.390000	chr10	98225200	98225400	0.435000
chr6	24234536	24234736	0.350000	chr10	98226800	98227000	0.350000
chr6	6273663	6273863	0.415000	chr10	98237000	98237200	0.435000
chr6	15922835	15923035	0.470000	chr10	9824800	9825000	0.490000
chrX	137924884	137925084	0.405000	chr10	9825400	9825600	0.455000
chr2	30771174	30771574	0.505000	chr10	98259800	98260200	0.542500
chr2	117849988	117850188	0.540000	chr10	98262600	98262800	0.585000
chr1	10421353	10421553	0.510000	chr10	98268200	98268400	0.850000
chr20	35764357	35764557	0.405000	chr10	98276400	98276600	0.485000
chr1	183832493	183832693	0.405000	chr10	98295600	98295800	0.525000
chr16	16490559	16490759	0.525000	chr10	98299400	98299600	0.570000
chr12	125144649	125144849	0.510000	chr10	98309600	98309800	0.570000
chr4	94203304	94203704	0.440000	chr10	98314600	98315000	0.460000
chr10	12098678	12098878	0.465000	chr10	98316800	98317000	0.490000
chr9	6068176	6068376	0.495000	chr10	98323200	98323400	0.500000
chr3	175940487	175940687	0.535000	chr10	98332000	98332200	0.545000
chrX	89444277	89444477	0.320000	chr10	98339800	98340000	0.485000
chrX	126221885	126222085	0.465000	chr10	98340400	98340600	0.500000
chr6	161999033	161999233	0.410000	chr10	98341000	98341200	0.500000
chr13	53546678	53546878	0.320000	chr10	98349800	98350000	0.395000
chr5	151331187	151331587	0.415000	chr10	98361400	98361800	0.532500
chrX	119356773	119356973	0.460000	chr10	98381000	98381200	0.495000
chr12	54262980	54263180	0.510000	chr10	98388400	98388600	0.620000
chr9	121687656	121687856	0.490000	chr10	98391600	98391800	0.520000
chr3	44623128	44623328	0.435000	chr10	98404600	98404800	0.445000
chr13	44260351	44260551	0.375000	chr10	98409200	98409400	0.485000
chr13	27781431	27782031	0.393333	chr10	98415200	98415800	0.601667
chr22	24569627	24570027	0.477500	chr10	98416800	98417200	0.550000
chr8	1755074	1755274	0.435000	chr10	98425800	98426000	0.600000
chr12	104519043	104519243	0.440000	chr10	98444400	98444600	0.510000
chr13	18486438	18487438	0.429000	chr10	98446000	98447000	0.628000
chr4	67570727	67570927	0.480000	chr10	98448600	98448800	0.485000
chr18	50810730	50810930	0.425000	chr10	98457800	98458000	0.565000
chr6	18311254	18311654	0.487500	chr10	98459400	98459800	0.532500
chr15	67147865	67148465	0.420000	chr10	98460800	98461400	0.471667
chr20	59803822	59804222	0.445000	chr10	98463000	98463400	0.467500
chr9	44368936	44369136	0.375000	chr10	98464400	98464600	0.520000
chrY	329708	330508	0.588750	chr10	98467600	98468400	0.631250
chr3	179413692	179413892	0.335000	chr10	98472200	98472400	0.435000
chr10	38978010	38978210	0.455000	chr10	98608400	98608600	0.490000
chr14	60102767	60103167	0.307500	chr10	98619400	98619800	0.425000
chr12	74586287	74586687	0.412500	chr10	9863600	9864000	0.490000
chr15	97502083	97502283	0.390000	chr10	986400	986600	0.440000
chr16	82709796	82709996	0.430000	chr10	98664600	98664800	0.445000
chr11	56265117	56265317	0.370000	chr10	987000	987200	0.405000
chr2	166816883	166817083	0.520000	chr10	9875400	9875600	0.540000
chr1	7729790	7730590	0.473750	chr10	9877800	9878600	0.493750
chr6	35118934	35119134	0.430000	chr10	98778400	98778600	0.495000
chr14	73053140	73054540	0.436429	chr10	987800	989200	0.612857
chr15	65695601	65695801	0.275000	chr10	98791000	98791200	0.305000
chr2	158347138	158347338	0.310000	chr10	9885800	9886000	0.390000
chr2	104916327	104916527	0.450000	chr10	98882000	98882200	0.485000
chr10	109486697	109486897	0.345000	chr10	98886800	98887000	0.355000
chr1	186762931	186763331	0.340000	chr10	98901600	98902000	0.367500
chr4	180611894	180612294	0.380000	chr10	98910000	98910400	0.422500
chr20	17184279	17184479	0.330000	chr10	98912400	98912600	0.390000
chr6	92452759	92453159	0.370000	chr10	98916800	98917200	0.430000
chr22	39354737	39354937	0.480000	chr10	98920000	98920200	0.490000
chr17	26237245	26237445	0.425000	chr10	98953400	98953600	0.510000
chr12	43847065	43847265	0.410000	chr10	99042800	99043000	0.445000
chr7	132841106	132841306	0.325000	chr10	99115800	99116000	0.355000
chr10	108032949	108033149	0.435000	chr10	99172200	99172400	0.455000
chr2	222092806	222093006	0.375000	chr10	99234000	99234200	0.595000
chr10	76370869	76371469	0.406667	chr10	992600	993200	0.413333
chr22	31235370	31235570	0.510000	chr10	99266400	99266600	0.545000
chr9	131792527	131792927	0.587500	chr10	99329200	99329600	0.727500
chr4	908995	909595	0.566667	chr10	99330000	99330600	0.711667
chr16	69686456	69686656	0.435000	chr10	99331400	99331600	0.475000
chr12	49180819	49181019	0.395000	chr10	99337400	99337600	0.450000
chr1	224719452	224719652	0.305000	chr10	99359000	99359200	0.365000
chr17	43185153	43185353	0.365000	chr10	99392000	99392200	0.475000
chr1	216677143	216677343	0.510000	chr10	99392600	99392800	0.530000
chr4	123389780	123389980	0.460000	chr10	99403800	99404000	0.535000
chr18	39394330	39394530	0.380000	chr10	99421200	99421400	0.480000
chr4	188117386	188117586	0.370000	chr10	99422000	99422200	0.455000
chr11	72149600	72150000	0.497500	chr10	99430600	99431000	0.610000
chr3	10876255	10876455	0.465000	chr10	99431400	99431600	0.545000
chr12	71130272	71130672	0.292500	chr10	99436200	99436600	0.385000
chr4	69589966	69590166	0.360000	chr10	99489400	99489600	0.370000
chr8	90783794	90783994	0.325000	chr10	99495800	99496000	0.365000
chr6	158392457	158392657	0.500000	chr10	99520400	99520600	0.600000
chrX	22114992	22115192	0.440000	chr10	99528000	99528200	0.505000
chr3	161201290	161201490	0.475000	chr10	99530200	99530400	0.620000
chr6	159110950	159111550	0.448333	chr10	99530800	99531400	0.650000
chr2	90277682	90277882	0.525000	chr10	99532800	99533000	0.655000
chr16	35435817	35436417	0.466667	chr10	99535200	99535800	0.735000
chr14	46750856	46751056	0.535000	chr10	99537000	99537200	0.700000
chr7	74609582	74609782	0.495000	chr10	99548000	99548200	0.505000
chr12	87524458	87524658	0.415000	chr10	99560600	99560800	0.475000
chr15	33285681	33285881	0.355000	chr10	99570000	99570200	0.390000
chr5	148858388	148858588	0.440000	chr10	99610200	99610400	0.515000
chr5	144230608	144230808	0.305000	chr10	99612400	99612600	0.475000
chr9	105975871	105976071	0.370000	chr10	99615600	99615800	0.385000
chr19	23353249	23353449	0.360000	chr10	99619200	99619400	0.410000
chr8	29847044	29848444	0.487143	chr10	99620000	99621400	0.685000
chr20	11025861	11026061	0.420000	chr10	99630600	99630800	0.425000
chr13	112592962	112593962	0.424000	chr10	99658600	99659600	0.609000
chr6	45723532	45723732	0.505000	chr10	99660000	99660200	0.510000
chr5	91591351	91592151	0.377500	chr10	99667000	99667800	0.392500
chr1	211789926	211790126	0.340000	chr10	99674800	99675000	0.350000
chr16	72273207	72273407	0.355000	chr10	99681600	99681800	0.445000
chr5	62148505	62148705	0.390000	chr10	99682800	99683000	0.485000
chr8	38365559	38366359	0.392500	chr10	99685200	99686000	0.397500
chr2	106343105	106343305	0.405000	chr10	99692200	99692400	0.455000
chr1	193554640	193555040	0.300000	chr10	99708600	99709000	0.375000
chr4	133365939	133366739	0.396250	chr10	99710000	99710800	0.415000
chr12	75590826	75591026	0.300000	chr10	99711200	99711400	0.420000
chr22	41968931	41969131	0.620000	chr10	99732000	99732200	0.625000
chrX	150573706	150574106	0.475000	chr10	99732600	99733000	0.570000
chr1	187095503	187095703	0.295000	chr10	99766400	99766600	0.450000
chr16	13905717	13905917	0.345000	chr10	99776000	99776200	0.365000
chr19	28718614	28718814	0.500000	chr10	99778000	99778200	0.540000
chr12	115670781	115670981	0.305000	chr10	99815800	99816000	0.375000
chr18	71847185	71847385	0.445000	chr10	99827000	99827200	0.525000
chr5	107789247	107789647	0.452500	chr10	99845800	99846200	0.462500
chr2	179507987	179508187	0.345000	chr10	99870400	99870600	0.350000
chr22	31197800	31198000	0.390000	chr10	99892400	99892600	0.465000
chr18	9368009	9368209	0.355000	chr10	99927800	99928000	0.400000
chr7	76881970	76882170	0.385000	chr10	99982000	99982200	0.450000
chr9	70455813	70456013	0.450000	chr10	99983600	99983800	0.550000
chr20	56534269	56534469	0.455000	chr10	99994400	99994600	0.505000
chrY	11441799	11441999	0.640000	chr1	1000000	1000200	0.750000
chr13	46250724	46250924	0.355000	chr1	100028800	100029000	0.390000
chr15	72570549	72570749	0.370000	chr1	100034600	100034800	0.415000
chr8	49334895	49335095	0.385000	chr1	100037200	100037400	0.405000
chrY	26590383	26590783	0.525000	chr1	100037800	100038200	0.667500
chr6	151297548	151297948	0.447500	chr1	100038600	100039000	0.645000
chr2	181672665	181673265	0.381667	chr1	100039600	100040200	0.338333
chr16	36058967	36059567	0.360000	chr1	100047000	100047600	0.386667
chr1	99881539	99881739	0.380000	chr1	100048600	100048800	0.385000
chrX	9538392	9538592	0.400000	chr1	100050200	100050400	0.405000
chr4	53579891	53580091	0.400000	chr1	100051600	100051800	0.370000
chr12	91561685	91561885	0.275000	chr1	100061800	100062000	0.375000
chr11	63099104	63099304	0.385000	chr1	100077600	100077800	0.420000
chr17	9150779	9150979	0.585000	chr1	1000800	1001000	0.685000
chr8	129658258	129658658	0.427500	chr1	100099200	100099600	0.450000
chr14	29890912	29891112	0.315000	chr1	100100200	100100400	0.380000
chr20	52852883	52853083	0.390000	chr1	100103200	100103400	0.430000
chr22	28562249	28562649	0.377500	chr1	100130600	100131000	0.422500
chr4	18246437	18246637	0.330000	chr1	100131600	100131800	0.385000
chr16	54612436	54613236	0.508750	chr1	100132800	100133600	0.532500
chr11	11876279	11876479	0.380000	chr1	100152400	100152600	0.385000
chr19	22333954	22334354	0.415000	chr1	1001800	1002200	0.705000
chr9	37585534	37585734	0.480000	chr1	100184600	100184800	0.505000
chr21	5266501	5266901	0.362500	chr1	100217600	100218000	0.372500
chr2	237165739	237165939	0.470000	chr1	10022800	10023000	0.475000
chr20	40108045	40108245	0.325000	chr1	100244800	100245000	0.355000
chr3	27466417	27466617	0.415000	chr1	100246800	100247000	0.445000
chr1	225158669	225159269	0.420000	chr1	100249400	100250000	0.573333
chr9	69387227	69387427	0.495000	chr1	100253600	100253800	0.545000
chr15	58917213	58918013	0.398750	chr1	100265600	100266400	0.551250
chr11	27852213	27852413	0.400000	chr1	100278000	100278200	0.410000
chrY	7051209	7051609	0.452500	chr1	100289000	100289400	0.505000
chr2	187239708	187239908	0.450000	chr1	10029200	10029400	0.535000
chr9	130017306	130017506	0.295000	chr1	100292800	100293000	0.380000
chr7	91386358	91386558	0.530000	chr1	100299800	100300000	0.540000
chr2	159875349	159875549	0.440000	chr1	100320400	100320600	0.505000
chrX	17108857	17109257	0.447500	chr1	100323400	100323800	0.482500
chr1	66505108	66505708	0.436667	chr1	100325600	100326200	0.451667
chr2	24860457	24860857	0.575000	chr1	10032600	10033000	0.720000
chrX	111790481	111790681	0.380000	chr1	100328200	100328400	0.430000
chr3	59453984	59454184	0.445000	chr1	10033400	10033600	0.545000
chr9	119132769	119132969	0.320000	chr1	100335600	100335800	0.425000
chr3	111085971	111086171	0.315000	chr1	100338000	100338200	0.345000
chr5	87388547	87388747	0.345000	chr1	100340600	100340800	0.430000
chr7	59143769	59143969	0.385000	chr1	100342600	100342800	0.445000
chr21	16902440	16902640	0.405000	chr1	100344200	100344400	0.465000
chrX	27637897	27638097	0.395000	chr1	10034600	10034800	0.430000
chr15	38920394	38920594	0.415000	chr1	100346400	100346600	0.485000
chr13	36039006	36039206	0.370000	chr1	100347400	100347600	0.410000
chr6	48775593	48775793	0.390000	chr1	100348600	100348800	0.415000
chr20	31411539	31411739	0.375000	chr1	100349600	100349800	0.495000
chrX	148602056	148602656	0.423333	chr1	100351200	100351800	0.531667
chr2	11634087	11635087	0.538000	chr1	100352200	100353200	0.662000
chr7	133798460	133798660	0.375000	chr1	100354200	100354400	0.385000
chrY	10984563	10984763	0.470000	chr1	100355000	100355200	0.485000
chr1	74804795	74804995	0.390000	chr1	100358400	100358600	0.400000
chr20	51747346	51747546	0.440000	chr1	100359200	100359400	0.465000
chr11	91098114	91098314	0.415000	chr1	100360200	100360400	0.420000
chr1	106577441	106578241	0.331250	chr1	100360800	100361600	0.381250
chr14	65173746	65174346	0.451667	chr1	100362800	100363400	0.486667
chr11	77156298	77156498	0.440000	chr1	100364000	100364200	0.445000
chrX	148836813	148838413	0.401875	chr1	100364600	100366200	0.408750
chr7	123871049	123871249	0.390000	chr1	100367000	100367200	0.485000
chrY	14552376	14552576	0.360000	chr1	100367800	100368000	0.410000
chrX	107876477	107876677	0.440000	chr1	100386400	100386600	0.445000
chr3	172827907	172828107	0.265000	chr1	100390600	100390800	0.335000
chr4	52863208	52863408	0.470000	chr1	100391800	100392000	0.515000
chrY	2787208	2787408	0.485000	chr1	100396200	100396400	0.505000
chr2	83062788	83063988	0.332500	chr1	100396800	100398000	0.381667
chr6	131697965	131698165	0.375000	chr1	100400400	100400600	0.440000
chr9	12371831	12372031	0.310000	chr1	100403400	100403600	0.385000
chr5	2555746	2555946	0.365000	chr1	100407600	100407800	0.390000
chr3	115180032	115180232	0.385000	chr1	100413200	100413400	0.365000
chr4	112856936	112857136	0.425000	chr1	100414800	100415000	0.445000
chr4	154573552	154573752	0.415000	chr1	100424000	100424200	0.425000
chr3	112374060	112374260	0.435000	chr1	100440200	100440400	0.470000
chr1	175994184	175994384	0.430000	chr1	100441200	100441400	0.385000
chr5	131829516	131829716	0.375000	chr1	100441800	100442000	0.380000
chr11	127485724	127485924	0.425000	chr1	100444200	100444400	0.450000
chr11	77747985	77748185	0.390000	chr1	100445600	100445800	0.400000
chrX	116521937	116522137	0.350000	chr1	100448400	100448600	0.460000
chr13	25073050	25073450	0.275000	chr1	100452600	100453000	0.310000
chr3	57380334	57380534	0.335000	chr1	100455800	100456000	0.345000
chr5	22617181	22617381	0.430000	chr1	100459600	100459800	0.455000
chr3	100102778	100102978	0.375000	chr1	100461400	100461600	0.510000
chr8	74412614	74412814	0.360000	chr1	10046200	10046400	0.470000
chr1	31314043	31314243	0.480000	chr1	100463800	100464000	0.505000
chr1	126380925	126381125	0.000000	chr1	100483400	100483600	0.310000
chr6	151349086	151349686	0.515000	chr1	1005000	1005600	0.611667
chr14	48030776	48030976	0.375000	chr1	100517000	100517200	0.405000
chr4	51968393	51968793	0.357500	chr1	100523000	100523400	0.422500
chr17	51017404	51017604	0.460000	chr1	100531000	100531200	0.465000
chr9	101003351	101003751	0.457500	chr1	100535200	100535600	0.472500
chr5	15595490	15595890	0.382500	chr1	100536000	100536400	0.415000
chr16	74645461	74645661	0.495000	chr1	100538200	100538400	0.595000
chr16	74718285	74719085	0.585000	chr1	100539400	100540200	0.753750
chr8	26343010	26343210	0.395000	chr1	100543800	100544000	0.470000
chr14	56651105	56651705	0.386667	chr1	10055800	10056400	0.391667
chr21	34032864	34033064	0.430000	chr1	10057400	10057600	0.455000
chr2	135217261	135217461	0.310000	chr1	100585200	100585400	0.340000
chr20	27776026	27776626	0.383333	chr1	100597000	100597600	0.423333
chr3	44044169	44044369	0.400000	chr1	100606600	100606800	0.410000
chr1	186934912	186935112	0.360000	chr1	100614200	100614400	0.385000
chrX	10381145	10381345	0.360000	chr1	100627200	100627400	0.375000
chr1	219673707	219673907	0.420000	chr1	100628800	100629000	0.465000
chr1	168020879	168021079	0.315000	chr1	100631400	100631600	0.415000
chr3	155271492	155271692	0.460000	chr1	10065400	10065600	0.510000
chr6	23582465	23582865	0.337500	chr1	10067000	10067400	0.352500
chr4	144422203	144422603	0.422500	chr1	100683600	100684000	0.465000
chr5	101694171	101694371	0.295000	chr1	100687400	100687600	0.390000
chr16	58934493	58934893	0.407500	chr1	100713000	100713400	0.502500
chr1	129456533	129456733	0.000000	chr1	100714800	100715000	0.380000
chr6	2605704	2605904	0.460000	chr1	10074400	10074600	0.535000
chr11	68392358	68392558	0.470000	chr1	10075400	10075600	0.490000
chr13	79348574	79348774	0.345000	chr1	100760600	100760800	0.395000
chr15	7382056	7382256	0.000000	chr1	100767400	100767600	0.270000
chr8	41351895	41352095	0.355000	chr1	100785600	100785800	0.410000
chr13	53150155	53150355	0.430000	chr1	100787000	100787200	0.465000
chr8	131690341	131690541	0.350000	chr1	100815000	100815200	0.395000
chr1	80684746	80684946	0.380000	chr1	100816200	100816400	0.370000
chr6	69883006	69883206	0.480000	chr1	100820400	100820600	0.540000
chr7	41140002	41140202	0.430000	chr1	100835200	100835400	0.465000
chr3	180520133	180520533	0.345000	chr1	100866400	100866800	0.347500
chr3	99277658	99278058	0.335000	chr1	100882800	100883200	0.380000
chr2	32336160	32337160	0.496000	chr1	100894600	100895600	0.521000
chr12	113056159	113056359	0.555000	chr1	100896000	100896200	0.705000
chr2	44076968	44077368	0.442500	chr1	100896600	100897000	0.485000
chr7	126025633	126025833	0.315000	chr1	100898200	100898400	0.340000
chrY	39100456	39100656	0.000000	chr1	100921200	100921400	0.335000
chr7	108134291	108134491	0.360000	chr1	100925000	100925200	0.355000
chr7	128047380	128047780	0.352500	chr1	100927400	100927800	0.427500
chr13	96736002	96736202	0.435000	chr1	100928200	100928400	0.475000
chr1	225003416	225003616	0.310000	chr1	100930600	100930800	0.310000
chr1	197590161	197590361	0.350000	chr1	100942000	100942200	0.385000
chr11	112271319	112271519	0.485000	chr1	100949600	100949800	0.570000
chr15	68932730	68932930	0.340000	chr1	100979800	100980000	0.380000
chr11	103240291	103240691	0.370000	chr1	100995600	100996000	0.377500
chr2	117850901	117851101	0.345000	chr1	101000600	101000800	0.360000
chr4	188006236	188006436	0.365000	chr1	101002600	101002800	0.415000
chr4	141288314	141288514	0.340000	chr1	101004200	101004400	0.365000
chr12	39822577	39823177	0.306667	chr1	101004800	101005400	0.335000
chr2	115011482	115011682	0.325000	chr1	101022400	101022600	0.375000
chr2	232671349	232672549	0.495000	chr1	101025200	101026400	0.530833
chr2	91743379	91743579	0.455000	chr1	101027400	101027600	0.465000
chrX	112635392	112635592	0.405000	chr1	101031000	101031200	0.490000
chrX	19777003	19777203	0.440000	chr1	101043800	101044000	0.465000
chr4	129825414	129825614	0.375000	chr1	101051000	101051200	0.370000
chr7	110540705	110540905	0.385000	chr1	101051800	101052000	0.400000
chr7	32725389	32725589	0.330000	chr1	101060200	101060400	0.350000
chr4	114073937	114074137	0.375000	chr1	101071600	101071800	0.390000
chr21	10399487	10399687	0.470000	chr1	10107600	10107800	0.550000
chr10	31435387	31435587	0.335000	chr1	101079400	101079600	0.410000
chr17	50851508	50851708	0.440000	chr1	101081600	101081800	0.490000
chr11	35351490	35351690	0.310000	chr1	101089800	101090000	0.340000
chr10	13676998	13677598	0.378333	chr1	101107800	101108400	0.380000
chr4	41774476	41774676	0.415000	chr1	101112200	101112400	0.440000
chr8	67645298	67645498	0.370000	chr1	101119400	101119600	0.375000
chr6	116774645	116775045	0.330000	chr1	101122400	101122800	0.330000
chr1	112643653	112644053	0.432500	chr1	101128200	101128600	0.437500
chr13	66024126	66024326	0.370000	chr1	101129000	101129200	0.360000
chr12	107371546	107371946	0.392500	chr1	101130000	101130400	0.397500
chr6	128718063	128718663	0.375000	chr1	101136800	101137400	0.381667
chr2	223504750	223504950	0.330000	chr1	101145200	101145400	0.410000
chr5	90453968	90454168	0.390000	chr1	101165600	101165800	0.410000
chrY	6029432	6030032	0.305000	chr1	101178800	101179400	0.356667
chr11	39962047	39962247	0.325000	chr1	101187400	101187600	0.370000
chr10	96034231	96034431	0.450000	chr1	101193800	101194000	0.505000
chr6	101889829	101890029	0.315000	chr1	101222000	101222200	0.355000
chr6	156783230	156783430	0.255000	chr1	101228600	101228800	0.315000
chr1	13739972	13742172	0.410000	chr1	101235400	101237600	0.536818
chr8	133347010	133347210	0.515000	chr1	101238000	101238200	0.595000
chr20	37986808	37987408	0.483333	chr1	101238800	101239400	0.550000
chr12	106140114	106140314	0.485000	chr1	101239800	101240000	0.560000
chr5	43957485	43957685	0.400000	chr1	101245600	101245800	0.410000
chr12	80328428	80328828	0.352500	chr1	101247800	101248200	0.395000
chr22	12159608	12160008	0.352500	chr1	101254000	101254400	0.417500
chr14	51641112	51641312	0.460000	chr1	101258000	101258200	0.545000
chr8	129188644	129188844	0.305000	chr1	101259800	101260000	0.340000
chr18	16889430	16889630	0.395000	chr1	101262800	101263000	0.460000
chr10	50632465	50632665	0.440000	chr1	101264800	101265000	0.450000
chr11	38238079	38238279	0.385000	chr1	101275800	101276000	0.390000
chrX	129378588	129378988	0.297500	chr1	101276800	101277200	0.355000
chr5	77436210	77436410	0.400000	chr1	101278200	101278400	0.420000
chr4	38053847	38054047	0.410000	chr1	101279000	101279200	0.420000
chr21	29440889	29441089	0.275000	chr1	101281800	101282000	0.365000
chr14	51937745	51937945	0.400000	chr1	101283600	101283800	0.470000
chr5	86464145	86464345	0.405000	chr1	101284200	101284400	0.450000
chr3	39311865	39312065	0.380000	chr1	101286000	101286200	0.385000
chr2	77270000	77270400	0.375000	chr1	101288400	101288800	0.395000
chr3	97875268	97875468	0.355000	chr1	101291000	101291200	0.430000
chr11	5164001	5164201	0.435000	chr1	101291800	101292000	0.460000
chrX	58495212	58495812	0.356667	chr1	101293400	101294000	0.440000
chr4	63286316	63286516	0.265000	chr1	101298800	101299000	0.390000
chr9	6654187	6654387	0.440000	chr1	101308000	101308200	0.485000
chrX	78323209	78323409	0.400000	chr1	101309000	101309200	0.480000
chr13	32279207	32279807	0.483333	chr1	101309600	101310200	0.546667
chr19	15065972	15066172	0.380000	chr1	101310600	101310800	0.405000
chr15	18392902	18393102	0.395000	chr1	101311600	101311800	0.415000
chr8	124870632	124871032	0.480000	chr1	101312200	101312600	0.500000
chr10	124640536	124640936	0.580000	chr1	1013200	1013600	0.590000
chr12	126339814	126340014	0.330000	chr1	101332000	101332200	0.385000
chr8	12819031	12819231	0.370000	chr1	101338000	101338200	0.380000
chr3	14233397	14233597	0.385000	chr1	101338800	101339000	0.445000
chr17	37700366	37700566	0.440000	chr1	101357600	101357800	0.445000
chr9	118019700	118020100	0.405000	chr1	101371200	101371600	0.440000
chr15	40396930	40397130	0.345000	chr1	101380000	101380200	0.420000
chr6	112450011	112450611	0.313333	chr1	101389000	101389600	0.436667
chr2	124045018	124045818	0.387500	chr1	101407800	101408600	0.392500
chr4	99570716	99570916	0.430000	chr1	101410400	101410600	0.495000
chr5	42978206	42978606	0.300000	chr1	101436200	101436600	0.335000
chr1	105109150	105109350	0.460000	chr1	1014400	1014600	0.630000
chrX	118359831	118360031	0.330000	chr1	101454000	101454200	0.460000
chrY	31291561	31291761	0.000000	chr1	101474200	101474400	0.375000
chr11	19170278	19170478	0.330000	chr1	10148200	10148400	0.415000
chr3	184177909	184178709	0.553750	chr1	1015000	1015800	0.618750
chr1	77237288	77237488	0.250000	chr1	101506600	101506800	0.360000
chr19	49931466	49931666	0.495000	chr1	101520400	101520600	0.500000
chr5	52368513	52368713	0.470000	chr1	10153000	10153200	0.520000
chr5	111613855	111614055	0.325000	chr1	101567600	101567800	0.415000
chr8	14256600	14256800	0.305000	chr1	101606000	101606200	0.335000
chr1	55126505	55126705	0.355000	chr1	1016200	1016400	0.490000
chr7	89450766	89451366	0.421667	chr1	1017600	1018200	0.476667
chr19	26040230	26040630	0.402500	chr1	101781400	101781800	0.427500
chr14	53392539	53392739	0.340000	chr1	101820200	101820400	0.400000
chrY	1788244	1789644	0.512857	chr1	1019400	1020800	0.798571
chrX	127034791	127034991	0.330000	chr1	101993000	101993200	0.405000
chr2	150488280	150488480	0.485000	chr1	101997000	101997200	0.575000
chr6	155740362	155740562	0.385000	chr1	102050600	102050800	0.390000
chr6	160053994	160054194	0.475000	chr1	10208600	10208800	0.505000
chr20	24565936	24566536	0.463333	chr1	10210000	10210600	0.700000
chr12	18982418	18983018	0.470000	chr1	10211000	10211600	0.663333
chr16	87300779	87300979	0.425000	chr1	10212000	10212200	0.450000
chr11	122509910	122510510	0.543333	chr1	1021200	1021800	0.668333
chr13	53121580	53121780	0.305000	chr1	102191800	102192000	0.430000
chr5	16912372	16912572	0.455000	chr1	1022800	1023000	0.665000
chr10	77708237	77708837	0.433333	chr1	1023800	1024400	0.661667
chr6	113139028	113139228	0.340000	chr1	10251800	10252000	0.395000
chr18	15494348	15494548	0.405000	chr1	10253800	10254000	0.415000
chrX	38173584	38173784	0.530000	chr1	102550800	102551000	0.590000
chr12	39677721	39677921	0.340000	chr1	102660600	102660800	0.495000
chr19	55780307	55780507	0.495000	chr1	1027200	1027400	0.585000
chr1	81893523	81893723	0.435000	chr1	10308000	10308200	0.445000
chr12	51113043	51113243	0.365000	chr1	103106400	103106600	0.415000
chr8	26267058	26267258	0.465000	chr1	103107000	103107200	0.595000
chr3	85935124	85935324	0.330000	chr1	103162400	103162600	0.415000
chr8	141385649	141385849	0.585000	chr1	1033000	1033200	0.730000
chr6	2893358	2893558	0.405000	chr1	10338200	10338400	0.440000
chr12	30557716	30558116	0.410000	chr1	10339800	10340200	0.450000
chr7	147308548	147308748	0.440000	chr1	103401600	103401800	0.500000
chr6	70762681	70762881	0.270000	chr1	103509400	103509600	0.325000
chr6	156046077	156046277	0.380000	chr1	103515000	103515200	0.380000
chr6	27583321	27583521	0.410000	chr1	103517600	103517800	0.440000
chr7	149393350	149394150	0.395000	chr1	103525200	103526000	0.590000
chrX	142074447	142074647	0.385000	chr1	103526400	103526600	0.400000
chr4	49616944	49617144	0.510000	chr1	103529800	103530000	0.575000
chr4	68281137	68281337	0.310000	chr1	103562000	103562200	0.320000
chr2	167669728	167669928	0.465000	chr1	10377400	10377600	0.520000
chr12	29270351	29270751	0.467500	chr1	10378400	10378800	0.510000
chr7	26967282	26967482	0.270000	chr1	103812000	103812200	0.340000
chr5	19386912	19387112	0.275000	chr1	103813800	103814000	0.360000
chr5	1503668	1503868	0.490000	chr1	1038800	1039000	0.585000
chrX	102132101	102132501	0.410000	chr1	10388200	10388600	0.417500
chr10	112574324	112574724	0.362500	chr1	103941200	103941600	0.380000
chr2	121698148	121698348	0.520000	chr1	1039600	1039800	0.565000
chr19	55220771	55221371	0.446667	chr1	10398600	10399200	0.688333
chr12	108835187	108835587	0.480000	chr1	10399600	10400000	0.555000
chr5	50403389	50403589	0.320000	chr1	10400600	10400800	0.345000
chr9	92304327	92304527	0.400000	chr1	104057400	104057600	0.500000
chr6	3783998	3784398	0.510000	chr1	1040600	1041000	0.750000
chr7	89175295	89175495	0.355000	chr1	104125400	104125600	0.375000
chr10	127992727	127992927	0.430000	chr1	104126000	104126200	0.525000
chr12	122772333	122772533	0.405000	chr1	104132400	104132600	0.440000
chr10	128236724	128236924	0.395000	chr1	10415400	10415600	0.520000
chr12	61050452	61050652	0.375000	chr1	104247600	104247800	0.480000
chr1	215187634	215187834	0.450000	chr1	10426000	10426200	0.515000
chr18	26722224	26722424	0.435000	chr1	10428200	10428400	0.445000
chr8	127599249	127599449	0.395000	chr1	104294400	104294600	0.400000
chr17	77194087	77195487	0.460714	chr1	10430000	10431400	0.617143
chr16	82225089	82225289	0.410000	chr1	104301400	104301600	0.490000
chr5	114690014	114690414	0.395000	chr1	10438600	10439000	0.447500
chr8	2841380	2841580	0.315000	chr1	104468400	104468600	0.445000
chr4	114670329	114670529	0.445000	chr1	10459200	10459400	0.470000
chr11	13310591	13310791	0.465000	chr1	104593000	104593200	0.480000
chr3	155033541	155033741	0.325000	chr1	104593600	104593800	0.330000
chr11	29232423	29232623	0.360000	chr1	104636600	104636800	0.410000
chr4	144926900	144927100	0.390000	chr1	10472600	10472800	0.455000
chr1	24304632	24304832	0.510000	chr1	10473200	10473400	0.525000
chr14	54918170	54918370	0.370000	chr1	10474200	10474400	0.430000
chr2	67688515	67689515	0.417000	chr1	10474800	10475800	0.631000
chr2	193264815	193265015	0.390000	chr1	104760000	104760200	0.400000
chr1	85129183	85129383	0.390000	chr1	104765200	104765400	0.460000
chr14	65419743	65419943	0.400000	chr1	10484600	10484800	0.505000
chr1	109949414	109949614	0.530000	chr1	104878600	104878800	0.570000
chr3	87691247	87691847	0.423333	chr1	10494800	10495400	0.495000
chrX	130975221	130975421	0.370000	chr1	104991800	104992000	0.380000
chr5	158503712	158503912	0.440000	chr1	10507600	10507800	0.500000
chr7	155156217	155156617	0.400000	chr1	105102400	105102800	0.455000
chr17	70917640	70917840	0.440000	chr1	10511000	10511200	0.475000
chr3	59869591	59869791	0.530000	chr1	105137600	105137800	0.625000
chr12	76072893	76073293	0.382500	chr1	10515600	10516000	0.442500
chr1	166611552	166611752	0.485000	chr1	10517200	10517400	0.525000
chr3	148112353	148112553	0.440000	chr1	10519200	10519400	0.515000
chr7	34611394	34611594	0.410000	chr1	10525400	10525600	0.445000
chr2	235955276	235955476	0.580000	chr1	10530400	10530600	0.665000
chrY	23744891	23745091	0.235000	chr1	105321600	105321800	0.370000
chr2	235039022	235039222	0.520000	chr1	105383600	105383800	0.535000
chr11	11360944	11361144	0.455000	chr1	105384200	105384400	0.500000
chr4	104936127	104936527	0.430000	chr1	105427600	105428000	0.432500
chr1	185689829	185690029	0.390000	chr1	10544400	10544600	0.400000
chr3	72630619	72631419	0.455000	chr1	10556000	10556800	0.546250
chr8	123905307	123905707	0.387500	chr1	105585800	105586200	0.395000
chr2	24466197	24466397	0.415000	chr1	105830600	105830800	0.430000
chr10	111256993	111257193	0.500000	chr1	1058400	1058600	0.660000
chr2	225853667	225854067	0.280000	chr1	105874600	105875000	0.332500
chr5	107555251	107555451	0.390000	chr1	105914400	105914600	0.575000
chr5	141753924	141754524	0.503333	chr1	1059200	1059800	0.773333
chrX	152409650	152409850	0.360000	chr1	106056200	106056400	0.380000
chr18	79820065	79820265	0.570000	chr1	1062600	1062800	0.615000
chr11	66605314	66605514	0.565000	chr1	10631200	10631400	0.620000
chr19	6541190	6541990	0.493750	chr1	1063800	1064600	0.690000
chr6	142850158	142850358	0.315000	chr1	106413000	106413200	0.455000
chr7	48047734	48047934	0.500000	chr1	10644600	10644800	0.555000
chr4	82567663	82567863	0.460000	chr1	10646400	10646600	0.560000
chr1	4005934	4006134	0.570000	chr1	10649000	10649200	0.620000
chr6	111643587	111644387	0.485000	chr1	10651400	10652200	0.606250
chr1	171342832	171343232	0.410000	chr1	1065400	1065800	0.557500
chrX	141461106	141461306	0.420000	chr1	1066800	1067000	0.660000
chr2	201176019	201176219	0.460000	chr1	10679600	10679800	0.615000
chr10	40312269	40313069	0.391250	chr1	1068000	1068800	0.675000
chr3	125782358	125782558	0.480000	chr1	10690600	10690800	0.610000
chr4	68305811	68306211	0.362500	chr1	10692400	10692800	0.622500
chr2	110264953	110266353	0.492143	chr1	10693600	10695000	0.717857
chr18	1739049	1739849	0.423750	chr1	1069400	1070200	0.700000
chr14	46661538	46661738	0.415000	chr1	107017600	107017800	0.440000
chr7	99080187	99080387	0.440000	chr1	107044800	107045000	0.730000
chr1	1406043	1407443	0.627857	chr1	107056600	107058000	0.647857
chr3	146487190	146487390	0.410000	chr1	107135600	107135800	0.440000
chr1	81245110	81245510	0.412500	chr1	107140000	107140400	0.612500
chr11	78781982	78782182	0.410000	chr1	107141200	107141400	0.835000
chr20	8260057	8261057	0.473000	chr1	10716600	10717600	0.546000
chr13	95847238	95847438	0.370000	chr1	107292000	107292200	0.375000
chr3	11036576	11036776	0.575000	chr1	1074200	1074400	0.605000
chr3	110359500	110359700	0.390000	chr1	107430800	107431000	0.465000
chr3	131996868	131997068	0.395000	chr1	107434400	107434600	0.375000
chr2	229110941	229112141	0.375000	chr1	107450800	107452000	0.385000
chr5	31772639	31772839	0.375000	chr1	107475000	107475200	0.390000
chr10	130890382	130890582	0.480000	chr1	107480800	107481000	0.540000
chr5	19863281	19863481	0.420000	chr1	107529600	107529800	0.440000
chr6	61519100	61519300	0.335000	chr1	107533600	107533800	0.365000
chr1	234596896	234597096	0.415000	chr1	107535200	107535400	0.505000
chr5	36655336	36655536	0.440000	chr1	107536400	107536600	0.450000
chr2	217429973	217430173	0.430000	chr1	107545400	107545600	0.505000
chr9	127872828	127873228	0.647500	chr1	10756000	10756400	0.667500
chr6	154239211	154239411	0.310000	chr1	107591000	107591200	0.415000
chr20	35563254	35563454	0.460000	chr1	107633600	107633800	0.465000
chr11	71517031	71517231	0.375000	chr1	107640400	107640600	0.385000
chr8	57906871	57907271	0.400000	chr1	107643800	107644200	0.422500
chr8	90214317	90214517	0.375000	chr1	107649000	107649200	0.400000
chr1	42855070	42855270	0.385000	chr1	107670200	107670400	0.475000
chr11	72531597	72531797	0.320000	chr1	107673000	107673200	0.300000
chr7	92875708	92875908	0.540000	chr1	10768600	10768800	0.670000
chr1	119516182	119516382	0.425000	chr1	107693800	107694000	0.455000
chr5	57001184	57001384	0.465000	chr1	107697000	107697200	0.460000
chr5	51474654	51474854	0.240000	chr1	107739200	107739400	0.370000
chr8	106001646	106001846	0.320000	chr1	107750400	107750600	0.405000
chr18	3413994	3414194	0.330000	chr1	107755400	107755600	0.340000
chr10	128684408	128684608	0.440000	chr1	107777400	107777600	0.500000
chr1	6401660	6401860	0.485000	chr1	107782400	107782600	0.340000
chr13	58463239	58463839	0.331667	chr1	107786200	107786800	0.373333
chr12	87708935	87709135	0.395000	chr1	107790600	107790800	0.400000
chr8	138139050	138139850	0.416250	chr1	107795600	107796400	0.420000
chr4	151495912	151496112	0.295000	chr1	107802800	107803000	0.335000
chr4	126113246	126113446	0.275000	chr1	107804200	107804400	0.345000
chr9	5823500	5823700	0.355000	chr1	107825000	107825200	0.380000
chr4	189126929	189127129	0.405000	chr1	107829400	107829600	0.315000
chr1	69878993	69879193	0.410000	chr1	107835400	107835600	0.560000
chr2	62744271	62744471	0.355000	chr1	107838200	107838400	0.375000
chrX	130580701	130580901	0.330000	chr1	107840800	107841000	0.385000
chr17	34665670	34666670	0.522000	chr1	107844000	107845000	0.546000
chr10	8374443	8374843	0.450000	chr1	107862000	107862400	0.467500
chr20	8254042	8254242	0.355000	chr1	107877200	107877400	0.385000
chr12	102834105	102834305	0.390000	chr1	107877800	107878000	0.470000
chr6	136868357	136868757	0.275000	chr1	107879200	107879600	0.347500
chr3	67413499	67413699	0.390000	chr1	107883600	107883800	0.395000
chr6	16284564	16284764	0.555000	chr1	10788800	10789000	0.645000
chr7	125154561	125154761	0.330000	chr1	107894600	107894800	0.310000
chr18	16063648	16063848	0.395000	chr1	107897600	107897800	0.495000
chr7	63864206	63864406	0.275000	chr1	107900200	107900400	0.375000
chr1	1805486	1805686	0.470000	chr1	107914200	107914400	0.520000
chr4	160764132	160764532	0.342500	chr1	107920000	107920400	0.365000
chrX	87836693	87836893	0.410000	chr1	107935600	107935800	0.490000
chr12	54536193	54536993	0.437500	chr1	107936600	107937400	0.447500
chr5	6472299	6472499	0.540000	chr1	10794000	10794200	0.675000
chr7	122965660	122965860	0.350000	chr1	107941200	107941400	0.405000
chr5	144219156	144219356	0.460000	chr1	107950600	107950800	0.500000
chr1	222831494	222831694	0.325000	chr1	107954800	107955000	0.425000
chr7	44327065	44327865	0.547500	chr1	1079600	1080400	0.683750
chr2	4068916	4069716	0.451250	chr1	107963600	107964400	0.496250
chr1	23190381	23190581	0.460000	chr1	107965000	107965200	0.820000
chr3	144345028	144345228	0.420000	chr1	107965600	107965800	0.560000
chr11	39558369	39558569	0.355000	chr1	108016600	108016800	0.470000
chr12	5382555	5382755	0.490000	chr1	108029200	108029400	0.510000
chr3	178424082	178424282	0.375000	chr1	108039000	108039200	0.405000
chrX	147927747	147928147	0.380000	chr1	108041600	108042000	0.427500
chr4	53048350	53048550	0.405000	chr1	108043800	108044000	0.490000
chr22	24274710	24274910	0.470000	chr1	10804400	10804600	0.615000
chr3	31028796	31028996	0.340000	chr1	108045400	108045600	0.470000
chr3	69356971	69357171	0.435000	chr1	108049000	108049200	0.465000
chr13	51006575	51006775	0.490000	chr1	108049600	108049800	0.495000
chr1	99233948	99234148	0.330000	chr1	108050200	108050400	0.495000
chr7	115137104	115137304	0.465000	chr1	108051000	108051200	0.470000
chrX	148113016	148113216	0.450000	chr1	108053400	108053600	0.485000
chr19	26025639	26025839	0.400000	chr1	108057600	108057800	0.490000
chr5	2087257	2087457	0.370000	chr1	108063800	108064000	0.410000
chr1	48837903	48838103	0.410000	chr1	108072400	108072600	0.450000
chr7	18409851	18410051	0.290000	chr1	108075200	108075400	0.415000
chr9	110850828	110851228	0.355000	chr1	108078000	108078400	0.402500
chr18	60820513	60820713	0.440000	chr1	108079800	108080000	0.595000
chr6	88486311	88486511	0.425000	chr1	108080600	108080800	0.440000
chr2	205249293	205249493	0.355000	chr1	108082800	108083000	0.485000
chr1	81343635	81343835	0.470000	chr1	1081000	1081200	0.690000
chr2	183185665	183185865	0.535000	chr1	108107800	108108000	0.545000
chr8	113936291	113936491	0.455000	chr1	108114400	108114600	0.540000
chr6	162938991	162939191	0.365000	chr1	108118600	108118800	0.395000
chr18	36214198	36214598	0.452500	chr1	108121400	108121800	0.615000
chr2	222785279	222785479	0.520000	chr1	108125600	108125800	0.535000
chr15	40057093	40057893	0.461250	chr1	108130800	108131600	0.481250
chr16	80933529	80933929	0.457500	chr1	108139600	108140000	0.495000
chr10	51917550	51917750	0.320000	chr1	108141800	108142000	0.330000
chr5	138304695	138304895	0.440000	chr1	108152800	108153000	0.445000
chr2	195583138	195583338	0.500000	chr1	108159600	108159800	0.510000
chr2	97581395	97582195	0.383750	chr1	108190200	108191000	0.397500
chrX	131259970	131260170	0.410000	chr1	108199200	108199400	0.455000
chrY	25497238	25497838	0.570000	chr1	108199800	108200400	0.748333
chr9	116381179	116381379	0.450000	chr1	108200800	108201000	0.495000
chr9	110239928	110240328	0.452500	chr1	108209000	108209400	0.552500
chr15	7222599	7222799	0.000000	chr1	108214800	108215000	0.360000
chr19	7393752	7393952	0.495000	chr1	108232400	108232600	0.535000
chrY	7254400	7254600	0.405000	chr1	108235400	108235600	0.445000
chr2	112511991	112512191	0.375000	chr1	108239000	108239200	0.505000
chr3	167161040	167161240	0.340000	chr1	108240400	108240600	0.405000
chr1	161113248	161113448	0.390000	chr1	108268600	108268800	0.320000
chr4	54910452	54910652	0.360000	chr1	108269200	108269400	0.385000
chr3	32041521	32041721	0.415000	chr1	108270000	108270200	0.475000
chr4	100530903	100531703	0.327500	chr1	108271000	108271800	0.298750
chr8	29116674	29117074	0.550000	chr1	108272800	108273200	0.692500
chr9	9523882	9524282	0.490000	chr1	108273600	108274000	0.500000
chr8	14665468	14665868	0.320000	chr1	108274600	108275000	0.335000
chr8	13694172	13694772	0.328333	chr1	108275600	108276200	0.326667
chr10	55943913	55944113	0.235000	chr1	108277000	108277200	0.315000
chr10	29220269	29220469	0.490000	chr1	108327800	108328000	0.525000
chr22	20401430	20401630	0.600000	chr1	10836000	10836200	0.715000
chr5	14597368	14597568	0.455000	chr1	108380600	108380800	0.510000
chr14	28512784	28512984	0.325000	chr1	108417200	108417400	0.320000
chr13	24508985	24509185	0.295000	chr1	108418200	108418400	0.330000
chrY	51205158	51206158	0.000000	chr1	108418800	108419800	0.332000
chrX	1319887	1321687	0.509444	chr1	108420200	108422000	0.568889
chrX	85119354	85119754	0.330000	chr1	108423000	108423400	0.332500
chr3	155040149	155041349	0.340000	chr1	108424200	108425400	0.379167
chr1	232186732	232186932	0.375000	chr1	108455000	108455200	0.495000
chr4	16925849	16926249	0.420000	chr1	108458600	108459000	0.430000
chr11	13485782	13485982	0.480000	chr1	108461800	108462000	0.515000
chr2	63069088	63069488	0.397500	chr1	108488400	108488800	0.480000
chr22	32907341	32907541	0.490000	chr1	108489200	108489400	0.815000
chr11	7145752	7145952	0.410000	chr1	108505200	108505400	0.460000
chr12	1700644	1701244	0.340000	chr1	108512600	108513200	0.315000
chr7	42148328	42148528	0.420000	chr1	108517600	108517800	0.480000
chr7	46992313	46992513	0.415000	chr1	108531800	108532000	0.445000
chr10	96466246	96466446	0.455000	chr1	108533800	108534000	0.555000
chrX	132674579	132675179	0.418333	chr1	108535400	108536000	0.435000
chr9	42722094	42722294	0.330000	chr1	108537000	108537200	0.420000
chr14	19483501	19483701	0.300000	chr1	108538000	108538200	0.380000
chr6	74193071	74193471	0.390000	chr1	108551400	108551800	0.357500
chr7	109783508	109783708	0.375000	chr1	108554800	108555000	0.480000
chr4	42289907	42290307	0.452500	chr1	108556400	108556800	0.457500
chr7	121026822	121027022	0.440000	chr1	108557400	108557600	0.480000
chrX	33006709	33007309	0.380000	chr1	108559400	108560000	0.475000
chr1	3821663	3821863	0.520000	chr1	108561000	108561200	0.595000
chr12	10854125	10854325	0.550000	chr1	108561800	108562000	0.570000
chr2	131732034	131732234	0.260000	chr1	108564000	108564200	0.345000
chr7	59260164	59260364	0.405000	chr1	108570200	108570400	0.460000
chr2	215126031	215126231	0.340000	chr1	108584400	108584600	0.330000
chr20	9872076	9872276	0.365000	chr1	108586200	108586400	0.380000
chr8	44462977	44463177	0.360000	chr1	108591000	108591200	0.345000
chrX	17519839	17520039	0.380000	chr1	108592000	108592200	0.415000
chr1	123260072	123260272	0.405000	chr1	108615600	108615800	0.415000
chr9	113413901	113414101	0.360000	chr1	108617200	108617400	0.400000
chr2	226482857	226483257	0.362500	chr1	108640200	108640600	0.477500
chr4	50434692	50434892	0.385000	chr1	108643600	108643800	0.410000
chr11	49964992	49965192	0.435000	chr1	108645000	108645200	0.460000
chr5	8339804	8340204	0.452500	chr1	108645600	108646000	0.495000
chr3	11291215	11291615	0.430000	chr1	108646800	108647200	0.465000
chr12	98381946	98382146	0.355000	chr1	108653600	108653800	0.360000
chr6	154810282	154810482	0.320000	chr1	108657400	108657600	0.375000
chr17	24910538	24911538	0.405000	chr1	108660600	108661600	0.641000
chr7	65130216	65130416	0.480000	chr1	108671200	108671400	0.500000
chr2	100016931	100017131	0.475000	chr1	10867200	10867400	0.805000
chr22	41078380	41078580	0.480000	chr1	108676400	108676600	0.495000
chr21	21925308	21925508	0.285000	chr1	108678800	108679000	0.480000
chr9	52913229	52913429	0.000000	chr1	108686600	108686800	0.390000
chr20	25109845	25110045	0.410000	chr1	108690200	108690400	0.450000
chr13	104211905	104213305	0.491429	chr1	108692200	108693600	0.604286
chr4	140615370	140615570	0.380000	chr1	108700000	108700200	0.385000
chrX	84209995	84210195	0.385000	chr1	108701600	108701800	0.400000
chrX	75424344	75424944	0.348333	chr1	108702600	108703200	0.401667
chr22	43768285	43768885	0.360000	chr1	108703600	108704200	0.401667
chr9	92259271	92259471	0.540000	chr1	108709200	108709400	0.560000
chrX	48147009	48147209	0.480000	chr1	108720000	108720200	0.495000
chr10	49222961	49223361	0.570000	chr1	10873200	10873600	0.585000
chr6	5850346	5851546	0.566667	chr1	108746400	108747600	0.609167
chr17	67853628	67853828	0.270000	chr1	108748000	108748200	0.280000
chr1	208962637	208962837	0.365000	chr1	108816400	108816600	0.455000
chr1	68588344	68588544	0.435000	chr1	108828200	108828400	0.540000
chr10	118468676	118469076	0.495000	chr1	108830400	108830800	0.585000
chr15	94477026	94477226	0.450000	chr1	108851000	108851200	0.465000
chr3	39308401	39308801	0.357500	chr1	108852600	108853000	0.405000
chr12	77115397	77115597	0.295000	chr1	108863000	108863200	0.375000
chrX	138948306	138948506	0.455000	chr1	108876800	108877000	0.715000
chr4	87360076	87360276	0.290000	chr1	108877600	108877800	0.440000
chr12	28690595	28690795	0.315000	chr1	108881400	108881600	0.300000
chr4	14489011	14489611	0.375000	chr1	108889400	108890000	0.411667
chr3	35312888	35313088	0.335000	chr1	108896200	108896400	0.370000
chr5	113399992	113400192	0.320000	chr1	108898200	108898400	0.305000
chr8	104989979	104990179	0.360000	chr1	108912600	108912800	0.560000
chr10	43188253	43188453	0.335000	chr1	108913200	108913400	0.360000
chr10	47224338	47224538	0.290000	chr1	108913800	108914000	0.340000
chr7	20715806	20716206	0.450000	chr1	108956800	108957200	0.462500
chr8	55469736	55470136	0.392500	chr1	108962000	108962400	0.467500
chr22	48344468	48344868	0.455000	chr1	108963200	108963600	0.700000
chr9	78954348	78954748	0.420000	chr1	108964000	108964400	0.427500
chr9	7945742	7945942	0.370000	chr1	109025800	109026000	0.410000
chr3	160775516	160775716	0.400000	chr1	10903800	10904000	0.585000
chr8	16444946	16445546	0.418333	chr1	109041000	109041600	0.606667
chr5	10326016	10326216	0.570000	chr1	109042000	109042200	0.705000
chr1	34087158	34087358	0.450000	chr1	10905000	10905200	0.490000
chr10	109371321	109371721	0.405000	chr1	109074200	109074600	0.437500
chr17	54574532	54574732	0.410000	chr1	109076000	109076200	0.620000
chr8	58848606	58849206	0.305000	chr1	109079200	109079800	0.375000
chr17	21114498	21114698	0.395000	chr1	109084000	109084200	0.445000
chr6	47315323	47316123	0.447500	chr1	109084600	109085400	0.481250
chr12	99073345	99073545	0.380000	chr1	109089400	109089600	0.500000
chr11	76369324	76369924	0.445000	chr1	109090200	109090800	0.570000
chr3	67150716	67151116	0.345000	chr1	109091800	109092200	0.375000
chr4	8067402	8067602	0.565000	chr1	109100000	109100200	0.620000
chr16	31172274	31172474	0.505000	chr1	10910000	10910200	0.680000
chr9	33241294	33242494	0.506667	chr1	109100600	109101800	0.535000
chr17	28350250	28350850	0.495000	chr1	109104400	109105000	0.515000
chr6	38340548	38340748	0.385000	chr1	109106000	109106200	0.440000
chr19	106344	106944	0.336667	chr1	109111800	109112400	0.405000
chr19	37877628	37877828	0.540000	chr1	109112800	109113000	0.625000
chr5	135929302	135929502	0.470000	chr1	109114000	109114200	0.630000
chr13	91405469	91405669	0.420000	chr1	109126800	109127000	0.530000
chr3	6339117	6339317	0.465000	chr1	109134000	109134200	0.495000
chrY	5041749	5041949	0.385000	chr1	109134600	109134800	0.515000
chr14	58697972	58698172	0.455000	chr1	109140400	109140600	0.490000
chr19	46795458	46795658	0.455000	chr1	109149400	109149600	0.515000
chrX	141238541	141238741	0.460000	chr1	109151200	109151400	0.545000
chr16	55128463	55128663	0.390000	chr1	109160200	109160400	0.430000
chr2	194732396	194732596	0.475000	chr1	109162400	109162600	0.490000
chrY	22839393	22839593	0.395000	chr1	109176800	109177000	0.445000
chr5	47602450	47602650	0.410000	chr1	10918000	10918200	0.470000
chr11	89567036	89567236	0.570000	chr1	1091800	1092000	0.660000
chr3	27828708	27828908	0.440000	chr1	109181200	109181400	0.455000
chr3	66778847	66779047	0.400000	chr1	109181800	109182000	0.450000
chr6	15011566	15011766	0.385000	chr1	109184800	109185000	0.530000
chr2	150923858	150924058	0.510000	chr1	109186200	109186400	0.555000
chr17	38264558	38264758	0.590000	chr1	109186800	109187000	0.610000
chr19	31944245	31944445	0.485000	chr1	109191400	109191600	0.540000
chr13	104159124	104159324	0.430000	chr1	109193800	109194000	0.510000
chr9	78204711	78205111	0.382500	chr1	109198000	109198400	0.492500
chr12	21749847	21750047	0.345000	chr1	109201200	109201400	0.490000
chr2	72470113	72470313	0.335000	chr1	109207000	109207200	0.385000
chr11	77103625	77104225	0.545000	chr1	109213800	109214400	0.658333
chr1	78032309	78033109	0.363750	chr1	109214800	109215600	0.400000
chr1	64501304	64501504	0.405000	chr1	109216200	109216400	0.440000
chr14	50561973	50562173	0.470000	chr1	109218600	109218800	0.520000
chr5	157855074	157855274	0.460000	chr1	109239000	109239200	0.510000
chr7	140477904	140479304	0.576429	chr1	109239600	109241000	0.586429
chr1	180568629	180568829	0.450000	chr1	109241400	109241600	0.585000
chr5	180198263	180198463	0.525000	chr1	109242200	109242400	0.570000
chr3	3899945	3900145	0.480000	chr1	109248800	109249000	0.580000
chr6	136310037	136310637	0.428333	chr1	109249400	109250000	0.805000
chr4	85452607	85453207	0.406667	chr1	109253400	109254000	0.646667
chrX	43824361	43824761	0.482500	chr1	109254400	109254800	0.585000
chr6	102787868	102788268	0.472500	chr1	109263600	109264000	0.637500
chr11	42161542	42161742	0.425000	chr1	109274800	109275000	0.585000
chr1	24177384	24177784	0.510000	chr1	109275800	109276200	0.575000
chr10	123689766	123689966	0.480000	chr1	109277600	109277800	0.580000
chr18	34925664	34925864	0.400000	chr1	109282000	109282200	0.545000
chr17	15970771	15970971	0.510000	chr1	109283200	109283400	0.685000
chr6	7165253	7165453	0.430000	chr1	109283800	109284000	0.455000
chr7	64435019	64435219	0.350000	chr1	109291200	109291400	0.470000
chr2	34810637	34810837	0.420000	chr1	109294000	109294200	0.455000
chr6	109311399	109311599	0.370000	chr1	109298800	109299000	0.515000
chr11	72110182	72110382	0.545000	chr1	109299600	109299800	0.550000
chr14	39052082	39052882	0.385000	chr1	109300400	109301200	0.542500
chr5	141315638	141315838	0.370000	chr1	109307600	109307800	0.425000
chr5	10365902	10366102	0.420000	chr1	109308200	109308400	0.450000
chr5	152540556	152540756	0.370000	chr1	109316600	109316800	0.380000
chr16	70062791	70062991	0.375000	chr1	10932200	10932400	0.455000
chr6	51465363	51465563	0.265000	chr1	109361200	109361400	0.355000
chr1	181659399	181659599	0.495000	chr1	109369200	109369400	0.525000
chr15	74154608	74154808	0.370000	chr1	109370800	109371000	0.380000
chrX	30572673	30572873	0.375000	chr1	109371600	109371800	0.450000
chr8	109167133	109167333	0.385000	chr1	109372400	109372600	0.390000
chr12	107730701	107730901	0.440000	chr1	109373200	109373400	0.525000
chr9	77281657	77281857	0.290000	chr1	109384000	109384200	0.425000
chr9	42493491	42493691	0.480000	chr1	109389000	109389200	0.490000
chrX	113951270	113951870	0.403333	chr1	109389800	109390400	0.440000
chr6	101005948	101007548	0.377500	chr1	109390800	109392400	0.380625
chr2	34588190	34588390	0.445000	chr1	109393000	109393200	0.550000
chr3	137282299	137283299	0.347000	chr1	109394000	109395000	0.362000
chr16	52315019	52315619	0.450000	chr1	109395800	109396400	0.451667
chr5	21214995	21215395	0.342500	chr1	109397000	109397400	0.452500
chr3	84940213	84940413	0.515000	chr1	109398000	109398200	0.695000
chr19	25136033	25136233	0.380000	chr1	109399400	109399600	0.390000
chr16	50375005	50375405	0.525000	chr1	10940000	10940400	0.565000
chr2	73279046	73279246	0.505000	chr1	10942000	10942200	0.680000
chr1	105218751	105219351	0.388333	chr1	109425000	109425600	0.406667
chr2	178607441	178608241	0.436250	chr1	109426000	109426800	0.623750
chr9	83806209	83806409	0.375000	chr1	109453200	109453400	0.440000
chr1	145823102	145823502	0.492500	chr1	109466400	109466800	0.737500
chr4	82684233	82684433	0.280000	chr1	109474800	109475000	0.485000
chr20	39939278	39939478	0.480000	chr1	109478000	109478200	0.625000
chr10	100337135	100337335	0.510000	chr1	109479000	109479200	0.575000
chr15	45651546	45652146	0.486667	chr1	109483600	109484200	0.678333
chr11	44754115	44754315	0.470000	chr1	109490800	109491000	0.555000
chr11	120895024	120895224	0.550000	chr1	109494000	109494200	0.735000
chr3	84762552	84762752	0.405000	chr1	109498400	109498600	0.605000
chr10	124133934	124134134	0.460000	chr1	109500000	109500200	0.575000
chr10	17821575	17821775	0.405000	chr1	109502600	109502800	0.460000
chr8	115930716	115930916	0.435000	chr1	109504000	109504200	0.450000
chr5	90855371	90855571	0.445000	chr1	109509600	109509800	0.835000
chr7	123641729	123642529	0.410000	chr1	109532400	109533200	0.592500
chr10	18040877	18041077	0.435000	chr1	109546400	109546600	0.480000
chr12	56299355	56299555	0.435000	chr1	109547000	109547200	0.450000
chr17	66470396	66471396	0.405000	chr1	109548000	109549000	0.591000
chr10	105907397	105907597	0.490000	chr1	109555800	109556000	0.510000
chr16	20443144	20443544	0.402500	chr1	109557600	109558000	0.467500
chr6	162488881	162489081	0.470000	chr1	109563200	109563400	0.530000
chr4	88083102	88083302	0.285000	chr1	109574000	109574200	0.365000
chr7	94414902	94415102	0.275000	chr1	109593000	109593200	0.380000
chr4	121903441	121903641	0.440000	chr1	109596600	109596800	0.445000
chr9	2362963	2363163	0.395000	chr1	109607400	109607600	0.450000
chr8	12018736	12018936	0.540000	chr1	10961200	10961400	0.630000
chr11	130691500	130692300	0.395000	chr1	109616000	109616800	0.441250
chr22	30458478	30458678	0.445000	chr1	109617400	109617600	0.470000
chr7	32009018	32009218	0.400000	chr1	109618800	109619000	0.555000
chr10	20005123	20005323	0.425000	chr1	109619600	109619800	0.565000
chr18	50653942	50654142	0.480000	chr1	109620200	109620400	0.615000
chr12	96153207	96153607	0.532500	chr1	109620800	109621200	0.672500
chrX	6063259	6063459	0.480000	chr1	109621800	109622000	0.555000
chr15	98172976	98173176	0.495000	chr1	109623000	109623200	0.550000
chr18	66180228	66180428	0.420000	chr1	109623800	109624000	0.585000
chr5	150288207	150288407	0.470000	chr1	109624600	109624800	0.650000
chr9	146965	147165	0.535000	chr1	109630400	109630600	0.705000
chr9	3171214	3171814	0.435000	chr1	109636400	109637000	0.533333
chr2	64436160	64436360	0.420000	chr1	109639400	109639600	0.470000
chr3	82030977	82032177	0.440000	chr1	109640200	109641400	0.531667
chr14	51359815	51360015	0.415000	chr1	109643400	109643600	0.650000
chr13	37614729	37615129	0.372500	chr1	109644800	109645200	0.445000
chr2	64323865	64324065	0.460000	chr1	10965000	10965200	0.545000
chr4	151569612	151570612	0.461000	chr1	109655600	109656600	0.610000
chr10	71007855	71008255	0.432500	chr1	10965600	10966000	0.505000
chr19	14895627	14895827	0.400000	chr1	109660800	109661000	0.405000
chr9	15835576	15835776	0.450000	chr1	109668000	109668200	0.705000
chr8	139908328	139908528	0.550000	chr1	109687600	109687800	0.725000
chr16	60775252	60775452	0.580000	chr1	109712200	109712400	0.685000
chr2	100700309	100700509	0.490000	chr1	109718600	109718800	0.500000
chr5	73060436	73060636	0.360000	chr1	109719400	109719600	0.390000
chr1	168901090	168901290	0.490000	chr1	109725600	109725800	0.495000
chr19	23309205	23309405	0.470000	chr1	109731800	109732000	0.480000
chr11	128901863	128902063	0.595000	chr1	109740200	109740400	0.640000
chr8	99868155	99868355	0.435000	chr1	109763200	109763400	0.600000
chr20	35014537	35015537	0.477000	chr1	109766400	109767400	0.500000
chr7	40333987	40334387	0.405000	chr1	109772200	109772600	0.527500
chr14	63213856	63214056	0.435000	chr1	109773800	109774000	0.595000
chr15	52191430	52191630	0.605000	chr1	109777000	109777200	0.630000
chr2	109055534	109055734	0.460000	chr1	109786600	109786800	0.570000
chr12	125744846	125745246	0.337500	chr1	109788200	109788600	0.597500
chrX	47472554	47472754	0.485000	chr1	109789200	109789400	0.600000
chrX	96148231	96148431	0.395000	chr1	109790800	109791000	0.600000
chrX	112668265	112668465	0.495000	chr1	109792200	109792400	0.610000
chr2	144064650	144065650	0.421000	chr1	109793600	109794600	0.461000
chr15	82817941	82818141	0.390000	chr1	109797800	109798000	0.480000
chr18	74647327	74647927	0.473333	chr1	109802200	109802800	0.565000
chr16	82125425	82125625	0.345000	chr1	109811000	109811200	0.470000
chr22	12035201	12035801	0.396667	chr1	109816200	109816800	0.506667
chr7	103602288	103603288	0.420000	chr1	109818200	109819200	0.571000
chr1	106496952	106497152	0.335000	chr1	109820000	109820200	0.585000
chr3	13010450	13010650	0.495000	chr1	109821400	109821600	0.585000
chr20	19337012	19337412	0.465000	chr1	109822200	109822600	0.570000
chr10	17193917	17194117	0.400000	chr1	109824000	109824200	0.650000
chr5	62084142	62084342	0.455000	chr1	109824600	109824800	0.485000
chr5	45412945	45413145	0.360000	chr1	109840400	109840600	0.440000
chr3	9322573	9322973	0.427500	chr1	109850200	109850600	0.445000
chr10	5275580	5275780	0.425000	chr1	109852400	109852600	0.555000
chr3	196737427	196737827	0.450000	chr1	109856000	109856400	0.452500
chr1	177123945	177124145	0.450000	chr1	109857600	109857800	0.325000
chr2	194157216	194157816	0.426667	chr1	109864200	109864800	0.470000
chr4	2677484	2677684	0.545000	chr1	109877600	109877800	0.595000
chr20	11470700	11470900	0.465000	chr1	109881600	109881800	0.595000
chr20	52995083	52995283	0.445000	chr1	109882200	109882400	0.520000
chr21	26405281	26405481	0.420000	chr1	109887000	109887200	0.470000
chr9	126202293	126202493	0.500000	chr1	109888000	109888200	0.610000
chr2	25122711	25122911	0.525000	chr1	109889400	109889600	0.530000
chr14	78030646	78031046	0.507500	chr1	109895800	109896200	0.597500
chr5	27055607	27055807	0.375000	chr1	109900000	109900200	0.385000
chrX	8843164	8843364	0.360000	chr1	109900600	109900800	0.485000
chr17	33122243	33122443	0.485000	chr1	109901800	109902000	0.525000
chr19	24094634	24094834	0.485000	chr1	109906200	109906400	0.490000
chrX	41214955	41215755	0.370000	chr1	109910600	109911400	0.727500
chr6	82811930	82812130	0.450000	chr1	109913000	109913200	0.500000
chrX	130929398	130929798	0.465000	chr1	109918200	109918600	0.522500
chr6	130784496	130784696	0.450000	chr1	109923600	109923800	0.635000
chr17	17101931	17102131	0.455000	chr1	109931200	109931400	0.615000
chrX	48406454	48406654	0.450000	chr1	109934000	109934200	0.545000
chr5	144531549	144531749	0.440000	chr1	10994600	10994800	0.490000
chr1	84257066	84257266	0.355000	chr1	109946600	109946800	0.470000
chr6	9766701	9766901	0.475000	chr1	109979800	109980000	0.520000
chr8	102790738	102791138	0.560000	chr1	109981000	109981400	0.562500
chr2	3778008	3778608	0.571667	chr1	109984600	109985200	0.705000
chr12	44017140	44017340	0.335000	chr1	109990000	109990200	0.370000
chr7	52441870	52442070	0.305000	chr1	109994000	109994200	0.455000
chr6	71767639	71767839	0.440000	chr1	109997600	109997800	0.450000
chr10	12595571	12595971	0.495000	chr1	110004000	110004400	0.502500
chr21	14220083	14220683	0.391667	chr1	110011800	110012400	0.428333
chr11	81983716	81983916	0.385000	chr11	100141400	100141600	0.390000
chr17	70933177	70933377	0.420000	chr11	100152000	100152200	0.450000
chr13	36708747	36709147	0.355000	chr11	100174800	100175200	0.420000
chr4	92499402	92499602	0.265000	chr11	10018000	10018200	0.390000
chr10	127593595	127593795	0.430000	chr11	10020400	10020600	0.440000
chr11	100872708	100872908	0.430000	chr11	1002800	1003000	0.615000
chr4	157796368	157796568	0.360000	chr1	110029600	110029800	0.515000
chr2	182028080	182028480	0.352500	chr1	110030400	110030800	0.432500
chr3	138479432	138479632	0.460000	chr1	110031200	110031400	0.465000
chr15	85741710	85741910	0.435000	chr1	110033600	110033800	0.465000
chr3	172857252	172857452	0.405000	chr1	110034600	110034800	0.725000
chr2	54850956	54851156	0.370000	chr11	10042000	10042200	0.395000
chr7	11049069	11049269	0.405000	chr11	10042800	10043000	0.440000
chr6	8883686	8883886	0.475000	chr1	110047600	110047800	0.570000
chrX	31332084	31332284	0.480000	chr1	110054000	110054200	0.575000
chr9	87135263	87135463	0.335000	chr11	100576600	100576800	0.325000
chr12	96822896	96823096	0.385000	chr1	110058000	110058200	0.615000
chr9	6073379	6073779	0.527500	chr1	110059000	110059400	0.545000
chr5	179516115	179516315	0.555000	chr1	110060200	110060400	0.575000
chr2	43560220	43560620	0.277500	chr11	100612800	100613200	0.382500
chr7	84283677	84283877	0.260000	chr11	100646600	100646800	0.360000
chr1	70797550	70797750	0.365000	chr11	100681200	100681400	0.490000
chr16	48701501	48701701	0.350000	chr11	100684200	100684400	0.385000
chr17	31171615	31171815	0.350000	chr11	100685000	100685200	0.385000
chr16	75597013	75597213	0.445000	chr1	110068600	110068800	0.460000
chr5	175029634	175029834	0.525000	chr11	100687200	100687400	0.685000
chr5	91282546	91282746	0.400000	chr11	100687800	100688000	0.590000
chr2	11116125	11116525	0.532500	chr1	110069400	110069800	0.645000
chr6	128439160	128439360	0.405000	chr11	100741400	100741600	0.470000
chr6	126891784	126891984	0.380000	chr11	100742000	100742200	0.425000
chr3	111695282	111695482	0.375000	chr11	10077000	10077200	0.450000
chr18	8308480	8308880	0.285000	chr11	100778200	100778600	0.310000
chr5	33007627	33007827	0.440000	chr11	100789600	100789800	0.480000
chr8	88378745	88378945	0.410000	chr11	100809000	100809200	0.420000
chr4	105901670	105901870	0.385000	chr11	100828400	100828600	0.445000
chr14	38165454	38165654	0.395000	chr1	110084800	110085000	0.505000
chr18	23310612	23311012	0.420000	chr11	100861200	100861600	0.430000
chr7	28765489	28765889	0.445000	chr11	100863200	100863600	0.450000
chr18	38133121	38133321	0.425000	chr11	100865800	100866000	0.440000
chr4	68023431	68023631	0.475000	chr11	100866600	100866800	0.510000
chr18	63159461	63159661	0.380000	chr11	100879400	100879600	0.405000
chr8	37179335	37179535	0.475000	chr1	110088200	110088400	0.505000
chr7	154510871	154511271	0.405000	chr11	100890000	100890400	0.422500
chr8	33855968	33856168	0.340000	chr11	100908800	100909000	0.370000
chr3	17056733	17056933	0.390000	chr11	100911000	100911200	0.400000
chr5	132701008	132701208	0.325000	chr1	110091600	110091800	0.490000
chr18	7934151	7934351	0.320000	chr11	100932600	100932800	0.360000
chr3	183341798	183341998	0.480000	chr11	100942200	100942400	0.485000
chr8	140821340	140821540	0.410000	chr11	100954600	100954800	0.430000
chr4	54019961	54020161	0.365000	chr11	100963400	100963600	0.340000
chr3	129629490	129629690	0.310000	chr11	100969800	100970000	0.355000
chr1	29098471	29098871	0.447500	chr11	100970800	100971200	0.462500
chr10	13601426	13601826	0.397500	chr11	100973800	100974200	0.452500
chr2	106090675	106090875	0.340000	chr11	100975000	100975200	0.340000
chr5	175918296	175918496	0.390000	chr11	100980200	100980400	0.405000
chr8	92711953	92712153	0.385000	chr11	100984800	100985000	0.400000
chr10	111156925	111157125	0.450000	chr11	101003600	101003800	0.470000
chr6	51588625	51588825	0.345000	chr11	101009400	101009600	0.390000
chr6	99902011	99902211	0.335000	chr11	101015000	101015200	0.390000
chr20	58190097	58190297	0.450000	chr1	110102200	110102400	0.465000
chrY	12151990	12152190	0.410000	chr11	101049200	101049400	0.420000
chr8	67826096	67826296	0.515000	chr1	110106200	110106400	0.605000
chr16	74306823	74307023	0.350000	chr11	101063600	101063800	0.465000
chr22	29126294	29126494	0.515000	chr11	101083400	101083600	0.550000
chr16	22910106	22910506	0.375000	chr11	101091800	101092200	0.387500
chr6	73698364	73698764	0.412500	chr11	101096200	101096600	0.447500
chr7	133151120	133151320	0.430000	chr11	101113200	101113400	0.450000
chr5	157585210	157585410	0.405000	chr11	101122400	101122600	0.430000
chr11	43922527	43923527	0.449000	chr11	101127200	101128200	0.714000
chr10	26583831	26584031	0.540000	chr11	101128600	101128800	0.645000
chr13	29505230	29505630	0.510000	chr11	101129600	101130000	0.517500
chr2	215004358	215004558	0.440000	chr11	101134200	101134400	0.465000
chrY	30300861	30301061	0.000000	chr11	101138000	101138200	0.320000
chr10	64631589	64631789	0.365000	chr11	101140400	101140600	0.415000
chr5	73853889	73854089	0.340000	chr1	110116600	110116800	0.560000
chr19	15928294	15928494	0.420000	chr11	101172800	101173000	0.440000
chr10	79231970	79232570	0.465000	chr1	11011800	11012400	0.575000
chr11	23350962	23351162	0.375000	chr11	101181600	101181800	0.410000
chr11	107186700	107186900	0.410000	chr11	101235400	101235600	0.425000
chr5	135523949	135524149	0.425000	chr11	1012800	1013000	0.655000
chr1	29574752	29574952	0.550000	chr1	11013000	11013200	0.730000
chr3	194180972	194181172	0.530000	chr1	110130400	110130600	0.700000
chr15	79696319	79696519	0.370000	chr11	101324200	101324400	0.375000
chr6	19902325	19902525	0.390000	chr11	101412000	101412200	0.510000
chr16	76175460	76175660	0.440000	chr11	101429000	101429200	0.460000
chr9	116535175	116535375	0.385000	chr1	110149000	110149200	0.405000
chr1	100730490	100730690	0.360000	chr11	101497400	101497600	0.440000
chr11	23519214	23519414	0.495000	chr1	110150400	110150600	0.735000
chr4	113164542	113164742	0.400000	chr11	101511200	101511400	0.405000
chr21	26134598	26134798	0.440000	chr11	101516600	101516800	0.520000
chr3	137040348	137040548	0.375000	chr11	101553000	101553200	0.385000
chr12	40211489	40211889	0.262500	chr11	101554000	101554400	0.367500
chr19	35439940	35440140	0.540000	chr1	110156000	110156200	0.555000
chr19	10659717	10660917	0.467500	chr11	101582200	101583400	0.597500
chr19	10699260	10699460	0.545000	chr11	101583800	101584000	0.570000
chr16	68600974	68601174	0.530000	chr1	110176400	110176600	0.620000
chr1	96954718	96954918	0.420000	chr1	110184400	110184600	0.460000
chr21	16725063	16725263	0.380000	chr11	101860800	101861000	0.490000
chr15	63145532	63145932	0.470000	chr1	110190400	110190800	0.545000
chr12	20946286	20947086	0.428750	chr11	101914600	101915400	0.612500
chr7	53432903	53433103	0.400000	chr11	101915800	101916000	0.425000
chr14	106305735	106305935	0.345000	chr11	101919800	101920000	0.425000
chr4	81781894	81782094	0.415000	chr11	101929400	101929600	0.480000
chr7	136141179	136141379	0.360000	chr1	110197000	110197200	0.565000
chr17	59756764	59756964	0.325000	chr11	102008000	102008200	0.295000
chr9	13365147	13365347	0.390000	chr11	102013000	102013200	0.450000
chr6	121191668	121191868	0.485000	chr1	110203000	110203200	0.535000
chr12	132197419	132197619	0.580000	chr11	102047400	102047600	0.630000
chr10	109252224	109252424	0.410000	chr1	110207800	110208000	0.590000
chr15	88416921	88417121	0.315000	chr11	10208200	10208400	0.370000
chr7	71388773	71390373	0.496875	chr1	110210200	110211800	0.737500
chr20	33179803	33180803	0.519000	chr11	102109800	102110800	0.661000
chr12	103696560	103696760	0.425000	chr11	102112000	102112200	0.435000
chr19	54717445	54717645	0.375000	chr11	102178400	102178600	0.385000
chr19	14055866	14056066	0.545000	chr11	102268800	102269000	0.565000
chr9	2799388	2799588	0.375000	chr11	102279800	102280000	0.445000
chr14	73338419	73338619	0.355000	chr11	102283200	102283400	0.385000
chrX	74325324	74325524	0.505000	chr11	102287200	102287400	0.530000
chr1	184187454	184187654	0.410000	chr11	102288000	102288200	0.425000
chr11	80126400	80126600	0.395000	chr11	102294000	102294200	0.455000
chr8	122294640	122295040	0.480000	chr11	102300800	102301200	0.530000
chr4	177683279	177683479	0.405000	chr11	102303600	102303800	0.435000
chr11	22297237	22297437	0.375000	chr11	102304800	102305000	0.420000
chr11	68468241	68469641	0.401429	chr11	102306000	102307400	0.420714
chr2	204296304	204296504	0.530000	chr11	102310200	102310400	0.565000
chr17	58767526	58767926	0.470000	chr11	102317200	102317600	0.545000
chr18	15362502	15362902	0.440000	chr11	102318600	102319000	0.462500
chr15	69618719	69618919	0.365000	chr11	102320800	102321000	0.460000
chr7	80042648	80042848	0.295000	chr11	102322800	102323000	0.320000
chr5	32931446	32931646	0.425000	chr11	10232800	10233000	0.360000
chr3	151302659	151303059	0.447500	chr11	102341800	102342200	0.467500
chr15	64521133	64521333	0.470000	chr11	102346000	102346200	0.475000
chr11	33866501	33867101	0.463333	chr11	102346800	102347400	0.665000
chr8	43628893	43629093	0.335000	chr11	102348200	102348400	0.455000
chr1	6709604	6710004	0.417500	chr1	110235800	110236200	0.460000
chr5	160623378	160624578	0.422500	chr11	102360800	102362000	0.520833
chr6	147238556	147238756	0.335000	chr11	102367400	102367600	0.345000
chr6	160963582	160963782	0.420000	chr11	102374600	102374800	0.595000
chr6	69805090	69806290	0.401667	chr11	102384800	102386000	0.452500
chr9	56042506	56042706	0.000000	chr11	102386400	102386600	0.290000
chrX	70457825	70458425	0.505000	chr11	102390800	102391400	0.553333
chr4	112549056	112549256	0.380000	chr11	102413600	102413800	0.470000
chr5	89618531	89618731	0.250000	chr11	102415400	102415600	0.350000
chr8	139113714	139113914	0.410000	chr11	102417000	102417200	0.430000
chr6	68612494	68612694	0.305000	chr11	102421400	102421600	0.370000
chr2	169254271	169254471	0.380000	chr11	102423000	102423200	0.395000
chr4	158555367	158555767	0.387500	chr11	102427000	102427400	0.390000
chr3	118493936	118494136	0.415000	chr11	102430600	102430800	0.440000
chr7	87978816	87979016	0.335000	chr11	102436600	102436800	0.370000
chr16	82274082	82274282	0.505000	chr11	102439000	102439200	0.590000
chr1	185528637	185529037	0.330000	chr11	102447200	102447600	0.367500
chr6	151629100	151629300	0.290000	chr11	102449000	102449200	0.395000
chr10	19446166	19446366	0.495000	chr11	102451800	102452000	0.695000
chr11	91364468	91364868	0.430000	chr11	102452600	102453000	0.735000
chr3	120773099	120773299	0.415000	chr11	102453400	102453600	0.450000
chr7	64001056	64001256	0.380000	chr11	102455000	102455200	0.495000
chr10	128753272	128754272	0.435000	chr11	102455800	102456800	0.449000
chr17	45888451	45888651	0.410000	chr11	102458600	102458800	0.450000
chr20	17666756	17666956	0.340000	chr11	102465800	102466000	0.355000
chr12	115139106	115139306	0.360000	chr11	102470400	102470600	0.375000
chr3	823970	824170	0.295000	chr11	102474400	102474600	0.420000
chr1	162254738	162254938	0.390000	chr11	102477000	102477200	0.435000
chr10	127857337	127857937	0.375000	chr11	102495200	102495800	0.396667
chr4	9901842	9902042	0.490000	chr1	110252000	110252200	0.585000
chr6	158673434	158673634	0.525000	chr11	102530600	102530800	0.550000
chr5	50839891	50840091	0.405000	chr1	110253400	110253600	0.475000
chr14	14227465	14227865	0.000000	chr11	102546400	102546800	0.362500
chr1	208640358	208640558	0.450000	chr11	102547200	102547400	0.485000
chr15	46556218	46556418	0.525000	chr1	110255600	110255800	0.540000
chr4	106523401	106523601	0.380000	chr11	10255800	10256000	0.400000
chr20	782216	782416	0.335000	chr11	102560000	102560200	0.365000
chr12	92165129	92165329	0.355000	chr11	102560800	102561000	0.365000
chr1	187111413	187111613	0.355000	chr11	102564200	102564400	0.385000
chr8	83404452	83404652	0.310000	chr11	102574000	102574200	0.380000
chr5	146828276	146828476	0.345000	chr11	102576400	102576600	0.375000
chr8	68260687	68260887	0.335000	chr11	102577200	102577400	0.395000
chr1	41967484	41967884	0.342500	chr11	102583200	102583600	0.370000
chr5	144895623	144895823	0.385000	chr11	102589200	102589400	0.450000
chr1	122960680	122960880	0.375000	chr1	110259800	110260000	0.480000
chrX	96918211	96918411	0.270000	chr11	102599600	102599800	0.355000
chr7	135673822	135674022	0.435000	chr11	102613000	102613200	0.465000
chr6	19699088	19699288	0.440000	chr11	102621200	102621400	0.460000
chr2	175427826	175428026	0.295000	chr11	102632200	102632400	0.380000
chr2	113522460	113522660	0.470000	chr11	102664400	102664600	0.530000
chr3	143722466	143722666	0.390000	chr11	102666400	102666600	0.425000
chr8	105911623	105911823	0.365000	chr1	110267800	110268000	0.395000
chr17	63195421	63195821	0.407500	chr11	102681000	102681400	0.425000
chr8	130694678	130694878	0.350000	chr11	102685800	102686000	0.410000
chr5	69741991	69742191	0.415000	chr11	102687400	102687600	0.475000
chr12	114828195	114828395	0.390000	chr11	102709400	102709600	0.410000
chr11	81338790	81338990	0.415000	chr11	102712200	102712400	0.465000
chr7	45478225	45478425	0.350000	chr11	102716600	102716800	0.360000
chr16	59296266	59296466	0.360000	chr11	10272200	10272400	0.505000
chr16	63896268	63896668	0.360000	chr11	102722800	102723200	0.350000
chr5	1919538	1919738	0.450000	chr11	102728000	102728200	0.390000
chr1	152004657	152004857	0.420000	chr11	102731200	102731400	0.605000
chrX	87027621	87027821	0.420000	chr11	102733400	102733600	0.460000
chr14	63079277	63079477	0.440000	chr11	102749400	102749600	0.500000
chr11	97224086	97224886	0.370000	chr11	102757800	102758600	0.407500
chr5	96034526	96035126	0.295000	chr11	102760200	102760800	0.353333
chr13	62992603	62992803	0.315000	chr11	102780600	102780800	0.365000
chr16	17089884	17090284	0.462500	chr11	102794400	102794800	0.480000
chrX	59647895	59648095	0.395000	chr11	102802400	102802600	0.425000
chr9	114184516	114184716	0.540000	chr11	102808000	102808200	0.580000
chr7	10859795	10860195	0.342500	chr11	102810000	102810400	0.382500
chr3	186147330	186147530	0.405000	chr11	102830000	102830200	0.455000
chr20	19848218	19849018	0.403750	chr11	10285000	10285800	0.437500
chr1	198433425	198433625	0.325000	chr1	110286600	110286800	0.440000
chr1	212452611	212453011	0.507500	chr11	10288000	10288400	0.532500
chr17	51465495	51465695	0.380000	chr11	102882800	102883000	0.385000
chr14	59621912	59622112	0.455000	chr11	102914800	102915000	0.500000
chr14	11037898	11038098	0.000000	chr11	102920000	102920200	0.310000
chr16	82335893	82336093	0.370000	chr11	102925200	102925400	0.500000
chr19	16842018	16842418	0.485000	chr11	10293400	10293800	0.610000
chr16	11725099	11725499	0.332500	chr11	102941000	102941400	0.390000
chr1	153687053	153687653	0.553333	chr11	10294200	10294800	0.645000
chr1	100265161	100265361	0.350000	chr11	10295400	10295600	0.375000
chr15	27007273	27007473	0.440000	chr11	10297800	10298000	0.450000
chr11	47905091	47905291	0.315000	chr11	10298400	10298600	0.425000
chr16	86536306	86537106	0.540000	chr11	10302400	10303200	0.563750
chr19	26572443	26572643	0.395000	chr11	103036000	103036200	0.435000
chr8	142960091	142960491	0.520000	chr11	10303600	10304000	0.557500
chr2	96771763	96772763	0.572000	chr11	10304800	10305800	0.638000
chr3	160894918	160895118	0.310000	chr11	103055200	103055400	0.360000
chr4	134770159	134770359	0.370000	chr11	103067200	103067400	0.395000
chrX	82414269	82414469	0.285000	chr11	103070200	103070400	0.330000
chr11	67670855	67671655	0.580000	chr11	10307400	10308200	0.641250
chr15	39462403	39462603	0.340000	chr11	103077600	103077800	0.375000
chr21	23294508	23294708	0.350000	chr11	103086000	103086200	0.330000
chr12	18284611	18284811	0.345000	chr11	103086600	103086800	0.415000
chr2	153988464	153988664	0.335000	chr11	103089200	103089400	0.355000
chr11	67907044	67909044	0.465500	chr11	103090400	103092400	0.535500
chr18	63741115	63741315	0.375000	chr11	10309600	10309800	0.430000
chr4	145227137	145227337	0.410000	chr11	103101800	103102000	0.445000
chr11	133119394	133120194	0.491250	chr11	103109200	103110000	0.553750
chr13	80207554	80207754	0.500000	chr1	110312600	110312800	0.610000
chr8	92795608	92795808	0.300000	chr11	103128600	103128800	0.360000
chr11	113999792	113999992	0.455000	chr11	10314800	10315000	0.420000
chr7	37401665	37401865	0.440000	chr11	10318000	10318200	0.510000
chr1	216234618	216234818	0.350000	chr11	103184000	103184200	0.375000
chr2	196242961	196243361	0.417500	chr11	10319200	10319600	0.435000
chr5	130533355	130533555	0.370000	chr11	10320000	10320200	0.380000
chr4	99500928	99501128	0.410000	chr11	10323000	10323200	0.425000
chr5	8039950	8040150	0.340000	chr11	10328400	10328600	0.420000
chr9	126104627	126105027	0.465000	chr11	103326000	103326400	0.507500
chr1	82771719	82771919	0.445000	chr1	110333000	110333200	0.460000
chr1	153927405	153927605	0.535000	chr11	103339200	103339400	0.565000
chr20	18808275	18808475	0.430000	chr11	103347800	103348000	0.465000
chr22	26096712	26096912	0.435000	chr1	110335400	110335600	0.460000
chr22	14652659	14652859	0.375000	chr1	110336400	110336600	0.485000
chr10	71163658	71163858	0.450000	chr11	103370200	103370400	0.490000
chr7	155802732	155802932	0.570000	chr1	110337800	110338000	0.605000
chr2	85979433	85981233	0.482778	chr1	110338400	110340200	0.599444
chr5	166734953	166735153	0.350000	chr11	103408400	103408600	0.385000
chr2	158123041	158123441	0.502500	chr1	110341200	110341600	0.560000
chr20	59948061	59948261	0.285000	chr11	103453200	103453400	0.315000
chr5	3629804	3630604	0.430000	chr1	110347200	110348000	0.460000
chr4	86008797	86008997	0.460000	chr11	103494600	103494800	0.500000
chrX	39595361	39595561	0.340000	chr1	110350400	110350600	0.430000
chr9	8781038	8781238	0.430000	chr11	103537200	103537400	0.460000
chr22	27201041	27201241	0.445000	chr11	103550800	103551000	0.350000
chr5	22045588	22045788	0.350000	chr11	10355400	10355600	0.400000
chr2	62752675	62752875	0.335000	chr11	103576200	103576400	0.485000
chr9	86304594	86304794	0.360000	chr11	103601400	103601600	0.395000
chr4	76584855	76585255	0.387500	chr1	110364200	110364600	0.397500
chr1	14205404	14205604	0.340000	chr11	103648800	103649000	0.385000
chr1	152965211	152965411	0.430000	chr11	103663000	103663200	0.440000
chr2	228018941	228019341	0.530000	chr11	10366600	10367000	0.532500
chr6	107133030	107133230	0.340000	chr11	103682400	103682600	0.485000
chr10	57414093	57414293	0.295000	chr1	110371000	110371200	0.340000
chr4	128610860	128611060	0.550000	chr11	103739200	103739400	0.570000
chr17	31355422	31355622	0.350000	chr1	110374800	110375000	0.375000
chr14	44258258	44258658	0.397500	chr1	11037600	11038000	0.427500
chr9	53141775	53142175	0.000000	chr11	10377200	10377600	0.297500
chr6	95793449	95793649	0.365000	chr11	103798000	103798200	0.390000
chr14	78945206	78945406	0.280000	chr1	110380800	110381000	0.375000
chr3	74927777	74927977	0.515000	chr11	10382600	10382800	0.595000
chr11	20724409	20725209	0.420000	chr1	110384600	110385400	0.481250
chr22	50806349	50806549	0.400000	chr11	103863800	103864000	0.440000
chr6	44438127	44438327	0.435000	chr11	103870800	103871000	0.495000
chr2	78200758	78200958	0.230000	chr11	103872200	103872400	0.380000
chr6	34927315	34927515	0.425000	chr11	103876000	103876200	0.540000
chr11	11192196	11192396	0.395000	chr11	103878800	103879000	0.435000
chrX	42839624	42839824	0.440000	chr11	103887000	103887200	0.445000
chrY	4115549	4115749	0.310000	chr11	103897200	103897400	0.345000
chr8	18714970	18715170	0.475000	chr11	103899000	103899200	0.500000
chr2	167761683	167761883	0.385000	chr11	103901800	103902000	0.400000
chr1	198112287	198112487	0.380000	chr1	110390200	110390400	0.470000
chr1	159570171	159570371	0.395000	chr11	103904200	103904400	0.455000
chr6	114531595	114531795	0.350000	chr11	103906400	103906600	0.440000
chr1	193047106	193047906	0.315000	chr11	103907600	103908400	0.375000
chr18	62634083	62634683	0.478333	chr11	10395200	10395800	0.485000
chr12	87940356	87940556	0.390000	chr1	110395800	110396000	0.445000
chr16	14183366	14183566	0.305000	chr11	103958600	103958800	0.345000
chr8	7634860	7635060	0.000000	chr11	103971000	103971200	0.285000
chr19	1721642	1722042	0.562500	chr11	10398400	10398800	0.582500
chr10	31743694	31743894	0.400000	chr11	10401000	10401200	0.420000
chr9	2967980	2968180	0.400000	chr11	104049200	104049400	0.405000
chr2	55460337	55460537	0.370000	chr11	104062000	104062200	0.430000
chr8	79578530	79578930	0.300000	chr11	10406200	10406600	0.365000
chr2	130641864	130642264	0.407500	chr11	10407000	10407400	0.410000
chr7	144130666	144131266	0.415000	chr1	110407200	110407800	0.608333
chr2	130434321	130434521	0.410000	chr11	104074000	104074200	0.455000
chr8	23425666	23425866	0.335000	chr11	104075800	104076000	0.420000
chr1	168996537	168996737	0.380000	chr11	104078400	104078600	0.395000
chr14	38487337	38487537	0.360000	chr11	104118400	104118600	0.385000
chr17	48897227	48897427	0.415000	chr1	110412600	110412800	0.555000
chr6	156473790	156474190	0.382500	chr1	110413200	110413600	0.395000
chr15	41107770	41107970	0.495000	chr11	10413400	10413600	0.535000
chr10	35445452	35446052	0.403333	chr11	10414400	10415000	0.458333
chr17	9747339	9747539	0.305000	chr11	104153000	104153200	0.400000
chr3	78492845	78493045	0.470000	chr11	104163400	104163600	0.540000
chr12	42214216	42214616	0.505000	chr11	104164000	104164400	0.670000
chr8	102055092	102055292	0.435000	chr11	104195400	104195600	0.495000
chr2	187451260	187451460	0.360000	chr11	104198600	104198800	0.370000
chr22	18121506	18121906	0.560000	chr11	1042000	1042400	0.655000
chr21	9805920	9806120	0.400000	chr1	110421200	110421400	0.425000
chr10	110602763	110602963	0.375000	chr11	104225200	104225400	0.375000
chr3	87024977	87025177	0.405000	chr1	110424800	110425000	0.415000
chr6	164017365	164017565	0.435000	chr11	104254400	104254600	0.485000
chr17	55667750	55667950	0.500000	chr1	110427000	110427200	0.540000
chr21	17671526	17671726	0.435000	chr11	104309000	104309200	0.490000
chr2	155206486	155206686	0.315000	chr11	104334200	104334400	0.450000
chr18	50437622	50437822	0.450000	chr1	110433800	110434000	0.555000
chr13	50890917	50891317	0.447500	chr1	110435000	110435400	0.475000
chr1	232223046	232223446	0.420000	chr11	10436200	10436600	0.447500
chr7	26029319	26029519	0.535000	chr11	104366400	104366600	0.740000
chr6	97215235	97215435	0.430000	chr1	110439000	110439200	0.445000
chrY	6549703	6550303	0.406667	chr11	10442000	10442600	0.470000
chr12	759946	760146	0.360000	chr11	104435600	104435800	0.385000
chr12	36253441	36253641	0.365000	chr11	104442400	104442600	0.365000
chr11	107072184	107072584	0.495000	chr11	10444800	10445200	0.525000
chr3	61208681	61209081	0.392500	chr11	104467400	104467800	0.395000
chr3	102227378	102227578	0.385000	chr11	104487600	104487800	0.490000
chr9	106807107	106808707	0.415000	chr11	10450200	10451800	0.657500
chr7	34316560	34316760	0.340000	chr11	104522800	104523000	0.410000
chr13	20673659	20673859	0.420000	chr11	10452400	10452600	0.475000
chr14	58174086	58174486	0.342500	chr11	104528400	104528800	0.420000
chr4	29681538	29681738	0.495000	chr11	104531200	104531400	0.510000
chrX	41939670	41939870	0.395000	chr11	10455000	10455200	0.490000
chr17	32637355	32637755	0.452500	chr1	110455200	110455600	0.542500
chr12	27658487	27658687	0.345000	chr11	104556600	104556800	0.360000
chr16	60539929	60540129	0.360000	chr11	10456000	10456200	0.480000
chr6	32086052	32086252	0.590000	chr1	11045600	11045800	0.600000
chr17	81486680	81487080	0.477500	chr11	10456600	10457000	0.510000
chr3	159718683	159718883	0.375000	chr11	104570200	104570400	0.380000
chr17	65409754	65409954	0.335000	chr11	104572400	104572600	0.360000
chr15	45873476	45873676	0.540000	chr11	10458000	10458200	0.545000
chr2	224225697	224225897	0.515000	chr11	10459200	10459400	0.530000
chr2	230785482	230785682	0.505000	chr1	110460400	110460600	0.510000
chr11	15994820	15995020	0.330000	chr11	10460800	10461000	0.430000
chr8	67662679	67662879	0.395000	chr11	104609400	104609600	0.425000
chrX	141282671	141282871	0.355000	chr11	104615000	104615200	0.355000
chr15	43219299	43219499	0.330000	chr11	104625400	104625600	0.445000
chr6	154885164	154885364	0.430000	chr11	10463000	10463200	0.450000
chr9	28829922	28830322	0.390000	chr11	104653400	104653800	0.422500
chr21	43220987	43221187	0.000000	chr11	104665800	104666000	0.355000
chr5	31247564	31247764	0.310000	chr11	104669200	104669400	0.355000
chr8	124736431	124736631	0.465000	chr1	110467800	110468000	0.495000
chr5	31480146	31480346	0.270000	chr11	104688800	104689000	0.390000
chr15	66137224	66137424	0.315000	chr11	104694800	104695000	0.355000
chr4	172456344	172456544	0.365000	chr11	104700600	104700800	0.365000
chr2	224942758	224942958	0.275000	chr11	104701800	104702000	0.375000
chr1	222270300	222270500	0.320000	chr11	104704200	104704400	0.285000
chr1	20545382	20545782	0.345000	chr11	104705800	104706200	0.410000
chr19	6909717	6909917	0.480000	chr11	104709000	104709200	0.495000
chr13	93805127	93805327	0.285000	chr11	104736600	104736800	0.345000
chr6	154751881	154752081	0.385000	chr11	104739000	104739200	0.450000
chr16	52996506	52996706	0.455000	chr1	110475600	110475800	0.530000
chr12	1751426	1751826	0.457500	chr1	110477200	110477600	0.475000
chr8	32907399	32907599	0.335000	chr11	104772800	104773000	0.380000
chr15	28634404	28634604	0.445000	chr11	10478200	10478400	0.495000
chr12	47273803	47274003	0.360000	chr11	104784800	104785000	0.365000
chr14	56588166	56588366	0.365000	chr11	104793600	104793800	0.395000
chrY	52834947	52835147	0.000000	chr11	104798800	104799000	0.345000
chr14	93736852	93737052	0.320000	chr11	104799400	104799600	0.355000
chrY	51199796	51200196	0.000000	chr11	104836800	104837200	0.305000
chr1	226362007	226362207	0.430000	chr11	104838400	104838600	0.470000
chr15	12973190	12973390	0.000000	chr11	104843600	104843800	0.280000
chr4	12656016	12656216	0.165000	chr11	104844600	104844800	0.315000
chrX	7247607	7248207	0.393333	chr11	104859000	104859600	0.405000
chr2	23522036	23522436	0.500000	chr1	110487600	110488000	0.532500
chrX	98972230	98972430	0.275000	chr11	104876400	104876600	0.355000
chr6	137911009	137911209	0.390000	chr11	104877200	104877400	0.420000
chr3	71068204	71068604	0.452500	chr11	10489000	10489400	0.532500
chr9	46076175	46076375	0.000000	chr11	104898000	104898200	0.395000
chr11	77365119	77365319	0.435000	chr11	10490600	10490800	0.495000
chr14	26264814	26265014	0.460000	chr11	104908000	104908200	0.470000
chr3	1975593	1976193	0.395000	chr11	104917600	104918200	0.373333
chr4	151744265	151744465	0.320000	chr11	104934800	104935000	0.335000
chr10	40021076	40021276	0.365000	chr11	104947000	104947200	0.385000
chr14	19243964	19244164	0.275000	chr11	104958200	104958400	0.295000
chr21	40688697	40689097	0.462500	chr1	110496000	110496400	0.467500
chrX	41866254	41866454	0.470000	chr11	1049600	1049800	0.605000
chr15	2915044	2915244	0.000000	chr11	104967600	104967800	0.370000
chrX	117267855	117268055	0.355000	chr11	104968400	104968600	0.390000
chr3	121727338	121727738	0.402500	chr11	105000800	105001200	0.447500
chr10	121914857	121915257	0.402500	chr11	105023000	105023400	0.422500
chr7	139675709	139675909	0.480000	chr1	110502600	110502800	0.510000
chr14	92164945	92165145	0.335000	chr11	105027800	105028000	0.355000
chr6	32545005	32546205	0.367500	chr11	10502800	10504000	0.405000
chr7	6192123	6192323	0.430000	chr11	105032600	105032800	0.460000
chr10	113324966	113325166	0.395000	chr11	105033400	105033600	0.515000
chr11	52775238	52775438	0.400000	chr11	105035000	105035200	0.470000
chr20	49173557	49173757	0.370000	chr11	105042200	105042400	0.335000
chr16	19248798	19249598	0.423750	chr11	105044600	105045400	0.447500
chr14	36821455	36821655	0.420000	chr11	105045800	105046000	0.455000
chr3	108412953	108413153	0.335000	chr11	105052400	105052600	0.360000
chrY	23392801	23393601	0.362500	chr11	105054800	105055600	0.380000
chrX	118176173	118176373	0.415000	chr11	10505800	10506000	0.430000
chr5	71914044	71914244	0.440000	chr11	105070400	105070600	0.465000
chr1	211654666	211655066	0.550000	chr1	110508000	110508400	0.605000
chr15	29464223	29464423	0.400000	chr11	105080600	105080800	0.415000
chr11	30862328	30862528	0.415000	chr11	105092400	105092600	0.425000
chr2	148449457	148449657	0.380000	chr11	105100200	105100400	0.440000
chr15	60885624	60885824	0.355000	chr11	105101400	105101600	0.385000
chr19	30884561	30884761	0.590000	chr11	1051200	1051400	0.685000
chr15	80423596	80423796	0.360000	chr11	105162600	105162800	0.385000
chr4	35476987	35477587	0.321667	chr11	105181200	105181800	0.330000
chr7	10042391	10042591	0.305000	chr11	105183600	105183800	0.360000
chr3	161370136	161370536	0.297500	chr11	105189600	105190000	0.347500
chr3	8571506	8571706	0.515000	chr1	11052000	11052200	0.540000
chr18	39972825	39973425	0.361667	chr11	105202600	105203200	0.386667
chr6	99984759	99985159	0.342500	chr11	105208000	105208400	0.372500
chr2	161676074	161676674	0.355000	chr11	105220000	105220600	0.381667
chr5	121762729	121762929	0.400000	chr11	105244600	105244800	0.410000
chr8	66890130	66890330	0.525000	chr1	110524600	110524800	0.555000
chr21	37832687	37833087	0.535000	chr1	11053000	11053400	0.622500
chr7	136178439	136178639	0.555000	chr11	1053200	1053400	0.675000
chr13	104243255	104243455	0.320000	chr11	10532600	10532800	0.320000
chr5	100115277	100115477	0.300000	chr11	10537800	10538000	0.400000
chr13	61399906	61400106	0.445000	chr11	10541200	10541400	0.700000
chr12	48490515	48490715	0.480000	chr11	10545200	10545400	0.580000
chr18	74133536	74133736	0.440000	chr1	110548400	110548600	0.570000
chr5	150412827	150414027	0.496667	chr11	105515400	105516600	0.510000
chr11	69457600	69457800	0.265000	chr11	105548400	105548600	0.365000
chr7	47754727	47754927	0.485000	chr1	110555400	110555600	0.700000
chr13	27514589	27514789	0.455000	chr1	110556200	110556400	0.580000
chr8	117659163	117659363	0.420000	chr11	105577600	105577800	0.435000
chr13	21049558	21049758	0.485000	chr1	11056000	11056200	0.585000
chr20	39037394	39037594	0.540000	chr11	105609400	105609600	0.565000
chr7	1606983	1607583	0.501667	chr11	105610000	105610600	0.678333
chr18	16559865	16560065	0.365000	chr11	10564800	10565000	0.435000
chrX	26999538	26999738	0.280000	chr11	105693200	105693400	0.335000
chr4	140433075	140433275	0.240000	chr11	105699400	105699600	0.340000
chr4	175716823	175717023	0.305000	chr11	105758400	105758600	0.325000
chrX	143032783	143032983	0.540000	chr11	10581800	10582000	0.575000
chr18	55759669	55759869	0.425000	chr11	105829200	105829400	0.430000
chr3	1451826	1452026	0.400000	chr11	10589000	10589200	0.440000
chr2	133431354	133431554	0.425000	chr11	105907400	105907600	0.430000
chr13	31618831	31619031	0.350000	chr11	10592400	10592600	0.365000
chr5	2786850	2787050	0.435000	chr1	11059400	11059600	0.725000
chr5	85454374	85454574	0.375000	chr11	10597800	10598000	0.425000
chr4	136417240	136417440	0.270000	chr11	105992000	105992200	0.430000
chr1	152766483	152766883	0.450000	chr1	11060000	11060400	0.790000
chr5	63788197	63788397	0.435000	chr11	106012800	106013000	0.450000
chr17	41348357	41348557	0.545000	chr11	10602000	10602200	0.605000
chr5	68305034	68305234	0.385000	chr11	106021200	106021400	0.390000
chr7	108418153	108418553	0.452500	chr11	106022200	106022600	0.602500
chr9	38652773	38653573	0.433750	chr11	10606200	10607000	0.446250
chr1	51067084	51067884	0.443750	chr1	110606200	110607000	0.673750
chr1	11774356	11775356	0.505000	chr11	106076800	106077800	0.615000
chr18	33263620	33263820	0.340000	chr11	106078200	106078400	0.380000
chr4	131498619	131498819	0.235000	chr11	106078800	106079000	0.370000
chr4	97454963	97455163	0.310000	chr11	106080600	106080800	0.320000
chr2	93658648	93659048	0.372500	chr11	10608400	10608800	0.395000
chr5	44012444	44012644	0.365000	chr11	106088000	106088200	0.375000
chr22	33446457	33446657	0.475000	chr1	11061000	11061200	0.530000
chr7	121591724	121591924	0.335000	chr11	10612400	10612600	0.365000
chr1	47315373	47315573	0.560000	chr1	110615800	110616000	0.575000
chr19	31578297	31578497	0.435000	chr1	110616600	110616800	0.530000
chr7	133300343	133300743	0.395000	chr1	11061800	11062200	0.537500
chrX	73806008	73806608	0.510000	chr1	110619400	110620000	0.556667
chr17	7625497	7626097	0.533333	chr11	10623200	10623800	0.548333
chr8	12131532	12131732	0.415000	chr11	10624600	10624800	0.585000
chr15	52151387	52151587	0.530000	chr11	106277600	106277800	0.540000
chr1	62534540	62535340	0.382500	chr1	110627800	110628600	0.457500
chr4	26493085	26493885	0.501250	chr1	110630800	110631600	0.551250
chr11	89220353	89220753	0.462500	chr1	110634800	110635200	0.525000
chr6	4636151	4636351	0.385000	chr1	110636200	110636400	0.420000
chr3	131553236	131553436	0.440000	chr11	10639400	10639600	0.470000
chr2	128255564	128256164	0.383333	chr1	110640000	110640600	0.443333
chr17	34514508	34514708	0.520000	chr1	11064000	11064200	0.545000
chr8	108239023	108239223	0.400000	chr11	10640400	10640600	0.445000
chr6	64230373	64230773	0.405000	chr1	110641600	110642000	0.432500
chr3	125978842	125979042	0.445000	chr11	10641800	10642000	0.500000
chr2	61846686	61846886	0.470000	chr1	110644000	110644200	0.490000
chr13	99074872	99075072	0.370000	chr1	110645400	110645600	0.420000
chrY	28372107	28372507	0.000000	chr1	110646000	110646400	0.360000
chr3	92381042	92381442	0.390000	chr1	110647400	110647800	0.347500
chr12	45307884	45308084	0.355000	chr11	10654400	10654600	0.450000
chr10	118658026	118658826	0.512500	chr11	10657400	10658200	0.526250
chr15	43898403	43898803	0.515000	chr11	10658600	10659000	0.605000
chr1	210785251	210785451	0.375000	chr11	10659800	10660000	0.535000
chr19	28857964	28858164	0.380000	chr11	10666600	10666800	0.430000
chr6	71893069	71893469	0.377500	chr1	110668600	110669000	0.397500
chr8	74734885	74735285	0.387500	chr1	110672000	110672400	0.432500
chr2	181236106	181236306	0.415000	chr1	110672800	110673000	0.450000
chr9	97455496	97455696	0.335000	chr11	10673600	10673800	0.340000
chr1	17190388	17190988	0.590000	chr1	110674400	110675000	0.748333
chr13	94418551	94418751	0.390000	chr1	110680400	110680600	0.360000
chr4	127551235	127551435	0.460000	chr11	106827800	106828000	0.630000
chr15	82928706	82928906	0.430000	chr11	10686400	10686600	0.445000
chr16	24700358	24700558	0.475000	chr11	10688400	10688600	0.540000
chr17	60847963	60848163	0.345000	chr1	110690800	110691000	0.390000
chr12	122553680	122553880	0.410000	chr1	110696600	110696800	0.405000
chr3	104996656	104996856	0.520000	chr11	107017800	107018000	0.795000
chr14	106715126	106715526	0.480000	chr11	107019000	107019400	0.622500
chr14	17643302	17643502	0.400000	chr11	107022400	107022600	0.420000
chrX	11892823	11893023	0.345000	chr11	107037600	107037800	0.380000
chr2	149548703	149549703	0.401000	chr11	107040400	107041400	0.418000
chr2	118149969	118150169	0.385000	chr11	107042800	107043000	0.465000
chr15	27543207	27543607	0.402500	chr1	110707200	110707600	0.465000
chr1	122906041	122906241	0.380000	chr1	110709200	110709400	0.410000
chr6	88576943	88577343	0.355000	chr1	110714800	110715200	0.427500
chr9	84709561	84709961	0.435000	chr11	10722400	10722800	0.560000
chr17	59771504	59771704	0.375000	chr1	110723000	110723200	0.400000
chr10	7397795	7398595	0.402500	chr11	107252400	107253200	0.436250
chrX	19171714	19172114	0.437500	chr11	10725400	10725800	0.485000
chr10	21765314	21765514	0.460000	chr11	107257800	107258000	0.470000
chr12	36866367	36866567	0.380000	chr1	110726800	110727000	0.415000
chr4	2738408	2738608	0.525000	chr11	10730200	10730400	0.535000
chr13	43841300	43841900	0.381667	chr11	10731200	10731800	0.446667
chr1	111350472	111350672	0.445000	chr11	107331800	107332000	0.450000
chr5	72160976	72161176	0.495000	chr11	10735800	10736000	0.620000
chr14	18009370	18009570	0.370000	chr11	107359000	107359200	0.445000
chr4	51541136	51541336	0.375000	chr11	107390800	107391000	0.500000
chrX	54048816	54049016	0.375000	chr11	107427800	107428000	0.425000
chr14	47304126	47304526	0.372500	chr11	10742800	10743200	0.372500
chr9	112373960	112374160	0.475000	chr11	10743800	10744000	0.565000
chr20	59138671	59139471	0.377500	chr11	107457200	107458000	0.468750
chr7	130632886	130633086	0.495000	chr1	110746800	110747000	0.540000
chr8	76258824	76259024	0.300000	chr11	107468800	107469000	0.395000
chr5	125302572	125302972	0.432500	chr11	10748600	10749000	0.455000
chr17	7235109	7235309	0.420000	chr11	10750400	10750600	0.530000
chr11	116095244	116096044	0.463750	chr11	10751000	10751800	0.613750
chr2	76751992	76752192	0.355000	chr11	10752200	10752400	0.410000
chrX	132087873	132088073	0.315000	chr11	107549400	107549600	0.355000
chr1	175012659	175012859	0.430000	chr11	107562800	107563000	0.485000
chr2	227649731	227649931	0.420000	chr11	107563800	107564000	0.465000
chr8	56103595	56103795	0.575000	chr11	107565600	107565800	0.605000
chr19	238871	239071	0.345000	chr11	107566600	107566800	0.460000
chr4	113629272	113629672	0.265000	chr11	10759000	10759400	0.372500
chrX	71784878	71785078	0.430000	chr11	107590400	107590600	0.495000
chr9	22141724	22142124	0.390000	chr11	107591000	107591400	0.775000
chr3	38363791	38363991	0.420000	chr11	107592000	107592200	0.500000
chr12	41909007	41909207	0.510000	chr11	107598600	107598800	0.575000
chr17	69844520	69844720	0.380000	chr1	110766200	110766400	0.420000
chr18	39030833	39031033	0.260000	chr11	107683200	107683400	0.380000
chr7	79000446	79000646	0.350000	chr11	107688400	107688600	0.415000
chr1	113014031	113014231	0.385000	chr11	107689600	107689800	0.450000
chr3	131776538	131776738	0.410000	chr11	10770800	10771000	0.425000
chr12	127451981	127452181	0.375000	chr11	107741000	107741200	0.410000
chr15	41545854	41546054	0.500000	chr11	107785600	107785800	0.520000
chr4	21781328	21781528	0.365000	chr11	107799400	107799600	0.400000
chr5	32880252	32880652	0.307500	chr11	107805000	107805400	0.312500
chr12	75748749	75748949	0.420000	chr1	110781000	110781200	0.530000
chr13	73960177	73960377	0.285000	chr11	107825000	107825200	0.320000
chr1	145573508	145573708	0.435000	chr1	110783400	110783600	0.500000
chr22	31762562	31762762	0.490000	chr11	107840800	107841000	0.520000
chr14	67171644	67171844	0.480000	chr11	107849800	107850000	0.495000
chr12	85789454	85790054	0.385000	chr11	107856200	107856800	0.506667
chr1	248209122	248210922	0.460556	chr11	107858000	107859800	0.590000
chr6	31077351	31077551	0.505000	chr11	10786000	10786200	0.510000
chrY	8105210	8105410	0.335000	chr11	10786600	10786800	0.460000
chr3	174898729	174898929	0.330000	chr1	110787200	110787400	0.425000
chr1	94529787	94529987	0.515000	chr1	110787800	110788000	0.540000
chr12	79310645	79310845	0.380000	chr11	107898400	107898600	0.420000
chr7	39667525	39667725	0.430000	chr11	107913200	107913400	0.500000
chr5	90687548	90687748	0.385000	chr11	107916600	107916800	0.570000
chr2	4813765	4813965	0.540000	chr11	10792600	10792800	0.695000
chr9	16264560	16264960	0.492500	chr11	107928200	107928600	0.710000
chr7	108601189	108601589	0.410000	chr11	107929800	107930200	0.427500
chr4	57917872	57918472	0.396667	chr11	10795400	10796000	0.458333
chr9	101731345	101731545	0.310000	chr11	107957200	107957400	0.415000
chr16	19331529	19331729	0.390000	chr11	10797600	10797800	0.330000
chr1	19456568	19456968	0.455000	chr11	107977000	107977400	0.465000
chr4	6482879	6483079	0.305000	chr11	10798600	10798800	0.405000
chr5	69482001	69482401	0.407500	chr11	107988400	107988800	0.437500
chr2	180872901	180873101	0.455000	chr11	107996200	107996400	0.465000
chr1	21197788	21198188	0.440000	chr11	107999800	108000200	0.457500
chr4	167240082	167240282	0.245000	chr11	10800400	10800600	0.390000
chr20	62497585	62498185	0.650000	chr11	108008800	108009400	0.653333
chr2	52529085	52529685	0.361667	chr11	108010400	108011000	0.365000
chr1	220329952	220330152	0.385000	chr11	108015200	108015400	0.405000
chr3	115849257	115849457	0.445000	chr11	108020000	108020200	0.455000
chr10	50449741	50449941	0.365000	chr11	108020800	108021000	0.370000
chr18	56680129	56680329	0.520000	chr11	108027200	108027400	0.535000
chr15	62143345	62143545	0.355000	chr11	108066600	108066800	0.395000
chr3	73938793	73939193	0.295000	chr11	108070000	108070400	0.310000
chr9	38283922	38285922	0.492000	chr11	10807600	10809600	0.627500
chr8	58544686	58545086	0.467500	chr11	108115800	108116200	0.492500
chr1	200490545	200490745	0.430000	chr11	108118800	108119000	0.445000
chr17	5554981	5555181	0.365000	chr11	108119400	108119600	0.495000
chr10	34017051	34018051	0.457000	chr11	108121400	108122400	0.582000
chr1	20074016	20074216	0.475000	chr11	108124000	108124200	0.515000
chr6	120438514	120438714	0.420000	chr11	108125200	108125400	0.425000
chr6	46115728	46115928	0.425000	chr11	108148800	108149000	0.435000
chrX	15208253	15208453	0.325000	chr11	10815200	10815400	0.390000
chr6	128507661	128507861	0.450000	chr11	108161000	108161200	0.465000
chr15	48965318	48965518	0.430000	chr11	108200000	108200200	0.455000
chr16	21115383	21115583	0.460000	chr11	108203200	108203400	0.465000
chr3	4024635	4024835	0.400000	chr11	108218600	108218800	0.405000
chr1	118041127	118041327	0.400000	chr11	108219200	108219400	0.480000
chr2	105598780	105599980	0.412500	chr11	108221000	108222200	0.424167
chr9	75246267	75247267	0.438000	chr11	108222600	108223600	0.588000
chr2	222749651	222749851	0.260000	chr11	108224000	108224200	0.380000
chr1	209572876	209573076	0.405000	chr11	108225400	108225600	0.455000
chr2	114052027	114052627	0.391667	chr11	108226200	108226800	0.413333
chr1	121265091	121265291	0.415000	chr11	10823400	10823600	0.420000
chr4	101170526	101170726	0.375000	chr11	108236600	108236800	0.385000
chr9	6688405	6688605	0.405000	chr11	108237200	108237400	0.450000
chrX	130537523	130537723	0.430000	chr11	108239200	108239400	0.435000
chr5	126333639	126333839	0.465000	chr11	108241800	108242000	0.480000
chr18	38977678	38977878	0.360000	chr11	10825000	10825200	0.460000
chr11	65287482	65287682	0.460000	chr11	108277000	108277200	0.495000
chr12	71119325	71119725	0.420000	chr11	108286400	108286800	0.440000
chr1	228677490	228677690	0.445000	chr11	108289800	108290000	0.465000
chr2	27128615	27128815	0.415000	chr1	110830000	110830200	0.485000
chrX	79808752	79808952	0.425000	chr11	108341000	108341200	0.440000
chrX	108250090	108250290	0.410000	chr11	10839000	10839200	0.420000
chr12	22743316	22743516	0.325000	chr11	108401400	108401600	0.375000
chrX	49872631	49872831	0.395000	chr11	108402400	108402600	0.425000
chr3	9190304	9190504	0.460000	chr11	108417600	108417800	0.470000
chr20	16299169	16299369	0.355000	chr11	108457200	108457400	0.390000
chr2	32367160	32367760	0.498333	chr11	108467200	108467800	0.535000
chr10	35942053	35943053	0.425000	chr11	108497600	108498600	0.649000
chr9	94122020	94122420	0.382500	chr11	108500800	108501200	0.470000
chr11	128103975	128104375	0.392500	chr11	108538000	108538400	0.460000
chr10	122262345	122262745	0.450000	chr11	108552000	108552400	0.457500
chr14	3229821	3230021	0.000000	chr11	108559400	108559600	0.400000
chr5	72556523	72557723	0.550833	chr11	10857600	10858800	0.614167
chrY	40712188	40712388	0.000000	chr1	110858200	110858400	0.415000
chr6	116528091	116528291	0.375000	chr11	108588400	108588600	0.435000
chr5	66251043	66251243	0.435000	chr11	108592000	108592200	0.465000
chr17	83300	84500	0.475000	chr11	108592800	108594000	0.592500
chr9	85725879	85726079	0.450000	chr11	108622400	108622600	0.510000
chrX	108833210	108833410	0.335000	chr11	108640400	108640600	0.345000
chr2	96350921	96351121	0.500000	chr11	108647800	108648000	0.520000
chr14	74505210	74505410	0.430000	chr11	108648400	108648600	0.475000
chr4	35599524	35599924	0.280000	chr11	108654000	108654400	0.382500
chr5	60003399	60003799	0.460000	chr11	108664800	108665200	0.615000
chr22	32055497	32055697	0.500000	chr11	108666600	108666800	0.510000
chrX	145174242	145174642	0.395000	chr11	108672200	108672600	0.405000
chr7	10969687	10969887	0.370000	chr11	108694000	108694200	0.385000
chr7	125730164	125730364	0.375000	chr11	108698000	108698200	0.430000
chr11	50745777	50745977	0.350000	chr11	108702000	108702200	0.305000
chr2	536326	536526	0.400000	chr1	110872400	110872600	0.420000
chr9	25095019	25095219	0.365000	chr1	110873000	110873200	0.475000
chr4	178404401	178404601	0.405000	chr11	108733600	108733800	0.450000
chr10	22270730	22271130	0.380000	chr1	110874600	110875000	0.437500
chr15	38496829	38497029	0.335000	chr11	108751600	108751800	0.395000
chr13	95145401	95145601	0.440000	chr1	110875400	110875600	0.455000
chr15	72892737	72893137	0.432500	chr11	10878800	10879200	0.450000
chr9	131577800	131578000	0.475000	chr11	108788600	108788800	0.480000
chr13	60997557	60997757	0.385000	chr11	108797800	108798000	0.485000
chr13	96905501	96905701	0.390000	chr1	110880000	110880200	0.470000
chr7	147533611	147533811	0.415000	chr1	110881000	110881200	0.425000
chrX	131667575	131667775	0.395000	chr11	108833400	108833600	0.410000
chr2	122961591	122961791	0.305000	chr11	108838800	108839000	0.365000
chr2	137539051	137539251	0.310000	chr11	108854600	108854800	0.340000
chrX	153579980	153580380	0.577500	chr11	1088600	1089000	0.677500
chr5	7152418	7152618	0.375000	chr11	108877600	108877800	0.400000
chr1	108290901	108291501	0.350000	chr11	108887400	108888000	0.406667
chr4	74487191	74487391	0.375000	chr11	108896000	108896200	0.345000
chr6	13102388	13102988	0.376667	chr1	110890600	110891200	0.386667
chr21	18524244	18524444	0.380000	chr11	108910000	108910200	0.385000
chr7	60632834	60633234	0.395000	chr11	108923400	108923800	0.397500
chr22	43670589	43670789	0.435000	chr11	10892400	10892600	0.445000
chr2	149727330	149727530	0.385000	chr11	108933800	108934000	0.430000
chr12	50867673	50867873	0.405000	chr1	110894000	110894200	0.385000
chr3	101809024	101809424	0.407500	chr11	108948000	108948400	0.412500
chr21	28569210	28569410	0.475000	chr11	10894800	10895000	0.495000
chr11	5345432	5345632	0.350000	chr1	110896200	110896400	0.465000
chr18	32277209	32277409	0.400000	chr11	108965800	108966000	0.530000
chr4	35468887	35469087	0.395000	chr1	110897800	110898000	0.370000
chr15	25852033	25852433	0.482500	chr11	10898000	10898400	0.500000
chr6	7216815	7218015	0.490000	chr11	10898800	10900000	0.543333
chr12	46982409	46982609	0.320000	chr11	108995000	108995200	0.395000
chr22	27353586	27354186	0.463333	chr11	10900400	10901000	0.465000
chr13	60864311	60864511	0.345000	chr11	10901600	10901800	0.430000
chr1	40256957	40257157	0.335000	chr11	109023200	109023400	0.380000
chr1	123976509	123976909	0.390000	chr11	10902800	10903200	0.455000
chr4	40247385	40247585	0.495000	chr11	109040400	109040600	0.540000
chr2	23417652	23417852	0.485000	chr1	110904200	110904400	0.540000
chr3	197108659	197108859	0.360000	chr11	109065000	109065200	0.385000
chr12	30618390	30618590	0.355000	chr11	10908600	10908800	0.440000
chr12	102369096	102369296	0.435000	chr11	109088200	109088400	0.455000
chr1	175444935	175445135	0.485000	chr11	10909600	10909800	0.555000
chr9	26050280	26050480	0.350000	chr11	109109600	109109800	0.355000
chr12	33075742	33075942	0.480000	chr11	109112800	109113000	0.530000
chr22	7285088	7285488	0.000000	chr11	10914000	10914400	0.330000
chr10	92603046	92603246	0.410000	chr11	109145800	109146000	0.465000
chr3	27703834	27704034	0.465000	chr11	10916800	10917000	0.475000
chr8	126339759	126339959	0.325000	chr1	110917000	110917200	0.475000
chr1	172292563	172292763	0.375000	chr11	10918800	10919000	0.455000
chrX	55306838	55307038	0.365000	chr11	109197800	109198000	0.420000
chr7	21537082	21537282	0.425000	chr11	10920400	10920600	0.430000
chr1	220927555	220927755	0.495000	chr11	109276000	109276200	0.510000
chr17	2921702	2922702	0.533000	chr11	10930600	10931600	0.681000
chrX	75635319	75635519	0.465000	chr11	10933800	10934000	0.530000
chr5	2841149	2841349	0.460000	chr11	10934600	10934800	0.500000
chr3	34216550	34216750	0.360000	chr11	109484600	109484800	0.370000
chr1	206619145	206619345	0.435000	chr11	10957000	10957200	0.480000
chr7	29461926	29462526	0.370000	chr1	110960800	110961400	0.380000
chr3	56658985	56659185	0.330000	chr1	110962200	110962400	0.320000
chr4	102720493	102721493	0.392000	chr1	110963200	110964200	0.596000
chr4	67811984	67812184	0.375000	chr11	109697400	109697600	0.425000
chr12	5028406	5028806	0.405000	chr11	109747800	109748200	0.457500
chr20	11761371	11761771	0.355000	chr11	10978200	10978600	0.330000
chr9	102268178	102268378	0.280000	chr11	10979600	10979800	0.395000
chr11	76353969	76354169	0.465000	chr1	1109800	1110000	0.540000
chrX	82798500	82798700	0.375000	chr11	109818400	109818600	0.440000
chr13	26531802	26532002	0.485000	chr1	110982400	110982600	0.495000
chr18	46352181	46352381	0.490000	chr11	10982800	10983000	0.500000
chr22	37868865	37869065	0.535000	chr11	10984400	10984600	0.540000
chr5	43290631	43290831	0.335000	chr11	109853200	109853400	0.355000
chr9	70476286	70476486	0.475000	chr11	10986000	10986200	0.530000
chr16	42474061	42474261	0.000000	chr11	109892600	109892800	0.350000
chr6	26344712	26344912	0.450000	chr11	109894400	109894600	0.480000
chrX	114538052	114538252	0.445000	chr11	10990200	10990400	0.495000
chr1	81008933	81009133	0.375000	chr11	109903200	109903400	0.400000
chr1	42290724	42290924	0.335000	chr11	109911600	109911800	0.365000
chr8	668947	669747	0.627500	chr1	11099200	11100000	0.645000
chr7	22669886	22670086	0.380000	chr11	109939200	109939400	0.430000
chr14	68482485	68482685	0.380000	chr11	109940800	109941000	0.390000
chr1	218288652	218288852	0.385000	chr11	109946400	109946600	0.445000
chr1	196014674	196014874	0.370000	chr11	109967200	109967400	0.440000
chr17	18579583	18579783	0.305000	chr11	109973000	109973200	0.400000
chr7	152509256	152509456	0.325000	chr11	109985000	109985200	0.370000
chr19	22779834	22780034	0.355000	chr11	110000200	110000400	0.390000
chr5	1766887	1767087	0.375000	chr11	110019800	110020000	0.450000
chr17	13333075	13333475	0.395000	chr11	110027200	110027600	0.407500
chr8	51677002	51677202	0.355000	chr11	110068600	110068800	0.415000
chr14	29737257	29737457	0.395000	chr11	110069600	110069800	0.450000
chr4	178961724	178961924	0.420000	chr11	110070200	110070400	0.500000
chr9	18944758	18944958	0.355000	chr11	110073000	110073200	0.385000
chr1	28739094	28739294	0.450000	chr11	110076400	110076600	0.515000
chr5	130531831	130532231	0.457500	chr11	110077800	110078200	0.460000
chr8	133698632	133699232	0.423333	chr11	110085800	110086400	0.448333
chr9	94046545	94047145	0.390000	chr11	110086800	110087400	0.411667
chr22	5923045	5923245	0.000000	chr11	110088200	110088400	0.430000
chrX	111825279	111826479	0.456667	chr11	110092000	110093200	0.622500
chr1	208236252	208236652	0.535000	chr11	110093600	110094000	0.702500
chr5	114199827	114200027	0.340000	chr11	110097800	110098000	0.360000
chr6	110383380	110383580	0.365000	chr11	110098600	110098800	0.390000
chr6	79282826	79283026	0.400000	chr11	11010600	11010800	0.560000
chr4	10459569	10459769	0.495000	chr11	110112600	110112800	0.500000
chrY	4005950	4006150	0.320000	chr11	110113600	110113800	0.380000
chr5	71627166	71627366	0.345000	chr11	110128200	110128400	0.420000
chr7	44355218	44355418	0.375000	chr11	110148800	110149000	0.355000
chr5	102983522	102983722	0.355000	chr11	110174200	110174400	0.470000
chr13	78779750	78779950	0.460000	chr11	110176400	110176600	0.555000
chr22	22376981	22377181	0.520000	chr11	110177200	110177400	0.545000
chr6	57969606	57969806	0.350000	chr11	110192800	110193000	0.380000
chr12	41591048	41591248	0.410000	chr11	110201400	110201600	0.435000
chr8	5222067	5222267	0.375000	chr11	11020800	11021000	0.490000
chr11	3632598	3633198	0.496667	chr11	110209000	110209600	0.585000
chrY	25378888	25379088	0.300000	chr11	110252000	110252200	0.360000
chr20	10792958	10793158	0.415000	chr11	11025200	11025400	0.445000
chr22	42725313	42725513	0.480000	chr1	111025200	111025400	0.500000
chr2	33393311	33393511	0.460000	chr11	110273000	110273200	0.475000
chr5	74875007	74875207	0.380000	chr11	11028200	11028400	0.480000
chr2	234673083	234673283	0.425000	chr11	110293600	110293800	0.450000
chrX	26058574	26058774	0.350000	chr11	110294800	110295000	0.330000
chr4	17636337	17637337	0.603000	chr11	110295800	110296800	0.734000
chr10	39910823	39911023	0.385000	chr11	110297400	110297600	0.425000
chr9	98035090	98035290	0.410000	chr11	110298400	110298600	0.345000
chr1	101214268	101214468	0.360000	chr11	110300600	110300800	0.465000
chr15	52483717	52483917	0.415000	chr1	111030600	111030800	0.430000
chr7	23755241	23755441	0.345000	chr11	110312200	110312400	0.425000
chr11	42401810	42402210	0.332500	chr11	110314400	110314800	0.432500
chr21	17088696	17088896	0.395000	chr11	110317600	110317800	0.395000
chr5	33107938	33108338	0.447500	chr11	110318200	110318600	0.467500
chr17	15801382	15801582	0.340000	chr1	111032400	111032600	0.420000
chr20	24314625	24314825	0.425000	chr11	110328200	110328400	0.450000
chr7	19255006	19255206	0.420000	chr11	110337800	110338000	0.440000
chr21	3586511	3586711	0.000000	chr11	110338800	110339000	0.405000
chr10	132529707	132529907	0.390000	chr11	110339600	110339800	0.410000
chr21	8469228	8469828	0.471667	chr11	11037000	11037600	0.520000
chr7	114736053	114736253	0.340000	chr11	110373400	110373600	0.320000
chr6	44784646	44785046	0.440000	chr11	110375000	110375400	0.470000
chr7	61515805	61516605	0.375000	chr11	110376600	110377400	0.417500
chr15	75264908	75265108	0.485000	chr11	110379400	110379600	0.525000
chr18	69559308	69559508	0.325000	chr11	110409200	110409400	0.355000
chr7	123972605	123973005	0.452500	chr1	111042800	111043200	0.542500
chr21	36762358	36764358	0.493500	chr11	110429400	110431400	0.567000
chr14	62043753	62043953	0.380000	chr11	110435400	110435600	0.435000
chr5	133210184	133210384	0.520000	chr11	110436400	110436600	0.525000
chr13	90236682	90236882	0.390000	chr11	110447400	110447600	0.425000
chr11	39206171	39206371	0.480000	chr11	110463200	110463400	0.500000
chr10	116041307	116041507	0.330000	chr11	110465400	110465600	0.390000
chr5	115417678	115417878	0.475000	chr11	11046800	11047000	0.490000
chr12	97804874	97805274	0.435000	chr11	110478400	110478800	0.517500
chr1	122895239	122895439	0.405000	chr11	110479200	110479400	0.415000
chr17	24217188	24217388	0.420000	chr11	110479800	110480000	0.450000
chr18	34963268	34963468	0.350000	chr11	110481600	110481800	0.505000
chr21	42889901	42890101	0.410000	chr11	110491000	110491200	0.470000
chr9	4953955	4954155	0.430000	chr11	110492400	110492600	0.445000
chr3	165445720	165446120	0.405000	chr11	110497200	110497600	0.467500
chr6	81378943	81379143	0.425000	chr11	110522600	110522800	0.480000
chr1	103345557	103345757	0.390000	chr11	110524200	110524400	0.410000
chr6	127611762	127611962	0.325000	chr11	110526600	110526800	0.400000
chr12	56908984	56909184	0.415000	chr11	110529200	110529400	0.455000
chr19	54157379	54158179	0.525000	chr11	110565200	110566000	0.527500
chr20	61254158	61254758	0.616667	chr11	110712000	110712600	0.755000
chr20	57231244	57231644	0.500000	chr11	110713000	110713400	0.517500
chr8	137569176	137569376	0.345000	chr11	110760000	110760200	0.425000
chrX	28368961	28369161	0.355000	chr11	110766400	110766600	0.385000
chr1	123642619	123643019	0.392500	chr11	110777800	110778200	0.455000
chr11	31413637	31413837	0.355000	chr11	110795200	110795400	0.315000
chr19	25244966	25245166	0.415000	chr11	110797600	110797800	0.520000
chr20	56930905	56931105	0.475000	chr11	110798600	110798800	0.480000
chr7	11032649	11032849	0.415000	chr11	110801400	110801600	0.520000
chr1	186850230	186850430	0.310000	chr11	110809800	110810000	0.310000
chr4	88562085	88562285	0.400000	chr11	110812200	110812400	0.425000
chr20	5052653	5052853	0.425000	chr11	110835200	110835400	0.430000
chr4	77576731	77576931	0.320000	chr11	110837800	110838000	0.430000
chr3	191585139	191585339	0.330000	chr11	110894400	110894600	0.470000
chr6	111899212	111899412	0.455000	chr11	110897200	110897400	0.460000
chr10	85703695	85703895	0.280000	chr11	110907800	110908000	0.405000
chr6	162967708	162967908	0.335000	chr11	110908800	110909000	0.435000
chr1	71234502	71234702	0.325000	chr11	110919600	110919800	0.410000
chr13	43272819	43273019	0.415000	chr11	110935000	110935200	0.450000
chr6	47865942	47866142	0.440000	chr11	110968400	110968600	0.450000
chr3	144607656	144607856	0.430000	chr11	110972800	110973000	0.445000
chr22	1460693	1460893	0.000000	chr11	110977800	110978000	0.310000
chr17	70523962	70524162	0.320000	chr11	110983000	110983200	0.365000
chrX	146048002	146048402	0.367500	chr11	110989800	110990200	0.380000
chr20	25009120	25009320	0.480000	chr11	111000800	111001000	0.450000
chr16	54551521	54552321	0.370000	chr1	111101800	111102600	0.560000
chr7	153491098	153491298	0.320000	chr11	111018600	111018800	0.385000
chr16	64378729	64378929	0.355000	chr11	111020000	111020200	0.500000
chr17	70452332	70452732	0.350000	chr11	111069000	111069400	0.430000
chr4	67483103	67483503	0.412500	chr11	11107200	11107600	0.460000
chr1	161763397	161763597	0.380000	chr11	111089800	111090000	0.410000
chr12	32147533	32147733	0.265000	chr11	111107600	111107800	0.420000
chr13	102725608	102725808	0.400000	chr11	111149000	111149200	0.415000
chr8	19200766	19200966	0.415000	chr11	111166600	111166800	0.420000
chr3	154978514	154978714	0.430000	chr11	111177400	111177600	0.450000
chr1	137734777	137734977	0.000000	chr11	111179600	111179800	0.320000
chr10	87793817	87794017	0.410000	chr11	111185400	111185600	0.445000
chr3	134945373	134945573	0.325000	chr11	111186600	111186800	0.355000
chr12	42366192	42366392	0.505000	chr11	11120000	11120200	0.580000
chr17	15834571	15834771	0.505000	chr11	111223000	111223200	0.545000
chr5	160882279	160882679	0.372500	chr11	111230400	111230800	0.480000
chr20	39039743	39039943	0.425000	chr11	111283400	111283600	0.440000
chr5	21376254	21376454	0.380000	chr1	111128400	111128600	0.425000
chr10	55434050	55434250	0.495000	chr11	111298800	111299000	0.720000
chr13	26254351	26254551	0.750000	chr11	111299400	111299600	0.755000
chr17	3613972	3614572	0.526667	chr11	1113000	1113600	0.688333
chrY	15068392	15068592	0.450000	chr1	111132400	111132600	0.465000
chr20	17169115	17169315	0.405000	chr11	111359400	111359600	0.460000
chr5	139434733	139434933	0.370000	chr11	111364000	111364200	0.420000
chr5	87102319	87102519	0.385000	chr11	111368200	111368400	0.535000
chrX	117641685	117641885	0.340000	chr11	111378200	111378400	0.350000
chr7	72079836	72080836	0.500000	chr11	111379200	111380200	0.580000
chr1	203431055	203431255	0.440000	chr11	111387400	111387600	0.480000
chr11	66665314	66665514	0.415000	chr11	111398400	111398600	0.515000
chr1	75124551	75125351	0.600000	chr1	111140000	111140800	0.662500
chr16	48458904	48459104	0.315000	chr11	111410000	111410200	0.385000
chr5	81452284	81452484	0.395000	chr11	111417200	111417400	0.485000
chr6	49195804	49196004	0.450000	chr11	111417800	111418000	0.480000
chr1	91718001	91718201	0.420000	chr11	111418600	111418800	0.440000
chr8	5142096	5142296	0.355000	chr11	111423000	111423200	0.585000
chr13	91216456	91216856	0.370000	chr1	111142400	111142800	0.407500
chr16	72170325	72170525	0.460000	chr11	111429200	111429400	0.470000
chrX	130621889	130622089	0.445000	chr11	111436800	111437000	0.620000
chr1	94276427	94276627	0.435000	chr11	111446600	111446800	0.500000
chr12	22506090	22506290	0.545000	chr11	111450400	111450600	0.580000
chr4	91545113	91545313	0.540000	chr11	111454800	111455000	0.575000
chr5	57026548	57026748	0.360000	chr11	111466600	111466800	0.390000
chr14	97580935	97581335	0.482500	chr11	11148000	11148400	0.550000
chr1	1585361	1585561	0.565000	chr11	1114800	1115000	0.585000
chr1	20796879	20797879	0.471000	chr11	11149600	11150600	0.514000
chr18	3108002	3108202	0.425000	chr11	111513000	111513200	0.650000
chr15	75476391	75476591	0.525000	chr11	111514800	111515000	0.600000
chr18	60576912	60577312	0.322500	chr11	111528600	111529000	0.375000
chr8	23896459	23896659	0.490000	chr11	111531800	111532000	0.525000
chr7	47689588	47689788	0.410000	chr11	111539400	111539600	0.430000
chr2	203155560	203155760	0.455000	chr11	111540600	111540800	0.755000
chr1	116736811	116737011	0.505000	chr11	11156000	11156200	0.655000
chr2	118566850	118567050	0.425000	chr11	111564600	111564800	0.535000
chr12	6931294	6931494	0.370000	chr11	111565200	111565400	0.415000
chr8	93885773	93886173	0.427500	chr11	11157200	11157600	0.520000
chr6	162718679	162718879	0.370000	chr11	111575000	111575200	0.385000
chr13	81540400	81540600	0.350000	chr11	111582200	111582400	0.430000
chr1	132122606	132122806	0.000000	chr11	111585400	111585600	0.450000
chr2	174101335	174101535	0.295000	chr11	111586400	111586600	0.375000
chr6	155551337	155551537	0.405000	chr11	111598600	111598800	0.430000
chr1	18597573	18598573	0.520000	chr11	111602000	111603000	0.732000
chr6	27288645	27288845	0.445000	chr11	111603400	111603600	0.450000
chr21	15852251	15852451	0.350000	chr11	111604400	111604600	0.320000
chr6	100739488	100739688	0.380000	chr1	111162000	111162200	0.440000
chr19	11225802	11226202	0.502500	chr11	111623600	111624000	0.507500
chr12	45653141	45653341	0.375000	chr11	111631600	111631800	0.395000
chr12	125663124	125663324	0.430000	chr11	111635800	111636000	0.445000
chr4	28955444	28955644	0.335000	chr11	111659800	111660000	0.425000
chr1	10594079	10594279	0.385000	chr11	111666000	111666200	0.430000
chr11	90571039	90571239	0.375000	chr11	111683200	111683400	0.470000
chr4	180186789	180186989	0.280000	chr11	111691400	111691600	0.420000
chr21	5156978	5157378	0.452500	chr11	111692200	111692600	0.480000
chrX	77867465	77867665	0.475000	chr11	111693200	111693400	0.515000
chr3	76886432	76886632	0.425000	chr11	111698200	111698400	0.480000
chr3	23651622	23651822	0.360000	chr11	111699000	111699200	0.395000
chr12	3883562	3883762	0.445000	chr11	111699800	111700000	0.480000
chr12	76660734	76661134	0.420000	chr11	11171800	11172200	0.447500
chr11	62064105	62064305	0.505000	chr11	111729200	111729400	0.545000
chr17	68713959	68714159	0.425000	chr11	111730200	111730400	0.470000
chr4	140332677	140333077	0.450000	chr11	111731200	111731600	0.592500
chr11	9999932	10000132	0.385000	chr11	111741800	111742000	0.415000
chr12	81804319	81804519	0.410000	chr11	111763400	111763600	0.435000
chr20	30636900	30637700	0.472500	chr11	111766200	111767000	0.573750
chr9	71801610	71802010	0.297500	chr11	111776600	111777000	0.412500
chrX	146023461	146023661	0.370000	chr11	111777400	111777600	0.405000
chr12	28239005	28239205	0.425000	chr11	111797200	111797400	0.470000
chr16	89969727	89969927	0.400000	chr11	111815000	111815200	0.415000
chr4	156813301	156813501	0.375000	chr11	111841600	111841800	0.395000
chr13	106317957	106318157	0.335000	chr11	111843800	111844000	0.350000
chr9	26012568	26012968	0.397500	chr11	111845400	111845800	0.405000
chr15	58386451	58386851	0.325000	chr1	111184600	111185000	0.332500
chr12	68301499	68301699	0.305000	chr11	111855600	111855800	0.390000
chr12	115908625	115909425	0.438750	chr11	111870800	111871600	0.596250
chr4	138729125	138729325	0.360000	chr11	111877200	111877400	0.380000
chr2	111181941	111182541	0.523333	chr11	111879000	111879600	0.585000
chr18	26973284	26973684	0.437500	chr11	111880000	111880400	0.442500
chr17	56562339	56562539	0.340000	chr11	111901800	111902000	0.360000
chr16	63030810	63031010	0.400000	chr11	111909600	111909800	0.440000
chr5	15959736	15959936	0.435000	chr1	111191000	111191200	0.480000
chr14	85063394	85063594	0.410000	chr11	111911000	111911200	0.505000
chr14	63729877	63730077	0.405000	chr11	111912000	111912200	0.625000
chrX	141982214	141982414	0.540000	chr11	111918800	111919000	0.550000
chr7	155142685	155143285	0.471667	chr11	111926800	111927400	0.668333
chr14	20591855	20592255	0.395000	chr1	111193000	111193400	0.500000
chrY	3581967	3582167	0.320000	chr11	111931800	111932000	0.415000
chr13	5871478	5871678	0.000000	chr11	111934000	111934200	0.310000
chr11	33328934	33329334	0.332500	chr11	111935400	111935800	0.437500
chr19	56537698	56538698	0.581000	chr11	111936600	111937600	0.610000
chr11	72308996	72309196	0.535000	chr11	111938000	111938200	0.565000
chr8	14941890	14942090	0.355000	chr11	111939000	111939200	0.470000
chr1	226364280	226364480	0.460000	chr11	111942200	111942400	0.540000
chr8	53635988	53636188	0.440000	chr11	111944200	111944400	0.450000
chr7	21187024	21187224	0.420000	chr11	111966800	111967000	0.440000
chr2	137535801	137536001	0.470000	chr11	111975200	111975400	0.490000
chr4	98760213	98760413	0.530000	chr1	111197600	111197800	0.615000
chr12	3054013	3054413	0.527500	chr11	111977200	111977600	0.750000
chr2	86128568	86128768	0.470000	chr11	111978400	111978600	0.530000
chr11	52534268	52534868	0.405000	chr11	111982200	111982800	0.426667
chr15	65338774	65338974	0.455000	chr11	111983200	111983400	0.505000
chr6	68462697	68462897	0.370000	chr11	111988800	111989000	0.435000
chr3	160287982	160288182	0.470000	chr1	111199400	111199600	0.570000
chr1	220246327	220246527	0.405000	chr11	111996800	111997000	0.410000
chr8	15522073	15522673	0.463333	chr1	111200200	111200800	0.561667
chrX	66172423	66172823	0.470000	chr11	112004400	112004800	0.520000
chr15	41935202	41935402	0.495000	chr11	112006000	112006200	0.530000
chr20	14879628	14880028	0.335000	chr11	112013000	112013400	0.447500
chr8	27335135	27335335	0.500000	chr1	111201400	111201600	0.555000
chr7	115900077	115900677	0.388333	chr11	112024200	112024800	0.425000
chr7	112221086	112221286	0.565000	chr11	112025400	112025600	0.670000
chr3	4961638	4962038	0.360000	chr11	112026400	112026800	0.470000
chrX	115607723	115607923	0.425000	chr1	111203000	111203200	0.565000
chr1	223808789	223809189	0.342500	chr11	112037600	112038000	0.385000
chr22	21307302	21307502	0.475000	chr1	111203800	111204000	0.695000
chr4	126209262	126209462	0.425000	chr11	112042200	112042400	0.465000
chrY	37105722	37105922	0.000000	chr11	112042800	112043000	0.330000
chr15	74373794	74373994	0.670000	chr1	111204400	111204600	0.750000
chr4	78682907	78683107	0.375000	chr11	112045000	112045200	0.470000
chr15	56592876	56593076	0.320000	chr11	112050800	112051000	0.345000
chr14	20360982	20361582	0.385000	chr1	111205400	111206000	0.393333
chr6	170608757	170609557	0.523750	chr11	112074000	112074800	0.595000
chr10	5906407	5907007	0.515000	chr11	112086200	112086800	0.578333
chr17	34862030	34862230	0.445000	chr1	111209000	111209200	0.515000
chr6	139775678	139775878	0.415000	chr11	112098000	112098200	0.440000
chr4	102711240	102711440	0.345000	chr11	112103600	112103800	0.365000
chr11	78206622	78206822	0.380000	chr11	112113600	112113800	0.385000
chr1	70476530	70476930	0.370000	chr11	112120400	112120800	0.382500
chr2	62695806	62696206	0.432500	chr11	112122000	112122400	0.492500
chr8	141823827	141824027	0.470000	chr11	112129800	112130000	0.475000
chr6	105811617	105812217	0.461667	chr1	111213000	111213600	0.471667
chr5	132397754	132397954	0.470000	chr1	111214600	111214800	0.495000
chr3	161964212	161964612	0.405000	chr11	112156400	112156800	0.442500
chr8	46602105	46602505	0.402500	chr11	112157400	112157800	0.422500
chr1	185894061	185894461	0.342500	chr11	112159400	112159800	0.365000
chr22	24579935	24580335	0.472500	chr1	111216000	111216400	0.485000
chr4	157912789	157912989	0.355000	chr11	112160200	112160400	0.440000
chr9	40981039	40981239	0.330000	chr11	112161200	112161400	0.410000
chr6	160422421	160422621	0.465000	chr11	112164000	112164200	0.585000
chr13	6027875	6028075	0.000000	chr11	112172400	112172600	0.290000
chr6	116150109	116150309	0.350000	chr11	112175400	112175600	0.480000
chr9	47730234	47730434	0.000000	chr11	112177600	112177800	0.320000
chr10	11485254	11485454	0.295000	chr11	112179000	112179200	0.380000
chr5	63609365	63609565	0.275000	chr11	112179600	112179800	0.425000
chr3	108636170	108636370	0.320000	chr1	111219800	111220000	0.390000
chrX	25978871	25979071	0.370000	chr11	112212800	112213000	0.435000
chr4	11879255	11879455	0.355000	chr1	111221600	111221800	0.545000
chr6	51823211	51823411	0.425000	chr11	112219800	112220000	0.430000
chr3	142650669	142651869	0.434167	chr11	112226200	112227400	0.585000
chr14	105976087	105976287	0.425000	chr1	111223000	111223200	0.590000
chr2	52626787	52626987	0.285000	chr11	112236000	112236200	0.430000
chr7	119215202	119215802	0.370000	chr1	111225800	111226400	0.410000
chr7	146333072	146333272	0.480000	chr11	112270600	112270800	0.520000
chr9	107179143	107179343	0.485000	chr11	112274000	112274200	0.535000
chr3	164530428	164530628	0.470000	chr1	111227600	111227800	0.495000
chr4	183632415	183633215	0.446250	chr11	112280000	112280800	0.558750
chr18	53758592	53758992	0.442500	chr11	112286000	112286400	0.490000
chr4	1624945	1625345	0.672500	chr11	112290000	112290400	0.740000
chr4	122370864	122371064	0.365000	chr11	112293200	112293400	0.445000
chr2	114900041	114900241	0.315000	chr11	112293800	112294000	0.360000
chr22	38125569	38125769	0.490000	chr11	112294800	112295000	0.500000
chr18	64887933	64888133	0.345000	chr1	111229600	111229800	0.510000
chr8	89489933	89490133	0.440000	chr11	112297400	112297600	0.490000
chr4	8291211	8291411	0.595000	chr11	112298600	112298800	0.600000
chr2	169310890	169311090	0.355000	chr11	112302400	112302600	0.400000
chr9	115283005	115283205	0.365000	chr11	112307800	112308000	0.385000
chr3	40598251	40598651	0.397500	chr11	112310400	112310800	0.425000
chr14	17042848	17043048	0.400000	chr11	11231200	11231400	0.540000
chr11	51657474	51657874	0.390000	chr11	112318200	112318600	0.407500
chr13	94989010	94989210	0.345000	chr11	112322000	112322200	0.535000
chr13	70020485	70020685	0.435000	chr1	111234000	111234200	0.470000
chr13	36743894	36744094	0.450000	chr11	112345800	112346000	0.580000
chr2	202791804	202792004	0.460000	chr11	112355800	112356000	0.550000
chr2	126823451	126823651	0.450000	chr11	112365000	112365200	0.470000
chr17	8609953	8610153	0.445000	chr11	112388600	112388800	0.460000
chrX	22134303	22134503	0.535000	chr11	11244200	11244400	0.545000
chr2	237005247	237005447	0.265000	chr11	112454400	112454600	0.415000
chr5	37131505	37131705	0.455000	chr11	112514400	112514600	0.460000
chr1	172478489	172478689	0.345000	chr1	111251800	111252000	0.515000
chr5	79286959	79287159	0.455000	chr11	112525400	112525600	0.520000
chr2	97959027	97959227	0.455000	chr11	112538000	112538200	0.475000
chr3	150677487	150677687	0.475000	chr11	112555800	112556000	0.570000
chr4	78780719	78780919	0.370000	chr11	112588200	112588400	0.460000
chr2	62680338	62680538	0.400000	chr11	112600200	112600400	0.420000
chr16	136879	137079	0.395000	chr11	112616000	112616200	0.390000
chr12	36916909	36917109	0.405000	chr11	112620800	112621000	0.490000
chr2	229016790	229016990	0.410000	chr11	112627600	112627800	0.480000
chr6	21562193	21562393	0.415000	chr11	112630600	112630800	0.425000
chr7	136074245	136074645	0.445000	chr11	112631400	112631800	0.455000
chr11	102179373	102179573	0.425000	chr11	11266200	11266400	0.510000
chr15	82903025	82903225	0.480000	chr11	11268200	11268400	0.520000
chr3	56999114	56999314	0.540000	chr11	112727400	112727600	0.575000
chr5	37125776	37125976	0.335000	chr11	112772000	112772200	0.380000
chr5	36302436	36302636	0.445000	chr11	112778600	112778800	0.520000
chr3	102038233	102038433	0.470000	chr11	112795200	112795400	0.515000
chr4	122590902	122591102	0.490000	chr11	112798000	112798200	0.500000
chr6	36917299	36917499	0.490000	chr11	112880600	112880800	0.515000
chr22	22737187	22737387	0.375000	chr11	112886800	112887000	0.385000
chr1	232306705	232307105	0.495000	chr11	112961200	112961600	0.600000
chr16	76487885	76488085	0.450000	chr11	112962200	112962400	0.545000
chr3	108002019	108002219	0.510000	chr11	112963000	112963200	0.710000
chrX	130448367	130448567	0.375000	chr11	112969400	112969600	0.480000
chr4	74761498	74761698	0.325000	chr11	112978000	112978200	0.395000
chr1	242667283	242667483	0.395000	chr11	113019000	113019200	0.505000
chr2	138548695	138548895	0.280000	chr11	113019800	113020000	0.405000
chrX	107931985	107932385	0.422500	chr11	11305000	11305400	0.452500
chr19	19661073	19661273	0.440000	chr11	11307000	11307200	0.515000
chr5	142658952	142659152	0.450000	chr11	11311200	11311400	0.475000
chr6	159476860	159477060	0.480000	chr11	113114600	113114800	0.530000
chr9	8358009	8358209	0.410000	chr11	11313400	11313600	0.440000
chr1	143356391	143356591	0.365000	chr11	113184600	113184800	0.470000
chr6	15854661	15855061	0.390000	chr11	113188400	113188800	0.402500
chr8	13545318	13545518	0.375000	chr11	11319000	11319200	0.395000
chr14	25536241	25536441	0.490000	chr11	113190400	113190600	0.540000
chr19	45205930	45206130	0.515000	chr11	113204400	113204600	0.520000
chr10	95855461	95855661	0.430000	chr11	113242800	113243000	0.495000
chr14	63410348	63410548	0.505000	chr11	11328800	11329000	0.520000
chr1	64037813	64038013	0.550000	chr11	113289600	113289800	0.570000
chr11	3473046	3473246	0.500000	chr11	113305800	113306000	0.545000
chrX	110106526	110107326	0.486250	chr11	113314400	113315200	0.670000
chr17	55918572	55918772	0.320000	chr1	111334200	111334400	0.410000
chr12	95555275	95555475	0.470000	chr11	113363600	113363800	0.505000
chr20	14923496	14923696	0.385000	chr11	113366000	113366200	0.560000
chr16	18064889	18065089	0.405000	chr11	113374200	113374400	0.495000
chr13	18464331	18464531	0.385000	chr11	113376200	113376400	0.400000
chr3	120186399	120186599	0.505000	chr11	113401800	113402000	0.565000
chr3	184044725	184044925	0.540000	chr11	113416800	113417000	0.590000
chr18	67228200	67228600	0.452500	chr1	11134400	11134800	0.465000
chr19	45328517	45329117	0.475000	chr1	111346200	111346800	0.620000
chr3	128503434	128503634	0.585000	chr11	113474400	113474600	0.590000
chr2	71291989	71292389	0.427500	chr11	11348400	11348800	0.482500
chr1	35256098	35256298	0.435000	chr11	113493400	113493600	0.445000
chr18	48551033	48551233	0.475000	chr11	113532800	113533000	0.500000
chrX	28534897	28535097	0.375000	chr11	113554000	113554200	0.440000
chr11	5460088	5460288	0.410000	chr11	113554600	113554800	0.470000
chr2	199321135	199321335	0.335000	chr11	113555200	113555400	0.400000
chr16	89326541	89326741	0.530000	chr11	113577800	113578000	0.595000
chr16	25254121	25254321	0.435000	chr11	113587400	113587600	0.500000
chr11	79071596	79071796	0.395000	chr11	113593800	113594000	0.515000
chr20	27708913	27709113	0.375000	chr11	113613800	113614000	0.385000
chr11	54899123	54899323	0.385000	chr11	113615200	113615400	0.515000
chr6	128273625	128273825	0.390000	chr11	113635000	113635200	0.460000
chr8	44313691	44313891	0.405000	chr11	113647200	113647400	0.525000
chr1	90048853	90049053	0.415000	chr1	111364800	111365000	0.455000
chr5	66799904	66800104	0.325000	chr11	113664200	113664400	0.360000
chr4	76993910	76994110	0.440000	chr11	113665200	113665400	0.490000
chr11	108105858	108106058	0.370000	chr11	113668400	113668600	0.385000
chr11	11194541	11194741	0.465000	chr11	113669400	113669600	0.490000
chr13	39375025	39375225	0.455000	chr11	113670200	113670400	0.470000
chr15	75260767	75261367	0.501667	chr11	113681200	113681800	0.556667
chr2	37664070	37664270	0.545000	chr11	113690000	113690200	0.610000
chr6	99811013	99811413	0.480000	chr11	113690800	113691200	0.635000
chr12	104321593	104321993	0.357500	chr11	11370200	11370600	0.375000
chr20	13828485	13828685	0.410000	chr11	113715400	113715600	0.520000
chr14	51926874	51927074	0.370000	chr11	113726000	113726200	0.390000
chr12	128899830	128900030	0.420000	chr11	113728800	113729000	0.475000
chr18	66484682	66484882	0.365000	chr11	113731000	113731200	0.465000
chr3	7032256	7032856	0.360000	chr11	113764600	113765200	0.398333
chr17	2271159	2271959	0.471250	chr11	113773200	113774000	0.602500
chr15	59403631	59403831	0.325000	chr11	113796800	113797000	0.395000
chr7	151577949	151578149	0.410000	chr11	113806600	113806800	0.480000
chr3	22791054	22791254	0.290000	chr11	113831400	113831600	0.350000
chr1	230400517	230400717	0.405000	chr11	113840000	113840200	0.410000
chr11	52442727	52442927	0.400000	chr11	113859800	113860000	0.435000
chr3	195066987	195067187	0.320000	chr11	113862600	113862800	0.390000
chr11	79598897	79599097	0.320000	chr11	113868200	113868400	0.330000
chr13	18622701	18623301	0.473333	chr11	113875600	113876200	0.603333
chr8	95429781	95429981	0.420000	chr11	113876600	113876800	0.460000
chr18	41896323	41896523	0.420000	chr11	113896400	113896600	0.470000
chr12	73842963	73843163	0.400000	chr11	113928400	113928600	0.425000
chrX	65991332	65991532	0.210000	chr11	113952800	113953000	0.435000
chr10	45223181	45223381	0.500000	chr11	113975000	113975200	0.600000
chr3	146380829	146381229	0.507500	chr11	113977000	113977400	0.512500
chr1	29228429	29228629	0.530000	chr11	113977800	113978000	0.575000
chr4	54819792	54819992	0.490000	chr11	11401000	11401200	0.535000
chrX	131538569	131538969	0.372500	chr11	11402200	11402600	0.425000
chr13	68083190	68083390	0.400000	chr11	114026400	114026600	0.490000
chr6	132813990	132814190	0.540000	chr11	114036200	114036400	0.730000
chr2	9665088	9665488	0.475000	chr11	114057200	114057600	0.492500
chr3	46810037	46810437	0.470000	chr11	114059400	114059800	0.722500
chr14	34198589	34199189	0.470000	chr11	114060200	114060800	0.661667
chr17	28333842	28334042	0.485000	chr11	114061400	114061600	0.605000
chr9	64904699	64904899	0.330000	chr11	11406200	11406400	0.430000
chr16	69938652	69938852	0.480000	chr1	111406400	111406600	0.515000
chr10	66467402	66467602	0.455000	chr11	114066200	114066400	0.490000
chr12	45070365	45070565	0.420000	chr11	114072600	114072800	0.485000
chr16	12736673	12736873	0.410000	chr11	114073200	114073400	0.420000
chrY	4751899	4752299	0.407500	chr11	114073800	114074200	0.482500
chr15	43407832	43408032	0.505000	chr11	11407400	11407600	0.520000
chr7	48292760	48292960	0.510000	chr11	114074600	114074800	0.540000
chr15	50846820	50847020	0.450000	chr11	114075200	114075400	0.465000
chr14	20808256	20808656	0.405000	chr11	114075800	114076200	0.457500
chr10	46653523	46654123	0.423333	chr11	114077600	114078200	0.486667
chr17	8216688	8216888	0.435000	chr11	114079600	114079800	0.495000
chr10	119425059	119425259	0.420000	chr11	114080400	114080600	0.425000
chr1	245134395	245135595	0.460000	chr11	114082400	114083600	0.524167
chr12	104018678	104018878	0.365000	chr11	114086400	114086600	0.460000
chr3	116664463	116664663	0.570000	chr11	11409400	11409600	0.585000
chr18	15406151	15406351	0.355000	chr11	114098000	114098200	0.410000
chrY	15003644	15004244	0.361667	chr11	114099000	114099600	0.368333
chr13	64899932	64900132	0.545000	chr11	11410000	11410200	0.605000
chr7	53302018	53302218	0.405000	chr11	114103600	114103800	0.525000
chr4	155912946	155913146	0.435000	chr11	114109800	114110000	0.505000
chr7	12103747	12104147	0.347500	chr11	114111200	114111600	0.372500
chrX	145230310	145230510	0.335000	chr11	114122800	114123000	0.425000
chr13	33368166	33368366	0.435000	chr11	114131600	114131800	0.460000
chr10	19624517	19624717	0.445000	chr11	114132400	114132600	0.510000
chr15	13522486	13522886	0.000000	chr11	114135600	114136000	0.447500
chr5	35881165	35881365	0.405000	chr11	114137400	114137600	0.475000
chr14	20144071	20144271	0.495000	chr11	114139800	114140000	0.570000
chr2	38739171	38739371	0.455000	chr11	114148000	114148200	0.485000
chr14	96265296	96265696	0.460000	chr11	114148600	114149000	0.482500
chr10	17337945	17338145	0.465000	chr11	114150800	114151000	0.540000
chr15	87994344	87994744	0.442500	chr11	114154600	114155000	0.457500
chr22	27162925	27163325	0.497500	chr11	114160000	114160400	0.525000
chr10	59201491	59201691	0.415000	chr11	114164200	114164400	0.430000
chr13	43552405	43552605	0.425000	chr11	114165400	114165600	0.485000
chrX	84893923	84894123	0.510000	chr11	11416600	11416800	0.550000
chr2	95888690	95888890	0.335000	chr11	114167000	114167200	0.430000
chr15	41498118	41498318	0.450000	chr11	114168800	114169000	0.580000
chr17	39066470	39066670	0.475000	chr11	114171400	114171600	0.615000
chr2	101389718	101389918	0.445000	chr11	114173000	114173200	0.455000
chr9	29534577	29534777	0.355000	chr11	114179400	114179600	0.380000
chr15	40996600	40996800	0.400000	chr11	114180600	114180800	0.545000
chrY	1212226	1212426	0.385000	chr11	114183200	114183400	0.565000
chr3	171957427	171957627	0.365000	chr11	114185600	114185800	0.515000
chr7	132441657	132442057	0.417500	chr11	114187200	114187600	0.455000
chr2	128993132	128993332	0.335000	chr11	114194800	114195000	0.370000
chr14	72151510	72151710	0.540000	chr11	114196400	114196600	0.545000
chr5	5386281	5386681	0.462500	chr11	114197000	114197400	0.502500
chr22	49377045	49377245	0.345000	chr11	114198000	114198200	0.405000
chr3	108845801	108846001	0.430000	chr11	11419800	11420000	0.490000
chr2	174071650	174072450	0.400000	chr11	11420400	11421200	0.492500
chr4	84375407	84375607	0.415000	chr11	114208400	114208600	0.450000
chr12	6263561	6263761	0.495000	chr11	114216000	114216200	0.525000
chr21	45518483	45518883	0.352500	chr11	114216800	114217200	0.445000
chr1	246052161	246052361	0.425000	chr11	114220000	114220200	0.515000
chr22	11251983	11252383	0.480000	chr11	114232400	114232800	0.582500
chr8	94055345	94055545	0.420000	chr11	114239800	114240000	0.460000
chr3	129386669	129386869	0.560000	chr11	114244200	114244400	0.610000
chr9	132358149	132358749	0.488333	chr11	114246800	114247400	0.548333
chr8	20980606	20981206	0.486667	chr11	114251600	114252200	0.530000
chr6	31110916	31111116	0.585000	chr11	114258000	114258200	0.690000
chr2	135325715	135325915	0.340000	chr11	114258800	114259000	0.565000
chr11	62333862	62334062	0.510000	chr11	114261200	114261400	0.615000
chr9	24611875	24612075	0.350000	chr11	114262800	114263000	0.505000
chr7	87093964	87094164	0.400000	chr11	11426600	11426800	0.490000
chr17	18592805	18593005	0.415000	chr11	114274000	114274200	0.495000
chr20	24961865	24962265	0.567500	chr11	114280600	114281000	0.580000
chr14	94874563	94874763	0.475000	chr11	114295200	114295400	0.490000
chr9	36312354	36312754	0.492500	chr11	114296200	114296600	0.500000
chr6	113335158	113335558	0.420000	chr11	114297800	114298200	0.490000
chr22	12276714	12276914	0.445000	chr11	114308800	114309000	0.450000
chr19	35568540	35568740	0.500000	chr11	114315800	114316000	0.510000
chr2	7847512	7847712	0.475000	chr11	114317800	114318000	0.485000
chr5	173846462	173846662	0.470000	chr11	114340400	114340600	0.490000
chr1	60695592	60695792	0.410000	chr11	114341000	114341200	0.485000
chr7	54081664	54081864	0.370000	chr11	114346800	114347000	0.440000
chr12	35410947	35411347	0.382500	chr11	114348200	114348600	0.432500
chr8	57170663	57170863	0.365000	chr11	11436800	11437000	0.560000
chr8	12835629	12835829	0.485000	chr11	11437600	11437800	0.560000
chrY	24617828	24618028	0.450000	chr11	114395800	114396000	0.470000
chr6	130941140	130942540	0.337143	chr11	114398400	114399800	0.361429
chr7	100616476	100617076	0.520000	chr11	114400200	114400800	0.620000
chr3	147791051	147791251	0.320000	chr11	114401400	114401600	0.385000
chr5	104728253	104728453	0.370000	chr11	114410600	114410800	0.410000
chr11	115052353	115052553	0.490000	chr1	111441600	111441800	0.505000
chr1	52810313	52811113	0.435000	chr11	11442800	11443600	0.526250
chr3	50103612	50104412	0.398750	chr11	114439200	114440000	0.645000
chr9	5143255	5144055	0.428750	chr11	11444000	11444800	0.531250
chr8	3996866	3997066	0.380000	chr11	114441200	114441400	0.395000
chr9	78833313	78833513	0.330000	chr11	114442600	114442800	0.360000
chr3	160283452	160283652	0.270000	chr11	114449200	114449400	0.375000
chr1	38475493	38475693	0.405000	chr11	114450000	114450200	0.435000
chr5	120640916	120641316	0.420000	chr11	114469000	114469400	0.442500
chr1	174713557	174713757	0.460000	chr11	11447800	11448000	0.475000
chr10	82737664	82739064	0.411429	chr1	111448400	111449800	0.591429
chr1	215197835	215198435	0.425000	chr1	111462800	111463400	0.426667
chr8	34024793	34024993	0.480000	chr11	11467400	11467600	0.550000
chr1	50912619	50912819	0.365000	chr1	111468000	111468200	0.445000
chr1	88538051	88538251	0.420000	chr1	111471200	111471400	0.455000
chr11	117658968	117659168	0.495000	chr11	11472200	11472400	0.565000
chr12	20569730	20569930	0.330000	chr1	111473800	111474000	0.415000
chr5	49249149	49249349	0.365000	chr1	111475800	111476000	0.475000
chr14	69164753	69164953	0.355000	chr11	114762600	114762800	0.500000
chr9	86472307	86472707	0.455000	chr1	111476800	111477200	0.480000
chr15	72928317	72928517	0.350000	chr11	114774800	114775000	0.435000
chr9	112129968	112130168	0.450000	chr1	111480800	111481000	0.495000
chr12	133099287	133099487	0.525000	chr1	111481800	111482000	0.555000
chr2	50829295	50829495	0.500000	chr11	114892600	114892800	0.510000
chr12	118615793	118615993	0.405000	chr1	111489800	111490000	0.485000
chr18	64668335	64668535	0.415000	chr1	111503600	111503800	0.480000
chrX	15802591	15802791	0.500000	chr1	111505800	111506000	0.545000
chr1	171407855	171408055	0.465000	chr1	111507600	111507800	0.570000
chr14	18634934	18635134	0.550000	chr1	111508200	111508400	0.565000
chr1	248089412	248089812	0.432500	chr1	111509600	111510000	0.447500
chr7	36322410	36322610	0.480000	chr1	111512600	111512800	0.530000
chr3	193715584	193716384	0.462500	chr1	111513200	111514000	0.491250
chr14	73117308	73117708	0.485000	chr1	111515200	111515600	0.585000
chr10	128564472	128564672	0.490000	chr1	111516200	111516400	0.525000
chr5	161626487	161626687	0.350000	chr1	111517600	111517800	0.400000
chr13	11671054	11671254	0.000000	chr11	115218000	115218200	0.380000
chr5	18820064	18820464	0.392500	chr11	115222400	115222800	0.412500
chr11	59461245	59461845	0.425000	chr11	115256400	115257000	0.430000
chr16	20009687	20009887	0.390000	chr1	111529600	111529800	0.445000
chr9	97658767	97659167	0.312500	chr11	115324600	115325000	0.415000
chr7	77443880	77444280	0.460000	chr11	1154000	1154400	0.655000
chr2	152389470	152389670	0.450000	chr11	115502000	115502200	0.475000
chr6	65316538	65316938	0.462500	chr11	115503000	115503400	0.705000
chr11	15823609	15823809	0.510000	chr11	115504400	115504600	0.720000
chr16	742024	742224	0.505000	chr11	115505000	115505200	0.560000
chr4	152292647	152292847	0.395000	chr1	111552200	111552400	0.440000
chr7	49752772	49752972	0.355000	chr1	111556400	111556600	0.390000
chr4	137519519	137519719	0.400000	chr11	11565800	11566000	0.430000
chr18	5402163	5402363	0.325000	chr11	115705400	115705600	0.330000
chr11	57468788	57468988	0.380000	chr11	115706800	115707000	0.475000
chr3	163597549	163597749	0.440000	chr11	115707600	115707800	0.475000
chr1	94374907	94375107	0.440000	chr1	111570800	111571000	0.470000
chr1	200443638	200443838	0.465000	chr11	115709400	115709600	0.515000
chr13	103557844	103558044	0.400000	chr11	115716600	115716800	0.455000
chr17	26339174	26339374	0.420000	chr11	115718200	115718400	0.485000
chr5	78836924	78837124	0.525000	chr11	115746200	115746400	0.550000
chr7	1724886	1725086	0.645000	chr11	115759800	115760000	0.680000
chr12	108842325	108842525	0.550000	chr11	115761400	115761600	0.575000
chr8	34239716	34239916	0.450000	chr1	111576600	111576800	0.505000
chr10	95335201	95335401	0.475000	chr11	11577400	11577600	0.505000
chr16	47721566	47721966	0.400000	chr11	115869800	115870200	0.537500
chr6	32524647	32525047	0.355000	chr11	115872400	115872800	0.402500
chr14	14434293	14434493	0.000000	chr11	115873800	115874000	0.380000
chr7	36960550	36960750	0.375000	chr11	115912400	115912600	0.485000
chrX	29575081	29575281	0.440000	chr11	115919400	115919600	0.455000
chr20	11757566	11757966	0.440000	chr11	115925000	115925400	0.482500
chr1	33828803	33829003	0.425000	chr11	115926400	115926600	0.445000
chr2	54581972	54582572	0.466667	chr1	111593000	111593600	0.491667
chr9	111024587	111025187	0.420000	chr11	115931200	115931800	0.466667
chr5	14596117	14596317	0.475000	chr11	115941600	115941800	0.485000
chr15	12792787	12792987	0.000000	chr1	111596600	111596800	0.480000
chr12	124605509	124605909	0.570000	chr11	115975600	115976000	0.585000
chr8	116465555	116465755	0.390000	chr1	111598600	111598800	0.490000
chr9	97390070	97390270	0.480000	chr11	115990000	115990200	0.615000
chr4	140983554	140983954	0.460000	chr1	111599800	111600200	0.482500
chr7	142470324	142471324	0.506000	chr1	1116000	1117000	0.725000
chr7	16069996	16070196	0.345000	chr1	111602400	111602600	0.380000
chr10	32056856	32057256	0.492500	chr1	111604000	111604400	0.512500
chr14	57923974	57924574	0.465000	chr1	111607000	111607600	0.473333
chr2	106528874	106529074	0.530000	chr11	116109400	116109600	0.560000
chr16	15933356	15933756	0.357500	chr1	111612000	111612400	0.432500
chr6	85863406	85864006	0.458333	chr1	111616000	111616600	0.466667
chr13	88007664	88008064	0.405000	chr1	111618200	111618600	0.410000
chr2	2873097	2873297	0.470000	chr1	111619600	111619800	0.730000
chr20	33665801	33666001	0.550000	chr1	111620200	111620400	0.615000
chr8	22082824	22083624	0.533750	chr11	11620600	11621400	0.643750
chr1	185940377	185940977	0.406667	chr1	111620800	111621400	0.413333
chr11	13415954	13416354	0.450000	chr11	116217000	116217400	0.477500
chr20	46015180	46015380	0.505000	chr11	11622000	11622200	0.785000
chr6	54357925	54358325	0.402500	chr1	111622200	111622600	0.450000
chr13	57389503	57389703	0.280000	chr1	111624600	111624800	0.310000
chr16	37464956	37465156	0.410000	chr11	116257200	116257400	0.450000
chr10	44350606	44350806	0.460000	chr11	116269000	116269200	0.475000
chr1	243019140	243019340	0.470000	chr11	116276600	116276800	0.655000
chr12	64556386	64556586	0.545000	chr11	116313000	116313200	0.650000
chr12	129793691	129793891	0.390000	chr11	116347800	116348000	0.490000
chr11	96151920	96152120	0.440000	chr11	116348400	116348600	0.490000
chr12	117121827	117122027	0.480000	chr11	116358200	116358400	0.645000
chr1	57607373	57607573	0.360000	chr1	111640000	111640200	0.385000
chr1	160009575	160009975	0.427500	chr1	111644400	111644800	0.432500
chr9	93091992	93092192	0.470000	chr11	116454200	116454400	0.505000
chr14	103183091	103183291	0.250000	chr1	111647800	111648000	0.380000
chr10	3424774	3425174	0.370000	chr1	111648800	111649200	0.495000
chrX	26917577	26917977	0.515000	chr11	116499400	116499800	0.565000
chr8	51478491	51478691	0.430000	chr11	116514000	116514200	0.460000
chr8	44273541	44273741	0.385000	chr1	111653800	111654000	0.410000
chr11	96875887	96876087	0.430000	chr1	111655600	111655800	0.445000
chr15	67007057	67007257	0.460000	chr11	116563800	116564000	0.500000
chr10	132317491	132317691	0.475000	chr11	11657600	11657800	0.540000
chr5	14794146	14794346	0.470000	chr11	116601800	116602000	0.505000
chr2	207929698	207929898	0.340000	chr1	111660200	111660400	0.375000
chr20	403399	403599	0.480000	chr11	116605600	116605800	0.570000
chr4	79570343	79570543	0.400000	chr1	111660800	111661000	0.430000
chr2	120691537	120691737	0.540000	chr11	116641600	116641800	0.625000
chr2	59697	59897	0.435000	chr11	116648400	116648600	0.580000
chr15	80963835	80964035	0.420000	chr11	116651600	116651800	0.425000
chr6	10461943	10462343	0.492500	chr11	116658200	116658600	0.522500
chrX	33097768	33097968	0.495000	chr11	116691800	116692000	0.645000
chr1	157779548	157779748	0.410000	chr1	111669400	111669600	0.430000
chr22	35423556	35423756	0.580000	chr11	116696600	116696800	0.620000
chrX	150389122	150389322	0.530000	chr11	116732800	116733000	0.580000
chr9	116779234	116779434	0.465000	chr11	116734000	116734200	0.495000
chr16	14950867	14951067	0.505000	chr11	116736800	116737000	0.525000
chr2	34077255	34077455	0.400000	chr11	116743000	116743200	0.415000
chr3	118897692	118897892	0.355000	chr11	116750400	116750600	0.460000
chr18	14824889	14825089	0.365000	chr11	116761800	116762000	0.375000
chr9	16029164	16030164	0.446000	chr11	116773000	116774000	0.506000
chr9	69475974	69476174	0.490000	chr11	116774800	116775000	0.555000
chr11	82778253	82779053	0.310000	chr11	116776600	116777400	0.413750
chr5	15799143	15799343	0.435000	chr11	116786400	116786600	0.470000
chr2	241527221	241527421	0.530000	chr11	116787400	116787600	0.560000
chr13	87333026	87333226	0.480000	chr11	116788000	116788200	0.625000
chr10	97644082	97644282	0.545000	chr11	116791400	116791600	0.670000
chr13	91331817	91332017	0.355000	chr11	116793800	116794000	0.425000
chr11	111931299	111931499	0.480000	chr11	116813800	116814000	0.535000
chr4	154504667	154504867	0.460000	chr11	116825600	116825800	0.485000
chr10	11234195	11234395	0.425000	chr11	116826800	116827000	0.545000
chr6	63705246	63705446	0.495000	chr11	116829200	116829400	0.680000
chr17	72235295	72235495	0.500000	chr11	116832400	116832600	0.550000
chr6	105143701	105143901	0.470000	chr11	116835400	116835600	0.585000
chr1	202007792	202007992	0.565000	chr11	116836000	116836200	0.715000
chr8	14630480	14630680	0.385000	chr11	116840400	116840600	0.480000
chr2	77333410	77333610	0.460000	chr11	116849600	116849800	0.530000
chr2	22829515	22829915	0.435000	chr11	116851600	116852000	0.465000
chr14	73930746	73930946	0.420000	chr11	116852400	116852600	0.530000
chr15	24984986	24985186	0.415000	chr11	116853600	116853800	0.450000
chr3	84941574	84941974	0.420000	chr11	116858000	116858400	0.577500
chr4	174465441	174465641	0.415000	chr11	116860400	116860600	0.470000
chr10	105738297	105738497	0.395000	chr11	116861800	116862000	0.450000
chr5	109858401	109858801	0.420000	chr11	116870200	116870600	0.482500
chr1	242518317	242518517	0.375000	chr11	116874400	116874600	0.425000
chr12	33994124	33994324	0.370000	chr11	116880000	116880200	0.385000
chr2	8249925	8250125	0.430000	chr11	116890200	116890400	0.515000
chr19	20038050	20038250	0.400000	chr11	116895200	116895400	0.530000
chr2	68313755	68314155	0.362500	chr11	116901200	116901600	0.410000
chr3	154273838	154274038	0.390000	chr11	116902400	116902600	0.405000
chr3	164877570	164877970	0.315000	chr11	116913000	116913400	0.357500
chrX	50641227	50641427	0.395000	chr11	116927200	116927400	0.425000
chr10	129364867	129365267	0.412500	chr11	116928400	116928800	0.387500
chr4	108876927	108877127	0.410000	chr11	116929600	116929800	0.355000
chr9	2254868	2255068	0.390000	chr11	116930200	116930400	0.510000
chr10	111364708	111364908	0.375000	chr11	116931800	116932000	0.460000
chr1	218624926	218625126	0.320000	chr11	116932400	116932600	0.355000
chrY	33827683	33827883	0.000000	chr11	116938800	116939000	0.350000
chr5	180235792	180235992	0.275000	chr11	116941800	116942000	0.305000
chr1	72872231	72872431	0.325000	chr11	116948600	116948800	0.310000
chr11	82976397	82976597	0.410000	chr11	116970800	116971000	0.455000
chr2	91598478	91598678	0.450000	chr11	116972800	116973000	0.460000
chr8	93701645	93701845	0.425000	chr11	116980200	116980400	0.460000
chr1	77653387	77653587	0.430000	chr11	116981600	116981800	0.450000
chr13	89103590	89103990	0.212500	chr11	116984600	116985000	0.385000
chrX	134499651	134500051	0.395000	chr11	116986600	116987000	0.407500
chr21	43565946	43566146	0.340000	chr11	116990200	116990400	0.455000
chr20	17206060	17206460	0.442500	chr11	116993600	116994000	0.450000
chr2	85500426	85500826	0.360000	chr11	117000000	117000400	0.325000
chr3	80417968	80418168	0.400000	chr11	117000800	117001000	0.405000
chr6	99570519	99570719	0.400000	chr11	117003000	117003200	0.405000
chr11	7462163	7462363	0.385000	chr11	117005800	117006000	0.450000
chr20	8422361	8422561	0.390000	chr11	117011200	117011400	0.405000
chr15	48330792	48330992	0.445000	chr11	117020400	117020600	0.470000
chr21	27547780	27547980	0.390000	chr11	117021000	117021200	0.460000
chrX	145283856	145284056	0.370000	chr11	117022600	117022800	0.405000
chrY	26525865	26526465	0.330000	chr11	117025000	117025600	0.405000
chr11	54893838	54894038	0.395000	chr11	117037600	117037800	0.410000
chr4	50271577	50271777	0.395000	chr11	117046000	117046200	0.400000
chr7	45513541	45513741	0.430000	chr1	111705000	111705200	0.465000
chr22	27042376	27042576	0.425000	chr11	117050200	117050400	0.435000
chr6	103203368	103203568	0.380000	chr11	117055600	117055800	0.430000
chrX	99875530	99875930	0.377500	chr11	117063200	117063600	0.392500
chr3	131051790	131051990	0.330000	chr11	117064400	117064600	0.330000
chr8	7106074	7106274	0.390000	chr11	117071400	117071600	0.450000
chr13	50075672	50075872	0.370000	chr11	117072600	117072800	0.375000
chr20	25253485	25253685	0.440000	chr11	117074200	117074400	0.450000
chr14	51350504	51350704	0.320000	chr11	117075200	117075400	0.385000
chr8	129425127	129425327	0.295000	chr11	117078200	117078400	0.385000
chrY	10916278	10916478	0.450000	chr11	117087600	117087800	0.465000
chr13	105149680	105150280	0.383333	chr11	117095400	117096000	0.416667
chr1	244763267	244763867	0.463333	chr11	117096400	117097000	0.495000
chr1	19515614	19515814	0.425000	chr11	117097800	117098000	0.710000
chr1	153298902	153299302	0.500000	chr11	117098400	117098800	0.745000
chr3	16684607	16684807	0.445000	chr11	117100000	117100200	0.500000
chr13	19753617	19753817	0.395000	chr11	117106000	117106200	0.405000
chr4	59689084	59689284	0.385000	chr11	117135000	117135200	0.430000
chr18	74445838	74446038	0.600000	chr11	117137400	117137600	0.605000
chr9	3736322	3736522	0.460000	chr11	117138800	117139000	0.485000
chr12	44125989	44126189	0.325000	chr11	117143600	117143800	0.430000
chr6	23410811	23411411	0.443333	chr11	117144200	117144800	0.721667
chrX	16582229	16582829	0.340000	chr11	117145200	117145800	0.483333
chr5	151165173	151165373	0.435000	chr1	111715000	111715200	0.470000
chr9	121001634	121002034	0.322500	chr11	117160800	117161200	0.370000
chr8	97016479	97016879	0.385000	chr11	117171600	117172000	0.465000
chr7	41402331	41402531	0.390000	chr11	117173200	117173400	0.455000
chr19	38906336	38908136	0.585000	chr11	117178600	117180400	0.593333
chr11	120859535	120859735	0.580000	chr11	117181400	117181600	0.610000
chr12	25793174	25793374	0.455000	chr11	117184200	117184400	0.520000
chr6	118960190	118960390	0.400000	chr11	117185800	117186000	0.445000
chr8	7704067	7704267	0.435000	chr11	117189600	117189800	0.535000
chr5	28612529	28612929	0.520000	chr11	117195200	117195600	0.530000
chr1	232338204	232338604	0.522500	chr11	117198000	117198400	0.605000
chr16	88349678	88349878	0.485000	chr11	117199600	117199800	0.600000
chr1	224891314	224891514	0.430000	chr11	117200800	117201000	0.615000
chr16	88463572	88464172	0.595000	chr11	117201600	117202200	0.620000
chr2	25631904	25632104	0.525000	chr11	117202800	117203000	0.600000
chr3	137447934	137448134	0.515000	chr11	117204400	117204600	0.630000
chr9	16410687	16410887	0.375000	chr11	117205600	117205800	0.580000
chr10	8233848	8234048	0.455000	chr11	117207000	117207200	0.610000
chr5	88474466	88475066	0.418333	chr11	117209000	117209600	0.468333
chr2	103478776	103478976	0.420000	chr1	111721000	111721200	0.585000
chr16	53348449	53348849	0.420000	chr11	117220000	117220400	0.495000
chr16	55090437	55090637	0.445000	chr11	117220800	117221000	0.615000
chr15	69901313	69901513	0.560000	chr11	117221800	117222000	0.565000
chr18	46677484	46678084	0.488333	chr11	117224400	117225000	0.536667
chr8	15458452	15458652	0.430000	chr11	117226600	117226800	0.500000
chr2	134723725	134724525	0.420000	chr11	117230600	117231400	0.491250
chr18	79694248	79695448	0.551667	chr11	117232000	117233200	0.730833
chr10	20943694	20943894	0.410000	chr11	117233600	117233800	0.445000
chr19	29445750	29446150	0.497500	chr1	111723400	111723800	0.527500
chr6	116308546	116308746	0.370000	chr11	117248600	117248800	0.415000
chr6	156370776	156370976	0.440000	chr11	117250800	117251000	0.450000
chr14	48078070	48078270	0.310000	chr11	117280000	117280200	0.375000
chrX	23814	24214	0.492500	chr1	111729400	111729800	0.592500
chr3	61541936	61542136	0.395000	chr11	117313200	117313400	0.450000
chr15	88686063	88687063	0.515000	chr11	117315600	117316600	0.701000
chr17	72007817	72008217	0.407500	chr11	117327600	117328000	0.595000
chrX	90825339	90825539	0.360000	chr11	117328400	117328600	0.475000
chr1	146717732	146717932	0.405000	chr1	111733400	111733600	0.530000
chr4	28569571	28569771	0.485000	chr1	111734000	111734200	0.555000
chr1	20104721	20105321	0.503333	chr1	111738400	111739000	0.696667
chr6	163154626	163155826	0.420000	chr1	111739400	111740600	0.630000
chr7	129960806	129961006	0.495000	chr11	117426400	117426600	0.565000
chr20	15679171	15679371	0.500000	chr11	117429000	117429200	0.510000
chr4	27082813	27083013	0.450000	chr1	111743800	111744000	0.530000
chr18	48673001	48673201	0.595000	chr11	117443600	117443800	0.640000
chr16	64801485	64801685	0.495000	chr11	117460000	117460200	0.520000
chr11	77442406	77442606	0.520000	chr1	111747400	111747600	0.525000
chr12	125504383	125504583	0.395000	chr11	117477400	117477600	0.425000
chr15	69784982	69785182	0.500000	chr11	117490000	117490200	0.595000
chrX	137729977	137730177	0.405000	chr1	111749000	111749200	0.505000
chr6	126720750	126720950	0.365000	chr1	111750400	111750600	0.420000
chr18	15984804	15985004	0.395000	chr11	117535600	117535800	0.490000
chr1	213677175	213678575	0.452143	chr1	111755000	111756400	0.630000
chr8	58769211	58769411	0.455000	chr11	117579200	117579400	0.500000
chrX	84887381	84887781	0.365000	chr1	111758400	111758800	0.397500
chr15	98405127	98405327	0.460000	chr11	117614800	117615000	0.555000
chr21	22014371	22014571	0.515000	chr11	117690800	117691000	0.545000
chr16	15118593	15118793	0.295000	chr1	111769600	111769800	0.390000
chr10	11180559	11180759	0.440000	chr11	117733400	117733600	0.550000
chr8	35186924	35187124	0.410000	chr11	117734600	117734800	0.485000
chr9	137588532	137588732	0.580000	chr11	117744800	117745000	0.610000
chr18	24411230	24411430	0.400000	chr11	117805200	117805400	0.465000
chr10	23349518	23349918	0.407500	chr11	117806800	117807200	0.467500
chr12	53686748	53687348	0.421667	chr11	117807600	117808200	0.505000
chr1	193427057	193427257	0.440000	chr11	117809400	117809600	0.620000
chr3	175997340	175997940	0.378333	chr11	117815000	117815600	0.545000
chr3	34098071	34098271	0.440000	chr11	117816800	117817000	0.605000
chr5	28279394	28279594	0.395000	chr11	117817800	117818000	0.545000
chr8	116622096	116622296	0.425000	chr11	117819200	117819400	0.600000
chr2	43838591	43838791	0.635000	chr11	117822200	117822400	0.665000
chr6	95543994	95544794	0.393750	chr11	117823400	117824200	0.615000
chr8	140221938	140222538	0.516667	chr11	117824800	117825400	0.581667
chr19	35254325	35254525	0.550000	chr11	117828000	117828200	0.630000
chr20	42334150	42334350	0.470000	chr11	117828600	117828800	0.670000
chr11	130383126	130383526	0.472500	chr11	117830800	117831200	0.577500
chrX	40787401	40787601	0.520000	chr11	117836200	117836400	0.530000
chr9	42775025	42775225	0.465000	chr11	117837600	117837800	0.490000
chr7	16235796	16235996	0.375000	chr11	117842200	117842400	0.510000
chr20	27080188	27080388	0.390000	chr11	117844000	117844200	0.615000
chr1	201804804	201805004	0.455000	chr11	117857200	117857400	0.480000
chr7	133012956	133013156	0.525000	chr11	117875600	117875800	0.605000
chr19	53714562	53714762	0.405000	chr11	11787800	11788000	0.410000
chr1	238592650	238593250	0.411667	chr11	117900000	117900600	0.498333
chr14	101197117	101197517	0.547500	chr11	117907200	117907600	0.587500
chr2	105620286	105621086	0.487500	chr11	117908400	117909200	0.542500
chr9	27662645	27663445	0.450000	chr11	117909600	117910400	0.572500
chr2	10844246	10844846	0.488333	chr11	117919400	117920000	0.530000
chr4	87832393	87832593	0.355000	chr11	117923800	117924000	0.475000
chr16	13039575	13039775	0.400000	chr11	117930800	117931000	0.570000
chr6	117470665	117470865	0.445000	chr11	117945200	117945400	0.485000
chr17	12649897	12650097	0.490000	chr11	117947000	117947200	0.585000
chr1	152081609	152082209	0.388333	chr11	117950000	117950600	0.471667
chr11	62318052	62318252	0.480000	chr11	117951200	117951400	0.550000
chrY	27675011	27675211	0.000000	chr11	117953000	117953200	0.355000
chr4	121179864	121180064	0.415000	chr11	117959600	117959800	0.450000
chr5	45593759	45593959	0.480000	chr11	117970800	117971000	0.560000
chr5	113600952	113601152	0.445000	chr11	117973600	117973800	0.510000
chr2	58794618	58795018	0.445000	chr11	117979800	117980200	0.505000
chr2	100767331	100767531	0.425000	chr11	117980800	117981000	0.475000
chr1	85464771	85464971	0.710000	chr11	117986200	117986400	0.755000
chr14	62779575	62779775	0.345000	chr11	117987200	117987400	0.430000
chr4	164855621	164855821	0.280000	chr11	11798800	11799000	0.460000
chr16	20396004	20396204	0.405000	chr11	117989800	117990000	0.505000
chr21	14124782	14124982	0.510000	chr11	117994400	117994600	0.555000
chr16	57782483	57784083	0.493750	chr11	118001800	118003400	0.499375
chr7	151946497	151946697	0.445000	chr1	111800200	111800400	0.465000
chr14	35979547	35979747	0.385000	chr11	118005400	118005600	0.480000
chr16	58254486	58255086	0.446667	chr11	118007200	118007800	0.510000
chr12	14149170	14149770	0.458333	chr11	118008200	118008800	0.463333
chr6	5894490	5894690	0.525000	chr11	118011000	118011200	0.590000
chr2	86253003	86253203	0.555000	chr11	118012200	118012400	0.565000
chr1	9952114	9952314	0.515000	chr1	111801600	111801800	0.530000
chr12	22351151	22351351	0.385000	chr11	118016200	118016400	0.460000
chr3	169308019	169308419	0.360000	chr11	118018400	118018800	0.457500
chr11	134946890	134947090	0.450000	chr11	118029400	118029600	0.455000
chr7	105017895	105018095	0.395000	chr11	118046200	118046400	0.440000
chr14	34184239	34184439	0.495000	chr11	118051600	118051800	0.530000
chr3	153606869	153607069	0.490000	chr11	118052800	118053000	0.535000
chr18	41771103	41771303	0.430000	chr11	118053400	118053600	0.515000
chr14	102009994	102010194	0.390000	chr1	11180600	11180800	0.415000
chrX	87910634	87910834	0.400000	chr11	118061000	118061200	0.580000
chr8	38960348	38960548	0.435000	chr11	118068600	118068800	0.595000
chr1	161574422	161574822	0.460000	chr11	118081200	118081600	0.555000
chr21	33109463	33109663	0.500000	chr11	118083000	118083200	0.590000
chr15	50653171	50653371	0.470000	chr11	118084400	118084600	0.515000
chr3	13287054	13287254	0.420000	chr11	118088000	118088200	0.505000
chr21	40118323	40118523	0.545000	chr11	118088600	118088800	0.565000
chr5	137946655	137946855	0.325000	chr1	111809200	111809400	0.485000
chr11	75268181	75268581	0.482500	chr11	118102800	118103200	0.560000
chrX	45811187	45811387	0.450000	chr11	11810800	11811000	0.480000
chr9	129093428	129093828	0.612500	chr11	11811400	11811800	0.652500
chr1	230490250	230490450	0.465000	chr11	118126600	118126800	0.485000
chr6	71287630	71287830	0.440000	chr11	118129000	118129200	0.475000
chr7	139762333	139762533	0.455000	chr11	118129800	118130000	0.490000
chrX	68315172	68315372	0.455000	chr11	118142200	118142400	0.555000
chr7	3580540	3580940	0.467500	chr11	118142800	118143200	0.540000
chr14	104159338	104159538	0.600000	chr11	118145400	118145600	0.640000
chr15	81082337	81082537	0.450000	chr1	111814800	111815000	0.465000
chr7	104382682	104382882	0.420000	chr11	11815000	11815200	0.505000
chr2	130573753	130573953	0.515000	chr11	118171800	118172000	0.525000
chr14	53285814	53286014	0.495000	chr11	118180600	118180800	0.515000
chr2	183434931	183435131	0.395000	chr11	118183800	118184000	0.410000
chr2	135164125	135164525	0.327500	chr11	118184800	118185200	0.435000
chr14	24936274	24936474	0.375000	chr11	118186800	118187000	0.435000
chr8	138551422	138551622	0.515000	chr11	118198400	118198600	0.625000
chr20	36890966	36891166	0.450000	chr11	118201000	118201200	0.465000
chr3	62218150	62218550	0.502500	chr11	118202600	118203000	0.515000
chr3	182164971	182165171	0.330000	chr11	118206800	118207000	0.405000
chr20	44291038	44291438	0.472500	chr11	118214200	118214600	0.487500
chr8	58476364	58476564	0.465000	chr11	118217000	118217200	0.510000
chr9	28793632	28793832	0.350000	chr11	118217600	118217800	0.410000
chr18	64426888	64427088	0.390000	chr11	118219200	118219400	0.395000
chr17	26101791	26101991	0.425000	chr11	118224000	118224200	0.445000
chrX	39547009	39547209	0.380000	chr11	118225000	118225200	0.430000
chr13	43897468	43898068	0.338333	chr11	118226400	118227000	0.406667
chr6	63311266	63311866	0.346667	chr11	118228000	118228600	0.366667
chr15	53378535	53379335	0.410000	chr11	118229600	118230400	0.418750
chr8	90555359	90555559	0.380000	chr11	118238600	118238800	0.390000
chr9	91954767	91955567	0.441250	chr11	118241000	118241800	0.442500
chr13	75974806	75975006	0.340000	chr11	118251200	118251400	0.355000
chr6	15946992	15947392	0.500000	chr11	118252000	118252400	0.585000
chr3	153731709	153731909	0.345000	chr11	118252800	118253000	0.360000
chr7	130600889	130601089	0.440000	chr11	118260400	118260600	0.455000
chr16	11737771	11737971	0.395000	chr11	11826400	11826600	0.425000
chr10	75339206	75339406	0.445000	chr11	118282800	118283000	0.495000
chr9	123203979	123204179	0.360000	chr11	118284000	118284200	0.390000
chr2	175009567	175009767	0.495000	chr11	118291000	118291200	0.500000
chr16	64847778	64848178	0.382500	chr11	118291600	118292000	0.417500
chr16	58937807	58938007	0.525000	chr11	118304600	118304800	0.560000
chrX	110423233	110423433	0.450000	chr11	118305800	118306000	0.455000
chr4	100450917	100451117	0.290000	chr11	118316800	118317000	0.605000
chr1	141196420	141196620	0.000000	chr11	118318800	118319000	0.400000
chr4	26520613	26521013	0.435000	chr11	118319400	118319800	0.490000
chr7	154662033	154662233	0.445000	chr11	118330400	118330600	0.495000
chr4	118521337	118521537	0.250000	chr11	118334800	118335000	0.380000
chr13	109766180	109766380	0.560000	chr11	118338600	118338800	0.570000
chr12	101498204	101498404	0.480000	chr11	118342000	118342200	0.520000
chr16	33878011	33878211	0.460000	chr11	118342600	118342800	0.555000
chr3	122448439	122448639	0.495000	chr11	118344200	118344400	0.610000
chr4	61050434	61050634	0.350000	chr11	118353200	118353400	0.325000
chr16	67739340	67739740	0.505000	chr11	118359400	118359800	0.575000
chrX	111736934	111737134	0.335000	chr11	118398800	118399000	0.375000
chr6	146172445	146172645	0.385000	chr11	118400400	118400600	0.420000
chr16	29829149	29829349	0.510000	chr11	118401200	118401400	0.545000
chr17	38679796	38679996	0.480000	chr11	118401800	118402000	0.600000
chr12	66777179	66777579	0.455000	chr11	11841200	11841600	0.622500
chr5	174233618	174233818	0.350000	chr11	118415200	118415400	0.380000
chr4	66279247	66279447	0.390000	chr11	118415800	118416000	0.495000
chr8	142025329	142026129	0.555000	chr11	11842000	11842800	0.613750
chr8	12253408	12253608	0.000000	chr11	11843400	11843600	0.375000
chr17	62474745	62474945	0.505000	chr11	118434600	118434800	0.540000
chr5	79332595	79333195	0.440000	chr11	118435200	118435800	0.611667
chr14	100296917	100297717	0.576250	chr11	118436200	118437000	0.777500
chr9	84466693	84468093	0.485000	chr11	118437600	118439000	0.528571
chr9	24972159	24973159	0.305000	chr11	11844400	11845400	0.370000
chr3	96628228	96628428	0.370000	chr11	118457200	118457400	0.435000
chr12	358014	358214	0.290000	chr11	11845800	11846000	0.365000
chr2	64548342	64548542	0.360000	chr11	11848200	11848400	0.400000
chr7	147783790	147783990	0.425000	chr11	118488600	118488800	0.455000
chr3	2014078	2014278	0.420000	chr11	11849400	11849600	0.425000
chr18	55384622	55384822	0.465000	chr11	11850800	11851000	0.525000
chr4	108570067	108570267	0.460000	chr11	118514200	118514400	0.480000
chr11	66484115	66484315	0.530000	chr11	118524800	118525000	0.540000
chr8	138693080	138694080	0.551000	chr11	118530600	118531600	0.713000
chr6	140160084	140160284	0.490000	chr11	118534200	118534400	0.655000
chr1	185142679	185142879	0.325000	chr11	118547200	118547400	0.385000
chrX	112926119	112926319	0.415000	chr11	118566000	118566200	0.520000
chr6	119188350	119188750	0.385000	chr11	11856600	11857000	0.420000
chr8	133603029	133603229	0.520000	chr11	118572200	118572400	0.605000
chr7	7840761	7840961	0.405000	chr11	118573200	118573400	0.470000
chr4	12991867	12992067	0.410000	chr11	11857800	11858000	0.440000
chr17	58418039	58418239	0.380000	chr11	11860200	11860400	0.460000
chr9	102139088	102139288	0.490000	chr11	118602400	118602600	0.500000
chr17	56355261	56355461	0.420000	chr11	118605600	118605800	0.570000
chr13	100322648	100322848	0.480000	chr11	118606200	118606400	0.585000
chr11	120862543	120864743	0.461818	chr11	118607600	118609800	0.675000
chr22	30542713	30543113	0.567500	chr11	118611000	118611400	0.627500
chr14	31160712	31161112	0.445000	chr11	118621200	118621600	0.705000
chr10	124839680	124840280	0.475000	chr11	118625000	118625600	0.578333
chr7	66001880	66002280	0.422500	chr11	118626000	118626400	0.510000
chr16	77440662	77442062	0.422857	chr11	118629200	118630600	0.553571
chr7	7151939	7152739	0.481250	chr11	118634400	118635200	0.617500
chr3	44931664	44931864	0.490000	chr11	118640800	118641000	0.595000
chr2	158193170	158193370	0.385000	chr11	118643200	118643400	0.460000
chr11	118982608	118982808	0.500000	chr11	118652600	118652800	0.580000
chr5	47466384	47466584	0.420000	chr11	118658800	118659000	0.605000
chr2	222982574	222982774	0.580000	chr11	118659600	118659800	0.690000
chr9	82867969	82868369	0.350000	chr11	11866200	11866600	0.407500
chr2	174817988	174818188	0.430000	chr11	118673000	118673200	0.440000
chr1	155341227	155341427	0.555000	chr11	118679000	118679200	0.600000
chr1	37865177	37865377	0.350000	chr11	118688600	118688800	0.485000
chr5	2383024	2383624	0.535000	chr11	118689800	118690400	0.658333
chr18	21463214	21463414	0.570000	chr11	118692600	118692800	0.600000
chr3	168575594	168575794	0.420000	chr11	118699600	118699800	0.480000
chr13	40916252	40916452	0.395000	chr11	118700200	118700400	0.460000
chr17	58170815	58171015	0.435000	chr11	118703600	118703800	0.495000
chr15	39947849	39948049	0.385000	chr11	118705200	118705400	0.565000
chr1	231915708	231915908	0.465000	chr11	118706200	118706400	0.480000
chr1	125000126	125000326	0.360000	chr11	118712800	118713000	0.435000
chr5	170227709	170229109	0.417143	chr11	118714800	118716200	0.462857
chr3	179519715	179520115	0.455000	chr11	118728200	118728600	0.495000
chrX	130576810	130577010	0.425000	chr11	118739400	118739600	0.495000
chr8	43843840	43844040	0.355000	chr11	118742400	118742600	0.405000
chr4	39566140	39566340	0.430000	chr11	11876600	11876800	0.455000
chr10	69155100	69155900	0.336250	chr11	118771400	118772200	0.365000
chr6	119228911	119229111	0.290000	chr11	11877800	11878000	0.370000
chr10	75090031	75090431	0.500000	chr11	118788600	118789000	0.532500
chr19	42153831	42156631	0.561429	chr11	118789600	118792400	0.605714
chr16	46714920	46715120	0.460000	chr11	118792800	118793000	0.515000
chr1	143938496	143938896	0.435000	chr11	118820800	118821200	0.472500
chr3	134054062	134054462	0.400000	chr11	118834400	118834800	0.422500
chr7	58924498	58924698	0.400000	chr11	118839000	118839200	0.450000
chr9	74338671	74338871	0.420000	chr11	118843000	118843200	0.485000
chr2	57073085	57073285	0.385000	chr11	118845400	118845600	0.475000
chr5	116438767	116438967	0.455000	chr11	118846400	118846600	0.485000
chr13	17632902	17633102	0.375000	chr11	11884800	11885000	0.430000
chr2	149169458	149169658	0.380000	chr11	118870200	118870400	0.525000
chr7	26378137	26378337	0.405000	chr11	118870800	118871000	0.485000
chr14	62417293	62417493	0.495000	chr11	118872400	118872600	0.635000
chr2	134127964	134128164	0.470000	chr11	118877000	118877200	0.510000
chr11	50690267	50690467	0.370000	chr11	118878200	118878400	0.410000
chr8	23342607	23342807	0.470000	chr11	118882600	118882800	0.495000
chr7	42420171	42420571	0.507500	chr11	118883600	118884000	0.510000
chr12	100278671	100278871	0.505000	chr11	118886800	118887000	0.525000
chr18	48961631	48961831	0.505000	chr11	118887800	118888000	0.615000
chr5	22102498	22102698	0.455000	chr11	118892600	118892800	0.600000
chr20	47473303	47473503	0.525000	chr11	118895600	118895800	0.605000
chr7	150428877	150429077	0.560000	chr11	118907200	118907400	0.590000
chr11	61859081	61859481	0.505000	chr11	118909200	118909600	0.645000
chr17	44121234	44121634	0.540000	chr11	118910600	118911000	0.725000
chr8	23257847	23258047	0.470000	chr11	118912000	118912200	0.640000
chr9	26892730	26893330	0.456667	chr11	118912600	118913200	0.596667
chr11	44906221	44906421	0.610000	chr11	118913600	118913800	0.650000
chr2	52771026	52771226	0.495000	chr11	118914400	118914600	0.655000
chr20	26441933	26442133	0.415000	chr11	118915200	118915400	0.455000
chr7	155842300	155842700	0.520000	chr11	118916800	118917200	0.577500
chr3	45325080	45325280	0.375000	chr11	118917600	118917800	0.650000
chr14	98960079	98960279	0.610000	chr11	118918400	118918600	0.645000
chr8	143161649	143162249	0.545000	chr11	118919400	118920000	0.588333
chr14	73600029	73600229	0.430000	chr1	11189200	11189400	0.560000
chr13	43962025	43962225	0.500000	chr11	118920800	118921000	0.580000
chr11	132591027	132591227	0.475000	chr11	118921400	118921600	0.585000
chr5	10122681	10122881	0.415000	chr11	118924200	118924400	0.550000
chr10	103667627	103669427	0.600000	chr11	118924800	118926600	0.636667
chr1	58386920	58388520	0.432500	chr11	118928200	118929800	0.626250
chr15	62907333	62907733	0.472500	chr11	118930200	118930600	0.585000
chr3	38953430	38953630	0.415000	chr11	118935400	118935600	0.485000
chr10	129113455	129113655	0.580000	chr11	118940400	118940600	0.620000
chr18	36364142	36364342	0.405000	chr11	118953400	118953600	0.575000
chr2	131691511	131691711	0.500000	chr11	118956600	118956800	0.645000
chr9	2189492	2189692	0.410000	chr11	118979600	118979800	0.595000
chr10	21203914	21204114	0.470000	chr11	118980400	118980600	0.555000
chr15	31840832	31841432	0.505000	chr11	118997000	118997600	0.518333
chr1	53482450	53482650	0.620000	chr11	118998000	118998200	0.720000
chr13	54785174	54785374	0.415000	chr11	118999000	118999200	0.460000
chr3	19687281	19687481	0.340000	chr11	119001000	119001200	0.395000
chr3	17634410	17634610	0.430000	chr11	119006800	119007000	0.465000
chr3	56465842	56466242	0.412500	chr11	119015200	119015600	0.462500
chr12	66578502	66579102	0.573333	chr11	119018400	119019000	0.605000
chr16	12452060	12452860	0.538750	chr11	119024600	119025400	0.556250
chr14	69287056	69289056	0.488500	chr11	119029000	119031000	0.601000
chr4	14596300	14596500	0.450000	chr11	119039800	119040000	0.555000
chr21	35634675	35634875	0.410000	chr11	119042000	119042200	0.445000
chr1	39106402	39106602	0.545000	chr11	119044400	119044600	0.610000
chrX	64394266	64395866	0.520000	chr11	119056000	119057600	0.656875
chr11	94123230	94123430	0.415000	chr11	119058800	119059000	0.450000
chr11	106788482	106788682	0.330000	chr11	119063000	119063200	0.385000
chr6	50936461	50936661	0.485000	chr11	119065600	119065800	0.500000
chrX	15822904	15823104	0.550000	chr11	119067000	119067200	0.570000
chr6	62285453	62285653	0.420000	chr11	119067600	119067800	0.630000
chr15	72387957	72388157	0.450000	chr11	119080800	119081000	0.510000
chr1	150667623	150668023	0.532500	chr11	119084800	119085200	0.605000
chr12	21068075	21068275	0.425000	chr11	119085800	119086000	0.490000
chr19	33058064	33058664	0.513333	chr11	119087400	119088000	0.526667
chr10	5736183	5736583	0.532500	chr11	119089400	119089800	0.557500
chr2	186711434	186711834	0.390000	chr11	119090400	119090800	0.442500
chr16	23265035	23265435	0.485000	chr11	119091200	119091600	0.537500
chr3	181558181	181559981	0.404444	chr11	119092600	119094400	0.521667
chr22	19747657	19748457	0.607500	chr11	119095000	119095800	0.647500
chr9	113276985	113277185	0.475000	chr11	119100400	119100600	0.495000
chr20	41863749	41864749	0.490000	chr11	119101800	119102800	0.518000
chr6	1847748	1848148	0.455000	chr11	119103800	119104200	0.460000
chr3	196022657	196022857	0.525000	chr11	119107200	119107400	0.745000
chr8	70631649	70632649	0.455000	chr11	119107800	119108800	0.610000
chr18	56847105	56847305	0.380000	chr11	119115400	119115600	0.420000
chr10	122189202	122189402	0.445000	chr11	119116000	119116200	0.620000
chr20	52476309	52476509	0.425000	chr11	119120800	119121000	0.460000
chr18	46868086	46869086	0.481000	chr11	119121400	119122400	0.554000
chrX	36759795	36760195	0.422500	chr11	119134400	119134800	0.542500
chr5	44004317	44004517	0.460000	chr11	119145000	119145200	0.530000
chr22	30293218	30293418	0.500000	chr11	119149000	119149200	0.710000
chr2	105078915	105079115	0.465000	chr11	119156200	119156400	0.625000
chr18	6892313	6892513	0.465000	chr11	119157200	119157400	0.480000
chr12	96076251	96076451	0.505000	chr11	119168000	119168200	0.540000
chr10	116208239	116209239	0.448000	chr11	119168600	119169600	0.680000
chr21	12122874	12123074	0.390000	chr11	119172600	119172800	0.600000
chr8	40741688	40741888	0.350000	chr11	119175600	119175800	0.450000
chr17	77992332	77992732	0.497500	chr1	111919200	111919600	0.500000
chr3	152019999	152020399	0.357500	chr11	119192200	119192600	0.397500
chr5	142275948	142276148	0.535000	chr11	119195800	119196000	0.615000
chr4	98748294	98748494	0.435000	chr11	119197000	119197200	0.465000
chr14	91923896	91924296	0.412500	chr1	111920200	111920600	0.532500
chr8	23541959	23542159	0.430000	chr11	119205200	119205400	0.545000
chr9	120156644	120157644	0.503000	chr11	119205800	119206800	0.737000
chr12	27382084	27382284	0.385000	chr11	119207200	119207400	0.440000
chr3	66462713	66462913	0.350000	chr11	119207800	119208000	0.400000
chr2	70966156	70966356	0.380000	chr11	119218600	119218800	0.400000
chrY	4931125	4931325	0.300000	chr11	119241200	119241400	0.310000
chr1	90056030	90056230	0.280000	chr11	119251200	119251400	0.390000
chr15	85602011	85602211	0.300000	chr11	119260000	119260200	0.385000
chr2	205048272	205048472	0.355000	chr11	119262800	119263000	0.415000
chr15	90014632	90014832	0.315000	chr11	119263600	119263800	0.350000
chr2	132354539	132354739	0.345000	chr11	119282600	119282800	0.415000
chr3	43731283	43731483	0.340000	chr11	119284600	119284800	0.355000
chr11	19932864	19933064	0.470000	chr11	119306600	119306800	0.505000
chr1	200386627	200386827	0.475000	chr11	119307400	119307600	0.550000
chr1	79337504	79338104	0.410000	chr11	119315200	119315800	0.653333
chr8	70130250	70130450	0.290000	chr11	11931600	11931800	0.340000
chr20	37886426	37887226	0.551250	chr11	119317000	119317800	0.705000
chr1	17382862	17383462	0.540000	chr11	119318400	119319000	0.576667
chr13	79846470	79846670	0.480000	chr11	119319600	119319800	0.540000
chr16	3164620	3165620	0.540000	chr11	119320800	119321800	0.678000
chr13	31049098	31049298	0.440000	chr11	119323600	119323800	0.485000
chr5	134190500	134190700	0.570000	chr11	119334400	119334600	0.595000
chr9	127951154	127951354	0.540000	chr11	119338400	119338600	0.595000
chr17	79918102	79918302	0.640000	chr11	119340000	119340200	0.770000
chr20	31846719	31846919	0.575000	chr11	119341800	119342000	0.635000
chr8	56712274	56712474	0.545000	chr11	119348000	119348200	0.590000
chr15	30321904	30322104	0.505000	chr11	119353000	119353200	0.515000
chrX	140144642	140145242	0.468333	chr11	119356400	119357000	0.635000
chr19	19288102	19288302	0.520000	chr11	119361400	119361600	0.550000
chr1	163593174	163593374	0.540000	chr11	119364200	119364400	0.835000
chr19	39492294	39492694	0.510000	chr11	119368400	119368800	0.562500
chrX	17857076	17857276	0.490000	chr11	119370600	119370800	0.510000
chr15	74813694	74813894	0.490000	chr11	119371800	119372000	0.535000
chr11	117558429	117558629	0.515000	chr11	119374200	119374400	0.535000
chrX	135221191	135221591	0.487500	chr11	119374800	119375200	0.557500
chr4	98523467	98523667	0.520000	chr11	119375600	119375800	0.540000
chrX	65863206	65863606	0.477500	chr11	119378200	119378600	0.580000
chr10	72976716	72976916	0.490000	chr11	119379000	119379200	0.565000
chr18	32705461	32705661	0.520000	chr11	119380600	119380800	0.565000
chr2	166088783	166089383	0.401667	chr11	119381200	119381800	0.650000
chr2	10949723	10949923	0.430000	chr11	119390000	119390200	0.520000
chr12	112016818	112017018	0.435000	chr11	119422000	119422200	0.670000
chr14	42523761	42523961	0.425000	chr11	119427400	119427600	0.490000
chr9	40576586	40576786	0.520000	chr11	119436800	119437000	0.535000
chr10	24283952	24284552	0.455000	chr11	119441400	119442000	0.508333
chr15	40525204	40525404	0.490000	chr11	119474800	119475000	0.575000
chr16	73052793	73052993	0.515000	chr11	119475400	119475600	0.565000
chr2	199477193	199477393	0.455000	chr11	119479800	119480000	0.500000
chr17	11648913	11649113	0.510000	chr11	119480400	119480600	0.530000
chr18	41876788	41876988	0.350000	chr11	119481400	119481600	0.605000
chr13	23547245	23547445	0.515000	chr11	119485400	119485600	0.605000
chr8	89916600	89917000	0.435000	chr1	111948800	111949200	0.497500
chr21	33315155	33315355	0.475000	chr11	119493800	119494000	0.605000
chr1	196243986	196244186	0.505000	chr11	119504400	119504600	0.540000
chr4	18684248	18684448	0.400000	chr11	119507200	119507400	0.450000
chr1	5677456	5677656	0.445000	chr11	119509400	119509600	0.495000
chr1	114094377	114094977	0.443333	chr11	119510000	119510600	0.488333
chr9	37721106	37721306	0.465000	chr11	119512400	119512600	0.595000
chr16	79588073	79588473	0.420000	chr11	119525200	119525600	0.442500
chrX	77825414	77825614	0.395000	chr11	119531000	119531200	0.525000
chr2	101600165	101600565	0.490000	chr11	119534000	119534400	0.540000
chrX	2625802	2626402	0.395000	chr11	119537400	119538000	0.538333
chr3	32600334	32600734	0.445000	chr11	119538800	119539200	0.450000
chr18	35063189	35063389	0.540000	chr11	119541000	119541200	0.555000
chr9	101140583	101140783	0.350000	chr11	119550400	119550600	0.375000
chr4	81644254	81644454	0.420000	chr11	119574000	119574200	0.460000
chr18	15079475	15079675	0.390000	chr11	119579000	119579200	0.425000
chr10	5860994	5861394	0.490000	chr11	119584200	119584600	0.645000
chr2	6382314	6382714	0.417500	chr11	119594800	119595200	0.442500
chr3	156781935	156782135	0.430000	chr11	119596000	119596200	0.445000
chr1	184653713	184653913	0.455000	chr11	11960800	11961000	0.505000
chr11	35390945	35391145	0.425000	chr11	119615600	119615800	0.435000
chr2	190151801	190152201	0.442500	chr11	119618200	119618600	0.482500
chr16	30098089	30098289	0.540000	chr11	119624200	119624400	0.700000
chr4	126071877	126072077	0.435000	chr11	119636800	119637000	0.540000
chr6	110924369	110924769	0.545000	chr11	119637400	119637800	0.577500
chr12	100130063	100130263	0.540000	chr11	119642200	119642400	0.555000
chr10	45690418	45690618	0.435000	chr11	119653200	119653400	0.455000
chr8	55085747	55085947	0.520000	chr11	119666400	119666600	0.620000
chr16	78458727	78458927	0.385000	chr11	11967000	11967200	0.605000
chr11	77166660	77166860	0.570000	chr11	119673800	119674000	0.635000
chr10	8121596	8121796	0.535000	chr11	119681600	119681800	0.615000
chr1	28148983	28149183	0.520000	chr11	119691000	119691200	0.545000
chr22	24762594	24762794	0.490000	chr11	119694400	119694600	0.565000
chr18	63001993	63002193	0.600000	chr11	119696400	119696600	0.620000
chr7	56068824	56069024	0.495000	chr11	119705000	119705200	0.520000
chr11	73305271	73305471	0.500000	chr11	119709800	119710000	0.540000
chr1	27431573	27431773	0.445000	chr11	119712600	119712800	0.510000
chr11	77501367	77501567	0.510000	chr11	119727200	119727400	0.590000
chr6	5820163	5821963	0.522778	chr11	119727800	119729600	0.705556
chr19	8254348	8254548	0.600000	chr11	119730000	119730200	0.630000
chr2	104171098	104171298	0.260000	chr1	111973400	111973600	0.445000
chr11	84627505	84627905	0.437500	chr11	119740000	119740400	0.572500
chr17	24071240	24071440	0.400000	chr11	119741400	119741600	0.715000
chr4	185352473	185353073	0.501667	chr11	119742600	119743200	0.570000
chr4	60266297	60266497	0.470000	chr11	119744000	119744200	0.490000
chr8	111260820	111261020	0.370000	chr11	119751800	119752000	0.425000
chr2	64481025	64481425	0.465000	chr11	119752600	119753000	0.492500
chr11	14062819	14063019	0.505000	chr11	11975400	11975600	0.545000
chr11	78128837	78129237	0.485000	chr11	119759400	119759800	0.552500
chr6	153736558	153736758	0.430000	chr11	119784600	119784800	0.530000
chr14	76470253	76470453	0.500000	chr11	119789200	119789400	0.635000
chrX	119027649	119027849	0.535000	chr11	119806600	119806800	0.590000
chr8	128182286	128182486	0.470000	chr11	11983600	11983800	0.610000
chr2	71343181	71343381	0.345000	chr11	11987800	11988000	0.385000
chr19	18439132	18439332	0.540000	chr11	119891400	119891600	0.570000
chr17	44769897	44770297	0.667500	chr1	111989600	111990000	0.810000
chr22	33046854	33047054	0.480000	chr11	119902200	119902400	0.490000
chr10	100538774	100539174	0.447500	chr11	119902800	119903200	0.472500
chr12	39839298	39839498	0.395000	chr1	111991400	111991600	0.530000
chr2	196811469	196811669	0.465000	chr11	11992400	11992600	0.520000
chr5	74484121	74484321	0.465000	chr11	119928200	119928400	0.480000
chr1	124642975	124643175	0.415000	chr11	11993800	11994000	0.475000
chr2	54068932	54069332	0.475000	chr11	11995600	11996000	0.485000
chr7	51614091	51614291	0.450000	chr11	119999400	119999600	0.460000
chr16	87616812	87617012	0.510000	chr11	120013400	120013600	0.660000
chr17	32454550	32454750	0.430000	chr11	120043400	120043600	0.515000
chr4	102416430	102416630	0.420000	chr11	120068200	120068400	0.505000
chr3	179820441	179820641	0.470000	chr11	12009400	12009600	0.740000
chr10	124009425	124009625	0.425000	chr11	120097000	120097200	0.610000
chr10	17489185	17489585	0.495000	chr11	120108200	120108600	0.542500
chr4	105517363	105517563	0.490000	chr11	120112600	120112800	0.500000
chr20	52018818	52019018	0.470000	chr11	120120800	120121000	0.530000
chr16	27224714	27227114	0.572083	chr11	120121800	120124200	0.580833
chr14	56224684	56225284	0.460000	chr11	120125000	120125600	0.543333
chr8	83067386	83067786	0.430000	chr11	120126600	120127000	0.447500
chr17	1996402	1996802	0.452500	chr11	120138000	120138400	0.590000
chr7	28831801	28832001	0.445000	chr11	120143600	120143800	0.450000
chr14	36844478	36844678	0.460000	chr11	120169200	120169400	0.780000
chr15	57522265	57522465	0.475000	chr11	120172400	120172600	0.625000
chr2	89978360	89978560	0.470000	chr11	120174000	120174200	0.545000
chr5	107087557	107087757	0.330000	chr11	12018000	12018200	0.510000
chr2	112248915	112249115	0.540000	chr11	120183000	120183200	0.570000
chr2	217791668	217791868	0.460000	chr11	120205800	120206000	0.485000
chrX	119383687	119383887	0.450000	chr11	120208200	120208400	0.490000
chr20	42809523	42809923	0.490000	chr11	120208800	120209200	0.532500
chr2	185026184	185026384	0.520000	chr11	120209800	120210000	0.545000
chr17	18568398	18570198	0.488889	chr11	120210800	120212600	0.662778
chr22	28906145	28906345	0.465000	chr11	120216800	120217000	0.535000
chr2	26051586	26051786	0.500000	chr11	1202200	1202400	0.620000
chr11	75588153	75588353	0.540000	chr11	120225000	120225200	0.650000
chr11	102202775	102203175	0.412500	chr11	120229000	120229400	0.637500
chr20	27272868	27273068	0.405000	chr11	120230000	120230200	0.490000
chr3	128143985	128144185	0.500000	chr11	120235200	120235400	0.575000
chr1	244549906	244550306	0.472500	chr11	120236600	120237000	0.487500
chr15	97029823	97030023	0.365000	chr11	12024200	12024400	0.470000
chr17	54369912	54370112	0.490000	chr11	120280800	120281000	0.620000
chr9	105046198	105046398	0.465000	chr11	120281400	120281600	0.525000
chr9	103189069	103189269	0.510000	chr11	120295200	120295400	0.515000
chr12	50962075	50962475	0.537500	chr11	1203000	1203400	0.712500
chr8	107491596	107491796	0.435000	chr11	120303200	120303400	0.470000
chrX	9863020	9863220	0.590000	chr11	120306600	120306800	0.595000
chr14	50492291	50492491	0.485000	chr11	120315000	120315200	0.575000
chr14	51514313	51514513	0.465000	chr11	120325200	120325400	0.770000
chr9	123813853	123814253	0.285000	chr11	120334800	120335200	0.352500
chr18	67839252	67839452	0.470000	chr11	120335600	120335800	0.525000
chr12	11231762	11232962	0.404167	chr11	120336200	120337400	0.680000
chr4	56515969	56516369	0.330000	chr11	120337800	120338200	0.400000
chrY	46382509	46382709	0.000000	chr11	120338800	120339000	0.350000
chr9	76919904	76920104	0.450000	chr11	120339600	120339800	0.485000
chr16	31799913	31801113	0.371667	chr11	120340600	120341800	0.383333
chr6	93107845	93108045	0.385000	chr11	120343600	120343800	0.430000
chr11	83711078	83711278	0.410000	chr11	120344400	120344600	0.445000
chrX	7819176	7819376	0.400000	chr11	120346400	120346600	0.430000
chrX	72763352	72763552	0.450000	chr11	120352600	120352800	0.550000
chr15	71929956	71930156	0.370000	chr11	120365600	120365800	0.375000
chr15	18973444	18973644	0.385000	chr11	120385200	120385400	0.435000
chr4	116466342	116466742	0.392500	chr11	12042200	12042600	0.407500
chr12	91178797	91179397	0.365000	chr11	120431800	120432400	0.405000
chr14	75547270	75547470	0.500000	chr11	12044400	12044600	0.555000
chr1	108163033	108163233	0.405000	chr11	12046400	12046600	0.465000
chr6	7395605	7395805	0.405000	chr11	120466000	120466200	0.445000
chr7	72810136	72810536	0.440000	chr11	12047400	12047800	0.567500
chr17	20661085	20661285	0.330000	chr11	120482200	120482400	0.385000
chr20	61984564	61985164	0.605000	chr11	120511200	120511800	0.811667
chr12	19337174	19337374	0.445000	chr11	120513000	120513200	0.630000
chr8	3872345	3872545	0.485000	chr11	120545800	120546000	0.510000
chrX	31790152	31790352	0.435000	chr11	120548000	120548200	0.595000
chrX	136479475	136479675	0.505000	chr11	120555200	120555400	0.540000
chr2	85765293	85765493	0.595000	chr11	120565000	120565200	0.730000
chr12	19539141	19539541	0.425000	chr11	120598600	120599000	0.510000
chr15	65951759	65951959	0.475000	chr11	120599400	120599600	0.520000
chr15	97057783	97057983	0.415000	chr1	112060400	112060600	0.450000
chrX	101375053	101375253	0.410000	chr11	12062000	12062200	0.590000
chr2	17915336	17915536	0.475000	chr11	120632800	120633000	0.505000
chr5	174513323	174513523	0.465000	chr11	120660200	120660400	0.645000
chr10	120136856	120137056	0.405000	chr11	12067000	12067200	0.520000
chr17	6562601	6562801	0.460000	chr11	120685000	120685200	0.490000
chrX	68041922	68042122	0.390000	chr11	120688200	120688400	0.435000
chr6	8875711	8875911	0.455000	chr11	120774800	120775000	0.520000
chr10	110782511	110782711	0.430000	chr11	120794200	120794400	0.550000
chr1	82455402	82455602	0.435000	chr11	120795000	120795200	0.485000
chr5	64745296	64745496	0.495000	chr11	120802400	120802600	0.560000
chr2	190470368	190470568	0.385000	chr11	120806000	120806200	0.495000
chr16	22092035	22092435	0.515000	chr11	120808800	120809200	0.612500
chr1	207986681	207986881	0.440000	chr11	12083600	12083800	0.470000
chr12	51840212	51840412	0.545000	chr11	120840000	120840200	0.600000
chr3	197988639	197988839	0.460000	chr11	120867200	120867400	0.495000
chr3	179592209	179592409	0.545000	chr11	120869600	120869800	0.615000
chr4	153243425	153244425	0.462000	chr11	12087400	12088400	0.468000
chr8	94146458	94146658	0.395000	chr11	120899800	120900000	0.475000
chr11	120928421	120929021	0.498333	chr11	12090000	12090600	0.531667
chr22	17461660	17461860	0.450000	chr11	120900800	120901000	0.545000
chr7	28176080	28176680	0.440000	chr11	120908600	120909200	0.553333
chr16	89390178	89390578	0.542500	chr11	120929600	120930000	0.577500
chr12	63419068	63419268	0.365000	chr11	120931200	120931400	0.530000
chr8	39049608	39049808	0.455000	chr11	120934200	120934400	0.480000
chr7	155442854	155443054	0.445000	chr11	120941000	120941200	0.485000
chrX	127948538	127948738	0.450000	chr11	12095000	12095200	0.475000
chr15	89998959	89999359	0.527500	chr11	120952400	120952800	0.570000
chr5	112570168	112570368	0.480000	chr11	120957200	120957400	0.490000
chr17	39932706	39932906	0.510000	chr11	12097400	12097600	0.530000
chr10	35806164	35806364	0.480000	chr11	120986200	120986400	0.665000
chr4	135567987	135568587	0.321667	chr11	12099200	12099800	0.390000
chrX	137674097	137674297	0.360000	chr11	120994200	120994400	0.370000
chr15	53335092	53335492	0.462500	chr11	121024000	121024400	0.742500
chr6	4034679	4035079	0.432500	chr11	121025000	121025400	0.452500
chr5	43099970	43100170	0.365000	chr11	121032600	121032800	0.405000
chr1	238195599	238195799	0.350000	chr11	121036000	121036200	0.385000
chr7	119970034	119970434	0.352500	chr11	121037000	121037400	0.355000
chr17	28095317	28095517	0.365000	chr11	121059600	121059800	0.275000
chr5	83520817	83521017	0.380000	chr11	121091600	121091800	0.445000
chr9	135705203	135706003	0.610000	chr11	12110200	12111000	0.732500
chr8	137941146	137941346	0.395000	chr11	121109600	121109800	0.405000
chr2	226893753	226894153	0.400000	chr11	121112600	121113000	0.532500
chr9	1853290	1853490	0.485000	chr11	12113400	12113600	0.515000
chr15	25940613	25940813	0.340000	chr1	112114600	112114800	0.535000
chrX	39006043	39006243	0.420000	chr11	12114600	12114800	0.455000
chr20	8700259	8700859	0.458333	chr11	12116400	12117000	0.491667
chr2	229683609	229684009	0.495000	chr11	12117400	12117800	0.507500
chrX	111791805	111792005	0.415000	chr11	121194800	121195000	0.450000
chr15	99061282	99061682	0.442500	chr11	12120000	12120400	0.492500
chr3	50141689	50141889	0.505000	chr11	12120800	12121000	0.600000
chr20	32592767	32592967	0.495000	chr11	121213400	121213600	0.575000
chr5	142868648	142868848	0.550000	chr11	12122200	12122400	0.580000
chrX	91719910	91720110	0.350000	chr11	121226600	121226800	0.535000
chr15	100951798	100951998	0.430000	chr11	121231600	121231800	0.460000
chr16	3701327	3701527	0.505000	chr11	12124400	12124600	0.510000
chr11	122758510	122758710	0.540000	chr11	121246000	121246200	0.655000
chr17	6921586	6921786	0.540000	chr11	12125000	12125200	0.545000
chr7	109504833	109505033	0.345000	chr11	12125600	12125800	0.410000
chr13	94032536	94032736	0.375000	chr11	121257400	121257600	0.405000
chr2	112761136	112761336	0.465000	chr11	12126800	12127000	0.555000
chr16	82571903	82572103	0.330000	chr11	121268800	121269000	0.350000
chr8	108846492	108846692	0.425000	chr11	121282600	121282800	0.465000
chr20	42259609	42259809	0.485000	chr11	12128600	12128800	0.505000
chr3	189526554	189526754	0.350000	chr11	121288800	121289000	0.400000
chr10	2130667	2130867	0.390000	chr11	121292000	121292200	0.450000
chr20	57691154	57691754	0.555000	chr11	121292600	121293200	0.698333
chr3	1933972	1934172	0.340000	chr11	121319400	121319600	0.465000
chr6	44585783	44586183	0.382500	chr11	121328200	121328600	0.492500
chrX	126197663	126197863	0.355000	chr11	121340200	121340400	0.380000
chr3	51267486	51267686	0.525000	chr11	12134400	12134600	0.570000
chr8	12628736	12628936	0.365000	chr11	121358800	121359000	0.395000
chr7	5167887	5168087	0.490000	chr11	121363200	121363400	0.545000
chr11	61366020	61366220	0.445000	chr11	121367600	121367800	0.460000
chr7	47109065	47109265	0.340000	chr11	121373200	121373400	0.485000
chr5	168637407	168637607	0.415000	chr11	12137400	12137600	0.495000
chr10	66259438	66259638	0.420000	chr11	121376200	121376400	0.495000
chr1	196853005	196853205	0.405000	chr11	121392000	121392200	0.495000
chrX	47740703	47740903	0.455000	chr11	12141400	12141600	0.495000
chr2	95201990	95202190	0.435000	chr11	121414600	121414800	0.445000
chr22	30027988	30028188	0.490000	chr11	121417200	121417400	0.520000
chr1	154429532	154429932	0.467500	chr11	121418600	121419000	0.482500
chrX	128014339	128014539	0.400000	chr11	121421600	121421800	0.425000
chr8	69033644	69033844	0.400000	chr11	121422800	121423000	0.450000
chr3	98113900	98114100	0.475000	chr11	121427200	121427400	0.735000
chr7	21063826	21064026	0.275000	chr11	121429600	121429800	0.365000
chr8	59334890	59335090	0.385000	chr11	121430400	121430600	0.410000
chr12	123248990	123249190	0.425000	chr11	121435200	121435400	0.465000
chr9	78564338	78564938	0.383333	chr11	121436000	121436600	0.435000
chr16	7833531	7834131	0.370000	chr11	121437400	121438000	0.421667
chr12	79851799	79851999	0.320000	chr1	112144000	112144200	0.485000
chr1	193948539	193949539	0.445000	chr11	121448400	121449400	0.471000
chr5	142044138	142044538	0.370000	chr11	121450400	121450800	0.380000
chr6	162436187	162436587	0.405000	chr11	121451400	121451800	0.502500
chr6	9469788	9469988	0.540000	chr11	121452200	121452400	0.745000
chr12	122633302	122633502	0.350000	chr11	121453000	121453200	0.445000
chr11	118904540	118904740	0.475000	chr11	121459600	121459800	0.510000
chrX	119370848	119371248	0.477500	chr11	121464600	121465000	0.545000
chr14	73661436	73661636	0.485000	chr11	121468200	121468400	0.560000
chr14	96374478	96374678	0.400000	chr11	121472400	121472600	0.495000
chr12	123229885	123230085	0.555000	chr11	121480800	121481000	0.570000
chr3	78541785	78542385	0.410000	chr11	121482000	121482600	0.510000
chr1	44851560	44851760	0.420000	chr11	121483800	121484000	0.470000
chr10	39832081	39832281	0.370000	chr11	121485200	121485400	0.450000
chr6	51195338	51195538	0.405000	chr11	121494800	121495000	0.420000
chr6	143085312	143085512	0.510000	chr11	12149800	12150000	0.530000
chr16	34696608	34696808	0.350000	chr11	121503200	121503400	0.310000
chrX	109765619	109765819	0.320000	chr11	121508600	121508800	0.465000
chr3	128442832	128443032	0.335000	chr11	12151000	12151200	0.430000
chr4	129041869	129042269	0.420000	chr11	121514600	121515000	0.455000
chr6	79774072	79774272	0.480000	chr11	121524200	121524400	0.510000
chr17	51780388	51780588	0.450000	chr11	121545000	121545200	0.525000
chr15	86447159	86447359	0.390000	chr11	121557400	121557600	0.445000
chr21	32459332	32459532	0.495000	chr11	12156400	12156600	0.550000
chr3	121669350	121669750	0.380000	chr11	121570000	121570400	0.495000
chr1	241894666	241894866	0.530000	chr11	121572600	121572800	0.600000
chr14	97181554	97181754	0.400000	chr11	12157400	12157600	0.420000
chrY	7493075	7493275	0.455000	chr11	121575200	121575400	0.480000
chr12	83967831	83968031	0.300000	chr11	121582400	121582600	0.440000
chr5	37178403	37178603	0.460000	chr11	121588800	121589000	0.490000
chr2	16083819	16084219	0.442500	chr11	121590000	121590400	0.487500
chr3	54948962	54949962	0.466000	chr11	12159000	12160000	0.495000
chr11	54015987	54016387	0.397500	chr11	121591400	121591800	0.455000
chr4	72433053	72433253	0.395000	chr11	121650600	121650800	0.425000
chr12	67455398	67455798	0.410000	chr11	121654600	121655000	0.452500
chr1	245442600	245443200	0.541667	chr11	121655600	121656200	0.576667
chr15	64630051	64630251	0.440000	chr11	12165600	12165800	0.535000
chr3	42767614	42767814	0.490000	chr11	12167200	12167400	0.505000
chr3	66365714	66365914	0.490000	chr11	121722600	121722800	0.625000
chr11	18483451	18483651	0.420000	chr11	12172800	12173000	0.430000
chr22	8608548	8608948	0.000000	chr11	12174400	12174800	0.355000
chr3	160163140	160163340	0.380000	chr11	12176000	12176200	0.490000
chr3	87222219	87222419	0.360000	chr11	121767400	121767600	0.315000
chr6	157451936	157452336	0.467500	chr11	12177800	12178200	0.470000
chr12	28047689	28047889	0.445000	chr11	12179000	12179200	0.580000
chr11	10406040	10406240	0.505000	chr11	12179600	12179800	0.535000
chr18	12625128	12625528	0.405000	chr11	12182600	12183000	0.527500
chrX	118010430	118010630	0.455000	chr11	12183400	12183600	0.555000
chr9	115711076	115711276	0.545000	chr11	12187400	12187600	0.555000
chr7	147452624	147453024	0.380000	chr11	121887600	121888000	0.430000
chr19	16854466	16854666	0.425000	chr11	121891200	121891400	0.435000
chr6	81886288	81886488	0.460000	chr11	12189600	12189800	0.555000
chr7	112166299	112166499	0.370000	chr11	121901400	121901600	0.405000
chr16	54318009	54318409	0.455000	chr11	121904200	121904600	0.472500
chrX	119844588	119845188	0.410000	chr11	121930000	121930600	0.428333
chrX	67413489	67413689	0.420000	chr11	12193200	12193400	0.500000
chr1	40571646	40572046	0.417500	chr11	121944800	121945200	0.425000
chr1	160235807	160236607	0.393750	chr11	12195800	12196600	0.476250
chr9	80676360	80677160	0.372500	chr11	12199800	12200600	0.525000
chr4	151766998	151767198	0.455000	chr11	122007600	122007800	0.475000
chr11	74672221	74672621	0.460000	chr11	12201200	12201600	0.500000
chr8	21014312	21014712	0.485000	chr11	122013800	122014200	0.505000
chr20	52636781	52636981	0.465000	chr11	122050400	122050600	0.510000
chr6	28844691	28844891	0.345000	chr11	122070200	122070400	0.350000
chr4	117846803	117847003	0.335000	chr11	122108400	122108600	0.400000
chr10	59263616	59263816	0.475000	chr11	12215200	12215400	0.505000
chr1	79559335	79559735	0.355000	chr11	12216000	12216400	0.452500
chr3	109591299	109591499	0.450000	chr11	12217200	12217400	0.585000
chr2	105900428	105900828	0.375000	chr11	122186400	122186800	0.390000
chr4	25022719	25022919	0.475000	chr1	1122200	1122400	0.720000
chr3	109407921	109408121	0.540000	chr11	122203000	122203200	0.580000
chr2	3445321	3445521	0.520000	chr11	122215400	122215600	0.575000
chr13	19365262	19365462	0.590000	chr11	12222200	12222400	0.675000
chr5	127632487	127632687	0.280000	chr11	122234400	122234600	0.400000
chr4	79548441	79548641	0.355000	chr11	12224000	12224200	0.480000
chr1	183113916	183114116	0.390000	chr11	122241600	122241800	0.430000
chr13	22255500	22255700	0.460000	chr11	122242800	122243000	0.505000
chr5	109546576	109546776	0.395000	chr11	12224600	12224800	0.615000
chr6	77185776	77186376	0.366667	chr11	122253600	122254200	0.426667
chr6	65375242	65375642	0.440000	chr11	122258600	122259000	0.445000
chr4	41379750	41379950	0.440000	chr11	122267600	122267800	0.475000
chr2	110690572	110690772	0.365000	chr11	122271800	122272000	0.430000
chr12	133047408	133047808	0.442500	chr11	122277600	122278000	0.457500
chr4	94316515	94316715	0.345000	chr11	122320000	122320200	0.350000
chr4	139863692	139864492	0.382500	chr11	122337400	122338200	0.388750
chr16	5610707	5610907	0.445000	chr11	122342400	122342600	0.455000
chrX	83105967	83106167	0.380000	chr11	122344400	122344600	0.400000
chr3	180188392	180188592	0.425000	chr11	12235600	12235800	0.550000
chr18	14419956	14420556	0.418333	chr11	12236200	12236800	0.446667
chr13	47317875	47318075	0.490000	chr11	12240000	12240200	0.550000
chr2	220145221	220145621	0.397500	chr11	122440000	122440400	0.427500
chr1	133635323	133635523	0.000000	chr11	122441000	122441200	0.360000
chr9	2916039	2916239	0.370000	chr11	12244200	12244400	0.455000
chr2	123220434	123220634	0.455000	chr11	12245600	12245800	0.535000
chr18	70267777	70267977	0.445000	chr11	122491600	122491800	0.455000
chr12	67946399	67946599	0.465000	chr11	122505800	122506000	0.550000
chr9	8861430	8861630	0.365000	chr11	122524200	122524400	0.430000
chrX	40273997	40274397	0.517500	chr11	12252600	12253000	0.535000
chr2	17870007	17870807	0.437500	chr11	122580600	122581400	0.458750
chr10	70623927	70624127	0.500000	chr11	12258600	12258800	0.505000
chr10	3555216	3555416	0.335000	chr11	12261400	12261600	0.540000
chr19	58128529	58128729	0.420000	chr11	122629000	122629200	0.555000
chr3	156289228	156289628	0.470000	chr11	12263200	12263600	0.540000
chr16	62296006	62296206	0.300000	chr1	112263600	112263800	0.350000
chr14	70431314	70431514	0.370000	chr11	122637600	122637800	0.510000
chr14	97282901	97283301	0.467500	chr11	122654200	122654600	0.477500
chr9	118488249	118489849	0.487500	chr11	122655400	122657000	0.677500
chr11	14355217	14355417	0.425000	chr11	122658000	122658200	0.465000
chr20	25067007	25067207	0.455000	chr11	122660200	122660400	0.495000
chr3	37865528	37865728	0.425000	chr11	122663800	122664000	0.505000
chr2	201847777	201847977	0.470000	chr11	122664800	122665000	0.575000
chr7	89179450	89179650	0.280000	chr11	122668600	122668800	0.375000
chr16	10478678	10478878	0.380000	chr11	122671400	122671600	0.515000
chr9	22255308	22255508	0.350000	chr11	122673800	122674000	0.380000
chr4	74247251	74247451	0.365000	chr11	122675200	122675400	0.455000
chr5	146133882	146134082	0.520000	chr11	122681800	122682000	0.550000
chr7	147640318	147640518	0.325000	chr11	122687200	122687400	0.360000
chr3	81558918	81559118	0.375000	chr11	122691400	122691600	0.465000
chr6	143397451	143397851	0.495000	chr11	122695200	122695600	0.510000
chr12	92356566	92356766	0.470000	chr11	122696800	122697000	0.510000
chr8	111752285	111752485	0.435000	chr11	122697800	122698000	0.440000
chr1	119482492	119482692	0.435000	chr11	1227000	1227200	0.660000
chr4	169910697	169910897	0.515000	chr11	12270200	12270400	0.530000
chr11	33510928	33511128	0.490000	chr11	122709000	122709200	0.545000
chr5	90142539	90142739	0.465000	chr11	122712200	122712400	0.480000
chr1	124764455	124765055	0.385000	chr11	122714200	122714800	0.461667
chr5	77159255	77159655	0.457500	chr11	122717400	122717800	0.522500
chr1	111647476	111647876	0.365000	chr11	122722000	122722400	0.470000
chr13	55810712	55810912	0.415000	chr11	122723600	122723800	0.485000
chr2	139133341	139133541	0.395000	chr11	122727200	122727400	0.440000
chr12	29477688	29477888	0.385000	chr11	122733400	122733600	0.415000
chr1	39576603	39576803	0.535000	chr11	122744000	122744200	0.570000
chr1	109182190	109182390	0.455000	chr11	122746200	122746400	0.475000
chr12	102770830	102771030	0.420000	chr11	122747400	122747600	0.525000
chr5	4857039	4857239	0.465000	chr11	12274800	12275000	0.535000
chr13	39582714	39582914	0.390000	chr11	122749000	122749200	0.510000
chr17	60899409	60899609	0.530000	chr11	122750200	122750400	0.555000
chr8	41357897	41358097	0.465000	chr11	122754600	122754800	0.520000
chr3	177761313	177761713	0.485000	chr11	122755400	122755800	0.512500
chr17	38053464	38053664	0.535000	chr11	122756600	122756800	0.550000
chr4	155163568	155163968	0.435000	chr11	122765600	122766000	0.487500
chr16	22114313	22114713	0.467500	chr11	122773000	122773400	0.527500
chr2	73383028	73383228	0.375000	chr11	122779200	122779400	0.500000
chr3	4109991	4110191	0.450000	chr11	122781600	122781800	0.495000
chr11	52094114	52094314	0.415000	chr11	122784800	122785000	0.445000
chr10	10643218	10643418	0.490000	chr11	122792000	122792200	0.505000
chr2	6386455	6386655	0.460000	chr11	122796200	122796400	0.500000
chr11	125881397	125881597	0.385000	chr11	122816800	122817000	0.420000
chr11	66073819	66074219	0.437500	chr11	12281800	12282200	0.450000
chr4	80070382	80070582	0.330000	chr11	122832800	122833000	0.320000
chr9	11240424	11240624	0.440000	chr11	122838400	122838600	0.500000
chr10	124361097	124361697	0.386667	chr11	122843400	122844000	0.445000
chr15	85908143	85908343	0.410000	chr11	122847600	122847800	0.460000
chr10	90635111	90635311	0.490000	chr11	122850200	122850400	0.495000
chr2	185905596	185905796	0.335000	chr11	122851800	122852000	0.425000
chr12	125620880	125621280	0.405000	chr11	122852600	122853000	0.450000
chr6	135025167	135025367	0.410000	chr11	122854000	122854200	0.450000
chr13	61005580	61005780	0.475000	chr11	122856800	122857000	0.515000
chr14	80913428	80913628	0.370000	chr11	122863800	122864000	0.365000
chr2	166339462	166339662	0.355000	chr11	122864800	122865000	0.385000
chr1	27208162	27208362	0.430000	chr11	12287600	12287800	0.600000
chr14	20652874	20653874	0.541000	chr11	122882800	122883800	0.614000
chr10	21208126	21208526	0.387500	chr11	12288600	12289000	0.527500
chr7	40302720	40303120	0.442500	chr1	112294600	112295000	0.467500
chr20	62011058	62011458	0.457500	chr11	122981800	122982200	0.577500
chr11	133356738	133356938	0.430000	chr1	112298600	112298800	0.465000
chr2	182177414	182177614	0.385000	chr11	123003600	123003800	0.390000
chr8	110207358	110207758	0.342500	chr11	123021000	123021400	0.472500
chr6	12210140	12210340	0.435000	chr11	123023200	123023400	0.475000
chr1	73899013	73899213	0.445000	chr11	123034800	123035000	0.470000
chr3	21749999	21750599	0.425000	chr11	123053400	123054000	0.468333
chr1	43925363	43925563	0.430000	chr11	123054400	123054600	0.435000
chr9	118438843	118439443	0.383333	chr11	123055200	123055800	0.450000
chrX	103679946	103680746	0.431250	chr11	123056200	123057000	0.456250
chr7	151493965	151494365	0.427500	chr11	123059600	123060000	0.480000
chr8	3413278	3413478	0.475000	chr11	123060400	123060600	0.555000
chr11	117168737	117168937	0.415000	chr11	123061400	123061600	0.575000
chr9	109666956	109668556	0.453125	chr11	123062000	123063600	0.591875
chr7	89327423	89327623	0.340000	chr11	123069200	123069400	0.445000
chr11	77624963	77625763	0.393750	chr11	123070000	123070800	0.343750
chr1	69049049	69049449	0.485000	chr11	123073400	123073800	0.537500
chr10	30262729	30263129	0.442500	chr11	123083600	123084000	0.452500
chr8	5968052	5968252	0.295000	chr11	123085600	123085800	0.350000
chr14	77919260	77919460	0.370000	chr11	123086400	123086600	0.455000
chr12	79111659	79111859	0.390000	chr11	123087800	123088000	0.445000
chr2	132267485	132267685	0.450000	chr11	123103400	123103600	0.485000
chr12	31938177	31938377	0.445000	chr11	123118600	123118800	0.450000
chr2	71489491	71489691	0.580000	chr11	123137600	123137800	0.625000
chr22	44370865	44371065	0.465000	chr11	123166200	123166400	0.520000
chr18	45263044	45263244	0.390000	chr11	123233400	123233600	0.430000
chr8	100391629	100391829	0.490000	chr11	123235200	123235400	0.540000
chr13	31360506	31360906	0.425000	chr11	123247200	123247600	0.480000
chr15	72625634	72625834	0.465000	chr11	123261600	123261800	0.615000
chr16	37666515	37666715	0.400000	chr11	123263800	123264000	0.450000
chr9	103177004	103177204	0.430000	chr11	123264400	123264600	0.440000
chr9	3881282	3881482	0.420000	chr11	123268200	123268400	0.425000
chr22	24803070	24803270	0.535000	chr11	123301800	123302000	0.750000
chr9	11106475	11106675	0.340000	chr11	123302800	123303000	0.460000
chr13	46978932	46979132	0.415000	chr11	123303400	123303600	0.500000
chr5	163664397	163664597	0.495000	chr11	12331400	12331600	0.505000
chr1	13603811	13604011	0.515000	chr11	123358400	123358600	0.750000
chr2	203221822	203222022	0.465000	chr1	112337000	112337200	0.530000
chrX	24016471	24016671	0.500000	chr11	123381800	123382000	0.525000
chrX	68063716	68063916	0.490000	chr11	123386800	123387000	0.495000
chrX	10459605	10459805	0.515000	chr11	123407400	123407600	0.530000
chr3	83884096	83884296	0.330000	chr11	123413800	123414000	0.425000
chr16	60306225	60306425	0.355000	chr11	123416600	123416800	0.390000
chr5	85216850	85217050	0.365000	chr11	123421600	123421800	0.375000
chr19	38365220	38365420	0.520000	chr11	123430400	123430600	0.735000
chr7	2127670	2127870	0.625000	chr11	123431000	123431200	0.660000
chr4	2056746	2056946	0.455000	chr1	112344800	112345000	0.460000
chr2	109839378	109839578	0.385000	chr11	123452800	123453000	0.410000
chr13	101776203	101776403	0.405000	chr11	123454400	123454600	0.495000
chr4	107449050	107449450	0.407500	chr11	123457200	123457600	0.415000
chr1	212945890	212946090	0.410000	chr11	123465800	123466000	0.425000
chr4	20746076	20746276	0.390000	chr11	123474400	123474600	0.400000
chr2	68454672	68454872	0.455000	chr11	123478400	123478600	0.480000
chr6	145656552	145656752	0.405000	chr11	123479000	123479200	0.485000
chr4	47471474	47471674	0.360000	chr11	123481800	123482000	0.450000
chr4	182065166	182065366	0.495000	chr11	123483600	123483800	0.500000
chr17	511571	511771	0.410000	chr11	123484600	123484800	0.515000
chr1	217558493	217558893	0.417500	chr11	123511200	123511600	0.580000
chr1	143996703	143996903	0.395000	chr11	123532200	123532400	0.575000
chr3	174553175	174553375	0.295000	chr11	123547400	123547600	0.430000
chr7	124398121	124398321	0.445000	chr11	123555000	123555200	0.510000
chr1	85770047	85770247	0.355000	chr11	123559400	123559600	0.390000
chr1	200861797	200861997	0.515000	chr11	123560200	123560400	0.595000
chr7	25774966	25775166	0.475000	chr11	12357000	12357200	0.555000
chr3	46489504	46489904	0.560000	chr11	123577000	123577400	0.587500
chr1	26467173	26467373	0.530000	chr11	123580600	123580800	0.650000
chr17	48555035	48555435	0.527500	chr1	112358800	112359200	0.547500
chr2	152081844	152082244	0.387500	chr11	123588200	123588600	0.550000
chr18	80158690	80159090	0.505000	chr11	123590600	123591000	0.607500
chr2	190429828	190430028	0.420000	chr11	123629400	123629600	0.500000
chr11	65725254	65725454	0.495000	chr11	12363000	12363200	0.520000
chr21	30244032	30244232	0.465000	chr11	123641000	123641200	0.600000
chr2	113574722	113575522	0.466250	chr11	123654000	123654800	0.712500
chr17	14324864	14325064	0.420000	chr11	123660000	123660200	0.440000
chr6	30516670	30516870	0.490000	chr11	12366400	12366600	0.530000
chr9	116087078	116087478	0.362500	chr11	123681000	123681400	0.392500
chr19	54067175	54067375	0.520000	chr1	112369800	112370000	0.630000
chr20	7318078	7318278	0.325000	chr11	123707600	123707800	0.380000
chr11	6946401	6946601	0.425000	chr11	123711400	123711600	0.440000
chr19	24767664	24768664	0.396000	chr11	123741200	123742200	0.588000
chr6	32593320	32593520	0.415000	chr11	123742800	123743000	0.470000
chr16	48717741	48718141	0.495000	chr11	12377800	12378200	0.810000
chr2	217195676	217195876	0.525000	chr11	1239000	1239200	0.615000
chr2	67287931	67288331	0.432500	chr1	112390800	112391200	0.537500
chr10	21956949	21957549	0.390000	chr1	112394200	112394800	0.423333
chr3	51201465	51201665	0.425000	chr1	112396000	112396200	0.660000
chr20	51195974	51196174	0.500000	chr11	124069400	124069600	0.535000
chr15	447765	448365	0.000000	chr11	124071000	124071600	0.388333
chr16	8687082	8687282	0.585000	chr11	124076400	124076600	0.635000
chr2	174309547	174310747	0.435833	chr11	124077600	124078800	0.488333
chr2	89682272	89682472	0.430000	chr11	124079200	124079400	0.435000
chr8	5852539	5853539	0.449000	chr11	124079800	124080800	0.452000
chr5	147545385	147545585	0.450000	chr11	124086600	124086800	0.515000
chr9	1993136	1993536	0.382500	chr11	124096400	124096800	0.450000
chr11	22402964	22403364	0.362500	chr11	124098200	124098600	0.375000
chr13	100221717	100221917	0.445000	chr11	12410000	12410200	0.510000
chr4	133618195	133618395	0.230000	chr11	124101800	124102000	0.315000
chr17	24567674	24567874	0.395000	chr11	124108200	124108400	0.470000
chr10	113098683	113099083	0.390000	chr11	124114000	124114400	0.400000
chr14	66248882	66249682	0.432500	chr11	124115400	124116200	0.513750
chr7	48933988	48934188	0.390000	chr11	124122200	124122400	0.430000
chr19	36238775	36238975	0.550000	chr11	12412400	12412600	0.555000
chr1	56434429	56434629	0.435000	chr11	124150800	124151000	0.485000
chr3	55609742	55610342	0.435000	chr11	124170800	124171400	0.631667
chr10	76686042	76686442	0.362500	chr11	124172200	124172600	0.402500
chr7	146186108	146186508	0.310000	chr11	124174000	124174400	0.377500
chr16	13584541	13584741	0.395000	chr11	124177400	124177600	0.405000
chr2	163816233	163816433	0.385000	chr1	11241800	11242000	0.405000
chr17	8209374	8209574	0.520000	chr11	12418400	12418600	0.600000
chr6	10312341	10312741	0.435000	chr11	124190400	124190800	0.450000
chr15	87139162	87139562	0.300000	chr11	124193200	124193600	0.320000
chr1	96217485	96217685	0.410000	chr11	124195200	124195400	0.470000
chr16	20123176	20123376	0.415000	chr11	124203000	124203200	0.460000
chr4	42999054	42999254	0.405000	chr11	124207400	124207600	0.430000
chr1	84965145	84965345	0.340000	chr11	124215000	124215200	0.455000
chr5	127080574	127080974	0.372500	chr11	124224800	124225200	0.472500
chrX	104736530	104736730	0.365000	chr11	124265200	124265400	0.455000
chr6	44658632	44658832	0.395000	chr11	124276200	124276400	0.405000
chr9	125005664	125006064	0.417500	chr11	124277800	124278200	0.472500
chr1	101659883	101660083	0.320000	chr1	112431200	112431400	0.345000
chr3	68253828	68254028	0.370000	chr11	124330200	124330400	0.395000
chr11	92581707	92581907	0.355000	chr11	124339800	124340000	0.460000
chr2	189600393	189600593	0.380000	chr11	124394600	124394800	0.530000
chr4	104135136	104135336	0.400000	chr1	1124400	1124600	0.625000
chrX	61470141	61470341	0.405000	chr11	124402400	124402600	0.425000
chrX	28621957	28622157	0.380000	chr11	124403000	124403200	0.455000
chr3	122381832	122383032	0.403333	chr11	124481400	124482600	0.447500
chr7	118250655	118250855	0.260000	chr11	124511800	124512000	0.320000
chr4	172438081	172438281	0.360000	chr11	124514800	124515000	0.420000
chr8	62808581	62808781	0.450000	chr11	124519000	124519200	0.485000
chr8	21747872	21748072	0.525000	chr11	124536600	124536800	0.535000
chr2	7392644	7392844	0.375000	chr11	124582000	124582200	0.520000
chr2	173169267	173169467	0.380000	chr11	124586400	124586600	0.430000
chr15	34563113	34563313	0.455000	chr11	124605800	124606000	0.460000
chr12	122920358	122920558	0.405000	chr11	124612200	124612400	0.480000
chr8	32918304	32918504	0.415000	chr1	11246200	11246400	0.425000
chr4	19893518	19894518	0.433000	chr11	124622800	124623800	0.521000
chr2	63973481	63973881	0.430000	chr11	124625800	124626200	0.470000
chr6	107643515	107643915	0.397500	chr1	112462800	112463200	0.450000
chr7	54278744	54278944	0.415000	chr11	124633400	124633600	0.460000
chr17	69000985	69001185	0.435000	chr11	124638600	124638800	0.470000
chr1	159571107	159571507	0.372500	chr11	124643600	124644000	0.412500
chr12	132612902	132613502	0.433333	chr11	124644400	124645000	0.461667
chr20	18644310	18644510	0.360000	chr11	124646200	124646400	0.375000
chr7	60259455	60259655	0.410000	chr1	112466400	112466600	0.530000
chrX	9418358	9418758	0.475000	chr11	124667600	124668000	0.477500
chr5	68511981	68512181	0.410000	chr11	124669200	124669400	0.435000
chr17	35057468	35057668	0.415000	chr11	124670800	124671000	0.500000
chr2	190150241	190150441	0.525000	chr11	124673800	124674000	0.545000
chr6	37312904	37313104	0.495000	chr1	112471000	112471200	0.565000
chr14	22790849	22791249	0.440000	chr11	124716600	124717000	0.450000
chr12	41742333	41742533	0.540000	chr11	124718200	124718400	0.640000
chr8	134691085	134691885	0.496250	chr11	124725200	124726000	0.560000
chr2	166619272	166619672	0.355000	chr11	124732200	124732600	0.440000
chrX	71484917	71485517	0.421667	chr11	124736400	124737000	0.483333
chr11	111665191	111665391	0.500000	chr11	124739800	124740000	0.740000
chr15	80728204	80728404	0.490000	chr11	124740600	124740800	0.635000
chr11	113291039	113291239	0.490000	chr11	124742000	124742200	0.595000
chr3	131555862	131556862	0.406000	chr11	124746200	124747200	0.611000
chr7	39434092	39434492	0.445000	chr11	124748600	124749000	0.525000
chr16	33246	33446	0.640000	chr11	124758400	124758600	0.700000
chr20	2479731	2480131	0.475000	chr11	124759600	124760000	0.652500
chr10	126103704	126103904	0.530000	chr11	124760400	124760600	0.675000
chr1	212855723	212855923	0.505000	chr11	124762200	124762400	0.795000
chr18	69402577	69403177	0.538333	chr11	124762800	124763400	0.631667
chr5	47124817	47125017	0.375000	chr11	124777400	124777600	0.400000
chrX	28473262	28473462	0.340000	chr11	124793800	124794000	0.370000
chr1	8139967	8140167	0.570000	chr11	124799800	124800000	0.745000
chr16	81696158	81696558	0.582500	chr11	124800400	124800800	0.712500
chr15	56339966	56340166	0.375000	chr11	124801200	124801400	0.380000
chr1	228943756	228943956	0.480000	chr11	124805000	124805200	0.445000
chr14	98821985	98822185	0.515000	chr11	124807800	124808000	0.530000
chr9	34161772	34162772	0.442000	chr11	124836800	124837800	0.444000
chr11	102098613	102098813	0.575000	chr11	124866400	124866600	0.715000
chrX	58249613	58249813	0.490000	chr11	124867800	124868000	0.545000
chr5	111889242	111889442	0.460000	chr11	124872800	124873000	0.625000
chr8	52440037	52440237	0.450000	chr11	124876400	124876600	0.700000
chr5	58858768	58858968	0.455000	chr11	124893200	124893400	0.505000
chrX	112060879	112061079	0.435000	chr11	124897800	124898000	0.615000
chr3	17921923	17922123	0.420000	chr11	124913800	124914000	0.470000
chr13	57629248	57629848	0.490000	chr11	124920800	124921400	0.685000
chr11	129570124	129570324	0.460000	chr11	124923000	124923200	0.470000
chr8	63362179	63362379	0.395000	chr11	124943800	124944000	0.430000
chr4	75160096	75160296	0.420000	chr11	12494800	12495000	0.440000
chr9	60390911	60391111	0.000000	chr11	124950800	124951000	0.405000
chr1	73234945	73235145	0.505000	chr11	124954000	124954200	0.655000
chr2	114605730	114605930	0.370000	chr11	124955200	124955400	0.340000
chr8	127046892	127047092	0.425000	chr1	11249600	11249800	0.440000
chr6	4009480	4009680	0.315000	chr11	124962200	124962400	0.360000
chr2	107059957	107060157	0.410000	chr11	124971000	124971200	0.460000
chr15	25657086	25657486	0.545000	chr1	112502000	112502400	0.730000
chr2	84686000	84686200	0.480000	chr11	12503000	12503200	0.510000
chr10	97084081	97084281	0.525000	chr11	125063000	125063200	0.670000
chr5	158501303	158501503	0.435000	chr11	125066200	125066400	0.500000
chrY	20904890	20905290	0.410000	chr11	125068400	125068800	0.412500
chr8	96298544	96298744	0.435000	chr11	125069200	125069400	0.455000
chr1	156647245	156647445	0.485000	chr11	125070800	125071000	0.550000
chr10	114836971	114837171	0.510000	chr11	125072600	125072800	0.530000
chr5	172357335	172357735	0.512500	chr11	125074800	125075200	0.562500
chr4	108110509	108110709	0.500000	chr11	125076000	125076200	0.630000
chr21	43891187	43891387	0.445000	chr1	112508600	112508800	0.730000
chr12	77669388	77669588	0.385000	chr11	125091200	125091400	0.395000
chr13	95632410	95632610	0.545000	chr1	112509200	112509400	0.755000
chr6	153243919	153244119	0.415000	chr11	125102600	125102800	0.460000
chr16	8803349	8803549	0.440000	chr11	125110600	125110800	0.445000
chr12	75533980	75534380	0.390000	chr11	125111600	125112000	0.580000
chr16	57073344	57073544	0.520000	chr11	125114600	125114800	0.560000
chr4	93006233	93006433	0.440000	chr11	125124200	125124400	0.485000
chr19	34945709	34945909	0.475000	chr11	125124800	125125000	0.485000
chr14	66201646	66201846	0.420000	chr11	125141800	125142000	0.625000
chr7	4867132	4867332	0.530000	chr11	125164600	125164800	0.625000
chr7	46200435	46200635	0.435000	chr11	125170800	125171000	0.600000
chr20	12802375	12802775	0.400000	chr11	12523600	12524000	0.520000
chr9	79631120	79631320	0.360000	chr11	125273800	125274000	0.450000
chr14	50331346	50331746	0.445000	chr11	125315400	125315800	0.595000
chr19	45725159	45725559	0.480000	chr11	125345800	125346200	0.522500
chr4	1706729	1706929	0.530000	chr11	125348800	125349000	0.555000
chr3	183319684	183319884	0.440000	chr11	125355200	125355400	0.445000
chr6	459530	459730	0.435000	chr11	125393400	125393600	0.550000
chr21	42410938	42411138	0.455000	chr11	125405000	125405200	0.620000
chr20	38192554	38192754	0.530000	chr11	125428600	125428800	0.580000
chr10	1858055	1858255	0.505000	chr11	125429200	125429400	0.565000
chr2	90311348	90311548	0.525000	chr11	125433600	125433800	0.555000
chr6	50178574	50178774	0.450000	chr11	125435600	125435800	0.485000
chr1	50878774	50878974	0.365000	chr11	125441800	125442000	0.495000
chr5	176495571	176495771	0.535000	chr11	125451400	125451600	0.590000
chrX	60955941	60956141	0.400000	chr11	125452800	125453000	0.510000
chr2	47522475	47522675	0.455000	chr11	125454200	125454400	0.520000
chr6	170475030	170475230	0.505000	chr11	125458000	125458200	0.575000
chr7	100990262	100991262	0.492000	chr11	125495400	125496400	0.696000
chrY	12957011	12957211	0.445000	chr11	125505600	125505800	0.475000
chr13	26716581	26716781	0.440000	chr11	125509600	125509800	0.490000
chr10	21767721	21767921	0.520000	chr11	125512200	125512400	0.540000
chr16	7671351	7671951	0.401667	chr11	125514200	125514800	0.415000
chr4	4126799	4126999	0.415000	chr11	125525400	125525600	0.495000
chr2	81053316	81053716	0.385000	chr11	125532800	125533200	0.395000
chr11	101450634	101450834	0.420000	chr11	125551800	125552000	0.485000
chr11	122628351	122628551	0.405000	chr11	125553000	125553200	0.515000
chr8	69121376	69121576	0.430000	chr11	125554000	125554200	0.480000
chr6	18096556	18098356	0.441667	chr11	125569200	125571000	0.555556
chr1	219771605	219772605	0.475000	chr11	125592000	125593000	0.569000
chr3	64546390	64546590	0.450000	chr11	125593400	125593600	0.480000
chrX	16987778	16987978	0.350000	chr11	125594800	125595000	0.410000
chr17	31834988	31835188	0.420000	chr11	125624800	125625000	0.550000
chr3	32796161	32796361	0.495000	chr11	125625600	125625800	0.675000
chr3	24443864	24444064	0.325000	chr11	125626400	125626600	0.505000
chr20	18211166	18211366	0.380000	chr11	125627000	125627200	0.420000
chr2	135579969	135580169	0.545000	chr11	1256400	1256600	0.755000
chr8	132500587	132500987	0.390000	chr11	125702600	125703000	0.440000
chr4	18638854	18639254	0.382500	chr1	112575400	112575800	0.390000
chr2	61428411	61429011	0.358333	chr11	12578000	12578600	0.436667
chr18	20270457	20271057	0.396667	chr11	12581800	12582400	0.468333
chr10	72980094	72980294	0.350000	chr1	112583400	112583600	0.420000
chr18	57654528	57654728	0.445000	chr11	12586000	12586200	0.450000
chrX	124121967	124122167	0.475000	chr11	125863600	125863800	0.855000
chr3	55306190	55306390	0.440000	chr11	125874600	125874800	0.495000
chrX	28377221	28377421	0.360000	chr11	125882000	125882200	0.420000
chr4	169499965	169501165	0.462500	chr11	125887000	125888200	0.664167
chr11	113902691	113902891	0.355000	chr11	125890600	125890800	0.365000
chr10	118489385	118490385	0.483000	chr11	125902400	125903400	0.486000
chr15	45149765	45149965	0.425000	chr11	125923200	125923400	0.475000
chr11	122113855	122114055	0.315000	chr11	125933800	125934000	0.455000
chr2	235165466	235165666	0.460000	chr11	125942200	125942400	0.530000
chr6	119529906	119530106	0.410000	chr11	125968400	125968600	0.460000
chrX	101102784	101102984	0.520000	chr11	12599600	12599800	0.575000
chr6	43086246	43086646	0.555000	chr11	1260000	1260400	0.705000
chr4	189435904	189436104	0.290000	chr11	126007400	126007600	0.460000
chr6	72259275	72259475	0.270000	chr11	126011400	126011600	0.395000
chr1	66284772	66284972	0.425000	chr1	112605800	112606000	0.490000
chr5	154394620	154395220	0.508333	chr11	126062800	126063400	0.698333
chr6	89577589	89577789	0.475000	chr1	112607200	112607400	0.490000
chr5	129294430	129294830	0.440000	chr11	126084000	126084400	0.550000
chr10	129715722	129716522	0.430000	chr11	126090600	126091400	0.432500
chr9	69339755	69340155	0.470000	chr11	126102600	126103000	0.522500
chr17	46227832	46228032	0.465000	chr11	126113600	126113800	0.545000
chr7	32153298	32153498	0.445000	chr11	126115200	126115400	0.615000
chr8	23423994	23424194	0.460000	chr11	126116000	126116200	0.540000
chr2	205813024	205813224	0.410000	chr1	112614600	112614800	0.440000
chr20	46810100	46810300	0.505000	chr11	126149800	126150000	0.620000
chr7	132404412	132404812	0.502500	chr11	126159800	126160200	0.572500
chr13	104311768	104311968	0.360000	chr1	112618200	112618400	0.385000
chr5	127652934	127653134	0.480000	chr1	112619000	112619200	0.675000
chr2	129746250	129746450	0.345000	chr11	126194200	126194400	0.370000
chr9	90812116	90813316	0.464167	chr1	112619600	112620800	0.504167
chr8	44831384	44831584	0.410000	chr11	126207600	126207800	0.480000
chr1	97295065	97296065	0.406000	chr11	126211200	126212200	0.610000
chr9	31302402	31303402	0.340000	chr1	112621400	112622400	0.398000
chr12	48040487	48040887	0.457500	chr11	126226200	126226600	0.525000
chr14	49236816	49237416	0.435000	chr1	11262400	11263000	0.600000
chr20	31949833	31950033	0.450000	chr1	112625800	112626000	0.455000
chr5	98625616	98626016	0.420000	chr11	1262600	1263000	0.657500
chr7	144535462	144535662	0.370000	chr11	126266000	126266200	0.480000
chr2	34827289	34827689	0.415000	chr11	126268800	126269200	0.695000
chr5	64491548	64491748	0.340000	chr11	126279400	126279600	0.475000
chr2	218733864	218734064	0.470000	chr11	126281400	126281600	0.530000
chrX	108373385	108373585	0.465000	chr11	126282400	126282600	0.590000
chrX	99263209	99263809	0.405000	chr11	126283000	126283600	0.688333
chr13	112040510	112040710	0.485000	chr11	126284000	126284200	0.505000
chr9	16357221	16357421	0.320000	chr11	126285000	126285200	0.385000
chr5	38567544	38567744	0.530000	chr11	126293800	126294000	0.575000
chr19	12487417	12488417	0.486000	chr11	126304000	126305000	0.527000
chr7	108906110	108906310	0.380000	chr11	126307800	126308000	0.470000
chr16	81071822	81072022	0.515000	chr11	126310600	126310800	0.560000
chr10	113620331	113620931	0.460000	chr11	126311400	126312000	0.463333
chrX	91583860	91584060	0.500000	chr11	126317800	126318000	0.525000
chr2	156524028	156524228	0.425000	chr11	126318600	126318800	0.535000
chr8	74645247	74645447	0.480000	chr11	126319200	126319400	0.525000
chr10	4204828	4205028	0.445000	chr11	126320200	126320400	0.460000
chr22	18099796	18099996	0.435000	chr11	126329600	126329800	0.495000
chr1	146753316	146753516	0.440000	chr11	126332400	126332600	0.525000
chr21	15892330	15892730	0.337500	chr1	112633600	112634000	0.342500
chr8	9932873	9933073	0.445000	chr11	126336200	126336400	0.560000
chr2	38015223	38015623	0.492500	chr11	126341800	126342200	0.522500
chr20	6182782	6182982	0.435000	chr11	126344200	126344400	0.540000
chr1	26904060	26905260	0.440833	chr11	126346000	126347200	0.530000
chr5	142846819	142847019	0.445000	chr11	126348400	126348600	0.600000
chr3	173968649	173968849	0.435000	chr11	126351000	126351200	0.445000
chr1	9506861	9507061	0.480000	chr11	126353400	126353600	0.505000
chr3	184594613	184595813	0.560000	chr11	126354800	126356000	0.688333
chr6	14515582	14515982	0.497500	chr11	126356600	126357000	0.597500
chr10	24445490	24445690	0.470000	chr11	126359400	126359600	0.490000
chr6	40317524	40317924	0.465000	chr11	126367000	126367400	0.635000
chr2	69427910	69428310	0.450000	chr11	126368800	126369200	0.542500
chr18	50565334	50565534	0.400000	chr11	126379000	126379200	0.415000
chr3	11341895	11342295	0.442500	chr11	126386600	126387000	0.565000
chr14	31947890	31948090	0.480000	chr11	126392000	126392200	0.530000
chr18	43035771	43035971	0.370000	chr11	126392800	126393000	0.525000
chr8	127408605	127408805	0.420000	chr11	12640400	12640600	0.430000
chr8	51588221	51588421	0.380000	chr1	112640800	112641000	0.460000
chr6	16279728	16279928	0.515000	chr11	126416600	126416800	0.705000
chr2	161901191	161901391	0.345000	chr11	126420400	126420600	0.410000
chr6	74156442	74156642	0.360000	chr11	126427200	126427400	0.480000
chr16	31762296	31762496	0.305000	chr11	126431000	126431200	0.440000
chr10	63658927	63659327	0.442500	chr11	1264400	1264800	0.470000
chr19	38607005	38607205	0.570000	chr11	126441000	126441200	0.600000
chr7	138094429	138094829	0.530000	chr11	126464800	126465200	0.535000
chr13	76812865	76813065	0.380000	chr11	126465800	126466000	0.510000
chr3	138102733	138103133	0.532500	chr11	126468000	126468400	0.602500
chr20	50831190	50831390	0.555000	chr11	126475800	126476000	0.615000
chr6	119119133	119119333	0.495000	chr11	126480800	126481000	0.525000
chr11	114844246	114844446	0.425000	chr11	126499200	126499400	0.485000
chr7	32074628	32074828	0.480000	chr11	126607400	126607600	0.550000
chr2	61280501	61280701	0.290000	chr1	112668800	112669000	0.335000
chrX	56137457	56137657	0.445000	chr11	1267000	1267200	0.455000
chr6	76459341	76459541	0.365000	chr11	12670800	12671000	0.510000
chr22	27492392	27492592	0.470000	chr11	126712000	126712200	0.500000
chr3	185585272	185585472	0.495000	chr11	126716600	126716800	0.510000
chr7	56599634	56599834	0.380000	chr1	112672800	112673000	0.395000
chr11	12658273	12658673	0.377500	chr1	112673600	112674000	0.427500
chr12	121792385	121793185	0.626250	chr11	12674000	12674800	0.761250
chr19	38047099	38047699	0.510000	chr1	112674800	112675400	0.731667
chr6	42296182	42296382	0.375000	chr11	126748600	126748800	0.555000
chr9	132532402	132532602	0.475000	chr11	12676400	12676600	0.490000
chrX	95490395	95490995	0.391667	chr1	112676600	112677200	0.411667
chr16	35743577	35743777	0.435000	chr11	12679200	12679400	0.415000
chr1	213976816	213977416	0.453333	chr11	12680400	12681000	0.505000
chr15	54175320	54175520	0.410000	chr11	126834200	126834400	0.455000
chr4	106472420	106472620	0.425000	chr11	12684000	12684200	0.450000
chr2	160303963	160304163	0.370000	chr11	12685000	12685200	0.485000
chr1	56947920	56948320	0.392500	chr1	112686800	112687200	0.430000
chrY	21086661	21087461	0.418750	chr11	12687200	12688000	0.462500
chr2	28167895	28168095	0.365000	chr1	112689000	112689200	0.540000
chr6	157698970	157699170	0.455000	chr11	12689400	12689600	0.470000
chr14	76369407	76369807	0.417500	chr11	12691600	12692000	0.347500
chr2	39067045	39067645	0.415000	chr11	12693800	12694400	0.478333
chr10	83938468	83938668	0.485000	chr1	112697000	112697200	0.515000
chrX	72783408	72783608	0.495000	chr1	112697800	112698000	0.560000
chr21	36946918	36947118	0.530000	chr1	112698400	112698600	0.605000
chr2	80333924	80334324	0.447500	chr1	112699000	112699400	0.512500
chr3	142976804	142977004	0.455000	chr11	126990400	126990600	0.670000
chr8	35522798	35522998	0.325000	chr1	112699800	112700000	0.590000
chr11	6654924	6655124	0.550000	chr11	127003400	127003600	0.715000
chr1	37640838	37641038	0.490000	chr1	112700800	112701000	0.625000
chr10	32259333	32259733	0.485000	chr1	112702800	112703200	0.590000
chr5	80133648	80133848	0.445000	chr11	12703200	12703400	0.470000
chr5	135554703	135555303	0.466667	chr1	112704800	112705400	0.596667
chr7	821314	822314	0.446000	chr1	112705800	112706800	0.582000
chrX	56103605	56104405	0.395000	chr11	12706800	12707600	0.437500
chr16	15182286	15182886	0.441667	chr1	112707400	112708000	0.566667
chr8	2160944	2161144	0.390000	chr1	112708600	112708800	0.415000
chr17	46781410	46781610	0.410000	chr11	127133000	127133200	0.450000
chr6	133517665	133518065	0.467500	chr1	112713800	112714200	0.522500
chr4	184269987	184270387	0.535000	chr1	112715200	112715600	0.740000
chr10	7850238	7850638	0.437500	chr1	112716200	112716600	0.550000
chr2	203316907	203317107	0.480000	chr1	112717600	112717800	0.490000
chr6	120346237	120346437	0.380000	chr11	12718000	12718200	0.500000
chr2	149320731	149320931	0.640000	chr1	112718800	112719000	0.765000
chr17	44376907	44377307	0.565000	chr1	112723200	112723600	0.567500
chr7	103997874	103998074	0.420000	chr11	12724400	12724600	0.445000
chr11	51311004	51311204	0.360000	chr11	127252400	127252600	0.465000
chr22	22389291	22389491	0.450000	chr11	12726400	12726600	0.465000
chr6	32244147	32244347	0.490000	chr11	127275800	127276000	0.555000
chr6	63922244	63922444	0.445000	chr1	112727800	112728000	0.505000
chr12	130486048	130486848	0.546250	chr1	11272800	11273600	0.707500
chr3	138900265	138900465	0.415000	chr11	12728400	12728600	0.535000
chr12	107998974	107999174	0.350000	chr1	112732200	112732400	0.390000
chr2	191870879	191871079	0.420000	chr1	112735800	112736000	0.425000
chr1	34406086	34406286	0.500000	chr1	112743800	112744000	0.685000
chr2	6647282	6647482	0.455000	chr11	12746600	12746800	0.530000
chr21	29501934	29502134	0.345000	chr11	127492200	127492400	0.360000
chr12	126483528	126483728	0.375000	chr11	127502600	127502800	0.390000
chr9	123183573	123183773	0.325000	chr11	127622800	127623000	0.325000
chr2	149677017	149677217	0.410000	chr11	127641200	127641400	0.435000
chr14	64751158	64751558	0.475000	chr11	127643600	127644000	0.497500
chr9	88485811	88486011	0.380000	chr11	12764400	12764600	0.415000
chr5	53998120	53998320	0.395000	chr11	12769400	12769600	0.445000
chr10	15498263	15498463	0.455000	chr11	127733600	127733800	0.505000
chr8	42103716	42103916	0.395000	chr11	1278000	1278200	0.645000
chr6	53425950	53426150	0.365000	chr11	127804800	127805000	0.385000
chr3	22766143	22766343	0.345000	chr11	127808000	127808200	0.420000
chr5	171952847	171953047	0.405000	chr11	127868200	127868400	0.415000
chr15	86587514	86587714	0.410000	chr1	112791400	112791600	0.500000
chr15	79652704	79652904	0.380000	chr1	112792200	112792400	0.430000
chr5	28437506	28438106	0.366667	chr11	12792200	12792800	0.373333
chrX	151161087	151161287	0.575000	chr11	127941600	127941800	0.605000
chr15	63058070	63058270	0.390000	chr1	11279800	11280000	0.490000
chr10	120331017	120331417	0.380000	chr11	12800200	12800600	0.470000
chr3	93579383	93579783	0.375000	chr11	128026600	128027000	0.402500
chr5	146571593	146571793	0.390000	chr11	128031600	128031800	0.400000
chrX	98142535	98142735	0.270000	chr11	128039200	128039400	0.375000
chr1	144575014	144575214	0.435000	chr11	128039800	128040000	0.505000
chr7	83798485	83798885	0.447500	chr1	112804200	112804600	0.555000
chr5	72656640	72656840	0.430000	chr11	128042200	128042400	0.455000
chr1	25513354	25513554	0.395000	chr11	128053000	128053200	0.425000
chr5	52475046	52475446	0.325000	chr11	128054400	128054800	0.435000
chr6	137195742	137195942	0.410000	chr11	128058800	128059000	0.480000
chr11	35287621	35287821	0.465000	chr11	128061600	128061800	0.480000
chr3	35475316	35475716	0.300000	chr11	128066400	128066800	0.325000
chr9	79469299	79469499	0.350000	chr11	128085400	128085600	0.380000
chr8	42263768	42264168	0.457500	chr1	112809200	112809600	0.547500
chr2	139537008	139537208	0.420000	chr11	128095600	128095800	0.445000
chr5	153432323	153432523	0.430000	chr11	12810000	12810200	0.515000
chr22	22609158	22609358	0.535000	chr11	12810600	12810800	0.550000
chr6	79359822	79360022	0.410000	chr11	12813000	12813200	0.570000
chr14	74352102	74352302	0.500000	chr11	12813600	12813800	0.505000
chr12	66888578	66888778	0.440000	chr11	12815000	12815200	0.470000
chr14	75509268	75509468	0.360000	chr11	128157800	128158000	0.430000
chr12	58695829	58696029	0.415000	chr11	128172400	128172600	0.440000
chr3	134880958	134881158	0.470000	chr11	128190400	128190600	0.545000
chr14	91678877	91679077	0.315000	chr1	112819200	112819400	0.435000
chr10	90702358	90702558	0.390000	chr11	128195200	128195400	0.475000
chr16	21618389	21618789	0.382500	chr11	128229000	128229400	0.390000
chr6	3978098	3978298	0.465000	chr11	128236000	128236200	0.535000
chr15	54476349	54476549	0.390000	chr11	128239000	128239200	0.340000
chr2	87471204	87471404	0.530000	chr11	12824600	12824800	0.585000
chr11	111301966	111302366	0.387500	chr1	112826200	112826600	0.457500
chrX	426872	427072	0.375000	chr11	128271600	128271800	0.325000
chr4	20164380	20164580	0.225000	chr11	12828400	12828600	0.440000
chr8	55967899	55968099	0.305000	chr11	128285400	128285600	0.375000
chr22	37513695	37514295	0.501667	chr11	128290200	128290800	0.551667
chr10	14733242	14733442	0.340000	chr11	128292000	128292200	0.460000
chrX	29778707	29779307	0.361667	chr11	128302600	128303200	0.395000
chr15	17542315	17542515	0.400000	chr11	128304800	128305000	0.415000
chr6	152244695	152245095	0.380000	chr11	128308400	128308800	0.417500
chr1	207740033	207740233	0.325000	chr11	128312200	128312400	0.375000
chr5	118788240	118788440	0.385000	chr11	128316000	128316200	0.440000
chr2	187264541	187264741	0.345000	chr11	128316600	128316800	0.315000
chr13	81090551	81090751	0.430000	chr11	128319000	128319200	0.510000
chr19	39636806	39637406	0.450000	chr11	128324600	128325200	0.536667
chr6	7592547	7592747	0.415000	chr11	128329200	128329400	0.495000
chr4	71093697	71093897	0.340000	chr11	128341400	128341600	0.445000
chr12	117066464	117066664	0.560000	chr11	128343000	128343200	0.595000
chrX	29676420	29676620	0.230000	chr11	128345400	128345600	0.415000
chr3	109507869	109508069	0.380000	chr11	128350000	128350200	0.445000
chrX	85023595	85023795	0.350000	chr11	128361400	128361600	0.485000
chr14	26561452	26561652	0.355000	chr11	128376200	128376400	0.385000
chr2	174446379	174446579	0.395000	chr11	128379800	128380000	0.405000
chr7	78698181	78698781	0.381667	chr11	128398800	128399400	0.341667
chr7	46247857	46248057	0.380000	chr1	112840800	112841000	0.395000
chr8	98687010	98687210	0.385000	chr1	112842000	112842200	0.420000
chr6	139433649	139433849	0.420000	chr11	128422600	128422800	0.585000
chr14	16440546	16440746	0.415000	chr11	12842400	12842600	0.460000
chr20	23626559	23626959	0.422500	chr11	12843000	12843400	0.427500
chr18	1233285	1233485	0.410000	chr11	128454000	128454200	0.420000
chr1	233947133	233947733	0.416667	chr11	12846000	12846600	0.438333
chr3	161925454	161925654	0.440000	chr11	128465600	128465800	0.465000
chr1	92997821	92998021	0.495000	chr11	128469200	128469400	0.510000
chrX	47941198	47941398	0.390000	chr11	128470200	128470400	0.405000
chr16	6258695	6258895	0.345000	chr11	128471400	128471600	0.465000
chr6	51189239	51189439	0.370000	chr11	128472200	128472400	0.440000
chrX	34972597	34972797	0.405000	chr11	128476800	128477000	0.425000
chrY	20996252	20996452	0.395000	chr11	128482800	128483000	0.500000
chr11	78687621	78688021	0.432500	chr11	128483400	128483800	0.465000
chr2	20555184	20555384	0.505000	chr11	128493200	128493400	0.540000
chrX	77050085	77050485	0.397500	chr11	128494400	128494800	0.405000
chr11	87674868	87675468	0.428333	chr1	112849600	112850200	0.685000
chr8	122702357	122702557	0.425000	chr11	128502200	128502400	0.470000
chr11	35150510	35150710	0.430000	chr11	128503800	128504000	0.510000
chr8	70031206	70031406	0.460000	chr11	128505800	128506000	0.530000
chr2	174295569	174295769	0.435000	chr11	128507400	128507600	0.480000
chr5	4551649	4551849	0.400000	chr11	128508000	128508200	0.415000
chr18	19967656	19967856	0.390000	chr11	128508800	128509000	0.425000
chr16	25459804	25460404	0.443333	chr11	128512400	128513000	0.555000
chr14	83826732	83826932	0.305000	chr11	128515200	128515400	0.430000
chr2	208368328	208368528	0.395000	chr11	128520600	128520800	0.505000
chr21	44193032	44193432	0.510000	chr11	128522200	128522600	0.790000
chr3	107111853	107112053	0.380000	chr11	128523000	128523200	0.420000
chr4	156428797	156428997	0.285000	chr11	128525600	128525800	0.330000
chr12	63496924	63497124	0.385000	chr11	12852800	12853000	0.440000
chr6	32060431	32061231	0.431250	chr11	12853600	12854400	0.451250
chr11	76299280	76300080	0.466250	chr1	112854200	112855000	0.645000
chrX	24289	24489	0.425000	chr11	128544800	128545000	0.465000
chr4	88847680	88848280	0.456667	chr11	128548400	128549000	0.556667
chr14	36994810	36995210	0.375000	chr11	128551000	128551400	0.470000
chr4	63599402	63599602	0.395000	chr11	128551800	128552000	0.410000
chr7	100498948	100499148	0.510000	chr11	128553000	128553200	0.515000
chr15	42658936	42659536	0.388333	chr11	128564000	128564600	0.513333
chr7	3214889	3215289	0.470000	chr11	128565800	128566200	0.497500
chr6	79990168	79990568	0.387500	chr11	128568200	128568600	0.567500
chrX	102774495	102774895	0.390000	chr11	128576000	128576400	0.422500
chr10	50708718	50709118	0.455000	chr11	12857600	12858000	0.495000
chr13	73438235	73438635	0.380000	chr11	128579800	128580200	0.382500
chr4	121599957	121600357	0.310000	chr11	128580600	128581000	0.335000
chr4	98681045	98681245	0.305000	chr11	128582800	128583000	0.310000
chr11	71393419	71393619	0.430000	chr11	12860000	12860200	0.445000
chr4	60031108	60031308	0.285000	chr11	128607800	128608000	0.495000
chr14	68874966	68875566	0.513333	chr11	128611000	128611600	0.555000
chr10	71328716	71328916	0.520000	chr11	128613600	128613800	0.575000
chr20	16054078	16054278	0.515000	chr11	128616200	128616400	0.565000
chr8	128135378	128135978	0.468333	chr11	128620000	128620600	0.530000
chr3	123349687	123349887	0.605000	chr11	128624400	128624600	0.620000
chr1	75956541	75957141	0.426667	chr11	128625000	128625600	0.488333
chr10	11037653	11037853	0.365000	chr11	128628800	128629000	0.465000
chr3	100153274	100153474	0.370000	chr11	128630400	128630600	0.405000
chr1	27049126	27049326	0.365000	chr11	128632200	128632400	0.490000
chr18	5622355	5622555	0.410000	chr11	128646200	128646400	0.465000
chr15	61835725	61835925	0.455000	chr11	128654000	128654200	0.505000
chr5	113671334	113671534	0.405000	chr11	128658600	128658800	0.420000
chr17	63849656	63849856	0.515000	chr11	128661000	128661200	0.525000
chr6	163764820	163765420	0.418333	chr11	128664000	128664600	0.481667
chr3	9884362	9884562	0.445000	chr11	128669600	128669800	0.505000
chr15	60273466	60273666	0.485000	chr11	12867600	12867800	0.495000
chr3	114692313	114692513	0.400000	chr11	128678000	128678200	0.465000
chr1	17662559	17662759	0.565000	chr11	128686000	128686200	0.570000
chr1	9605933	9606533	0.586667	chr11	128687000	128687600	0.596667
chr13	91606212	91606812	0.395000	chr11	128693600	128694200	0.580000
chr8	128880646	128880846	0.400000	chr1	112869400	112869600	0.420000
chr1	213532761	213533161	0.530000	chr11	128694600	128695000	0.710000
chr2	147397804	147398004	0.430000	chr11	128696000	128696200	0.520000
chr5	165023953	165024153	0.370000	chr11	128703800	128704000	0.420000
chr12	54750277	54750677	0.425000	chr11	128713600	128714000	0.442500
chr8	36546780	36547580	0.442500	chr11	128716400	128717200	0.526250
chr16	19901828	19902228	0.452500	chr11	128718800	128719200	0.477500
chr9	95041871	95042071	0.465000	chr11	128720600	128720800	0.520000
chr13	19053445	19053845	0.457500	chr11	128725600	128726000	0.500000
chr3	55974909	55975109	0.430000	chr11	128726800	128727000	0.470000
chr4	184360181	184360781	0.403333	chr11	128728800	128729400	0.473333
chr3	170805086	170805286	0.380000	chr11	128731000	128731200	0.485000
chr11	98716265	98716465	0.400000	chr11	128733800	128734000	0.500000
chr9	126184744	126184944	0.445000	chr11	128734600	128734800	0.505000
chr13	35485280	35485480	0.395000	chr11	128736200	128736400	0.425000
chr10	41498314	41498514	0.390000	chr11	128737800	128738000	0.415000
chr7	142192433	142192633	0.375000	chr11	128739000	128739200	0.505000
chr14	47709770	47709970	0.475000	chr11	128745800	128746000	0.530000
chr9	68342752	68342952	0.360000	chr11	128747800	128748000	0.370000
chrX	101425009	101425209	0.450000	chr11	128757400	128757600	0.465000
chr2	50501422	50501822	0.390000	chr11	12877000	12877400	0.442500
chr6	155255793	155255993	0.520000	chr11	128773000	128773200	0.595000
chr15	87943054	87944054	0.496000	chr11	128776200	128777200	0.590000
chr11	44943883	44944083	0.575000	chr1	112878400	112878600	0.595000
chr2	108821441	108821641	0.280000	chr11	128785200	128785400	0.375000
chr20	3514784	3514984	0.485000	chr11	128801000	128801200	0.530000
chr8	122799058	122799258	0.520000	chr11	128803200	128803400	0.555000
chr4	24949878	24950078	0.560000	chr1	112881000	112881200	0.615000
chr11	99173896	99174096	0.405000	chr1	112881800	112882000	0.535000
chr19	7201653	7202053	0.505000	chr1	112882400	112882800	0.572500
chr11	90093243	90093643	0.392500	chr11	128830400	128830800	0.405000
chr12	43038261	43038461	0.425000	chr11	128831200	128831400	0.435000
chr13	67241177	67241377	0.270000	chr1	112883400	112883600	0.360000
chr10	11581593	11582193	0.475000	chr11	128835800	128836400	0.508333
chr5	128461683	128461883	0.485000	chr11	128837800	128838000	0.535000
chr7	13938913	13939113	0.305000	chr11	128840200	128840400	0.360000
chr2	96482398	96482598	0.375000	chr11	128841600	128841800	0.395000
chr5	169105554	169105954	0.410000	chr11	128845400	128845800	0.470000
chr8	17419477	17419677	0.480000	chr11	128849000	128849200	0.520000
chr2	162078643	162078843	0.565000	chr1	112885800	112886000	0.620000
chr17	80604661	80605061	0.490000	chr11	128859800	128860200	0.567500
chr4	154053732	154053932	0.380000	chr11	12886000	12886200	0.435000
chr3	160651389	160651589	0.460000	chr11	128869200	128869400	0.515000
chr18	67642318	67642518	0.290000	chr1	112888000	112888200	0.445000
chr16	35825142	35825342	0.330000	chr11	128884800	128885000	0.415000
chr15	52302945	52303345	0.452500	chr11	128886600	128887000	0.455000
chr3	171316455	171316655	0.415000	chr1	112888800	112889000	0.420000
chr1	46360347	46361147	0.457500	chr11	12888800	12889600	0.505000
chr2	173714879	173715079	0.385000	chr11	128894800	128895000	0.485000
chr19	40657802	40658002	0.505000	chr11	128903800	128904000	0.605000
chr1	84692721	84692921	0.435000	chr11	128905200	128905400	0.740000
chr11	61625726	61626326	0.493333	chr11	128905800	128906400	0.516667
chrX	42054927	42055127	0.475000	chr11	128908600	128908800	0.510000
chr1	113911499	113911699	0.510000	chr11	128918000	128918200	0.565000
chr15	29142611	29142811	0.485000	chr11	128919400	128919600	0.495000
chr6	21619379	21619579	0.380000	chr11	128928400	128928600	0.500000
chr14	17006111	17006911	0.395000	chr1	112893600	112894400	0.440000
chr4	43236513	43236713	0.325000	chr11	12894200	12894400	0.430000
chr3	169645970	169646170	0.400000	chr11	128956600	128956800	0.410000
chr5	46780579	46780779	0.350000	chr11	128965600	128965800	0.405000
chr14	86693189	86693389	0.445000	chr1	112897800	112898000	0.460000
chr13	50654979	50655379	0.385000	chr1	112904000	112904400	0.452500
chr11	32502500	32502700	0.495000	chr1	112905000	112905200	0.500000
chr14	73647400	73647600	0.345000	chr11	129061600	129061800	0.395000
chr10	59433226	59433626	0.350000	chr11	129117600	129118000	0.332500
chr4	61690477	61690677	0.360000	chr11	129119000	129119200	0.400000
chr14	96690174	96690374	0.505000	chr11	129143400	129143600	0.510000
chr14	102924405	102924605	0.560000	chr11	12914600	12914800	0.600000
chr1	177078676	177078876	0.345000	chr1	112916000	112916200	0.350000
chr12	29608279	29608479	0.325000	chr11	129192200	129192400	0.440000
chr4	68121715	68121915	0.375000	chr11	129237600	129237800	0.520000
chr5	102159515	102159715	0.380000	chr1	112925200	112925400	0.460000
chr1	205354145	205354345	0.390000	chr11	129270600	129270800	0.400000
chr22	49369156	49370556	0.635000	chr11	129278600	129280000	0.780000
chrY	19437516	19437716	0.410000	chr11	129284800	129285000	0.475000
chr16	56168550	56168750	0.370000	chr11	129314400	129314600	0.410000
chr3	73350064	73350264	0.435000	chr11	129324200	129324400	0.495000
chr12	119596077	119596277	0.505000	chr11	129327800	129328000	0.515000
chr15	57519680	57519880	0.465000	chr11	129332000	129332200	0.540000
chr4	73695621	73695821	0.440000	chr1	112934600	112934800	0.430000
chr17	50653946	50654746	0.393750	chr1	112935800	112936600	0.395000
chr20	2182878	2183078	0.490000	chr11	129364200	129364400	0.580000
chr10	68541687	68541887	0.525000	chr11	129376000	129376200	0.645000
chr12	83712897	83713097	0.390000	chr1	112937600	112937800	0.405000
chr19	55970428	55970628	0.480000	chr11	1293800	1294000	0.615000
chr18	70435505	70435705	0.365000	chr1	112938200	112938400	0.390000
chr6	96385296	96385696	0.382500	chr1	112940000	112940400	0.465000
chr6	157347971	157348171	0.485000	chr11	129412600	129412800	0.510000
chr5	59322862	59323062	0.370000	chr11	129435200	129435400	0.385000
chr18	49167038	49167238	0.340000	chr11	129441800	129442000	0.460000
chr2	207153704	207153904	0.455000	chr11	129443400	129443600	0.520000
chrX	108955446	108955646	0.465000	chr11	12945000	12945200	0.490000
chr7	83790288	83790488	0.370000	chr1	112950600	112950800	0.520000
chr4	120513725	120513925	0.350000	chr1	112952000	112952200	0.375000
chr1	115427509	115428309	0.402500	chr1	112952600	112953400	0.426250
chr2	97752223	97752423	0.320000	chr1	112953800	112954000	0.385000
chr4	48201167	48201967	0.500000	chr1	112955600	112956400	0.690000
chr7	30408197	30408397	0.430000	chr1	112956800	112957000	0.600000
chr19	35165013	35165213	0.400000	chr1	112957600	112957800	0.425000
chr15	79118841	79119041	0.485000	chr11	12964200	12964400	0.540000
chr7	42071155	42071555	0.360000	chr1	112964400	112964800	0.395000
chr20	1208382	1208582	0.425000	chr11	1296800	1297000	0.675000
chrY	18234567	18234767	0.445000	chr11	129694800	129695000	0.560000
chr16	66858843	66859643	0.530000	chr11	129695600	129696400	0.623750
chr5	16997051	16997451	0.467500	chr11	129750800	129751200	0.602500
chr10	49385700	49385900	0.560000	chr11	129767200	129767400	0.565000
chr6	144319741	144319941	0.490000	chr11	129771600	129771800	0.515000
chr1	205800037	205800437	0.575000	chr11	1298000	1298400	0.585000
chr5	62441390	62441790	0.497500	chr11	129804000	129804400	0.502500
chrX	86433764	86434164	0.342500	chr1	112981400	112981800	0.355000
chr2	190317552	190317952	0.440000	chr11	129814400	129814800	0.520000
chr2	36907332	36907532	0.550000	chr11	129815800	129816000	0.740000
chr6	131657942	131658342	0.420000	chr11	129825400	129825800	0.482500
chr22	29500143	29500343	0.430000	chr11	129836600	129836800	0.475000
chrX	124493808	124494008	0.345000	chr1	112983800	112984000	0.395000
chr11	82311659	82311859	0.355000	chr11	129840400	129840600	0.380000
chr8	119297105	119297905	0.393750	chr11	129846400	129847200	0.436250
chr4	112178258	112178458	0.340000	chr11	129847600	129847800	0.440000
chr3	154369885	154370285	0.442500	chr11	129853800	129854200	0.502500
chr15	94207524	94207724	0.335000	chr11	129859200	129859400	0.350000
chr4	94942801	94943001	0.365000	chr11	129861200	129861400	0.410000
chr8	89104199	89104399	0.425000	chr11	129866400	129866600	0.480000
chr5	80070567	80070967	0.465000	chr1	11298800	11299200	0.585000
chrX	65591814	65592214	0.450000	chr11	129881600	129882000	0.480000
chr9	39297705	39297905	0.305000	chr11	129888600	129888800	0.490000
chr1	248230613	248231013	0.452500	chr11	12989400	12989800	0.502500
chrX	120360459	120360859	0.417500	chr11	129894600	129895000	0.432500
chr4	15308541	15308741	0.510000	chr11	129895600	129895800	0.755000
chr5	14591678	14591878	0.470000	chr11	129896200	129896400	0.490000
chr14	23305822	23306022	0.505000	chr11	1299200	1299400	0.540000
chr2	195595984	195596184	0.445000	chr11	129923400	129923600	0.465000
chr9	132291970	132292170	0.255000	chr11	129929800	129930000	0.355000
chr7	98412789	98413389	0.440000	chr11	129930400	129931000	0.466667
chr4	181864519	181864919	0.422500	chr11	129945400	129945800	0.470000
chr7	149523334	149523534	0.345000	chr11	12994600	12994800	0.380000
chr9	117488300	117489100	0.440000	chr11	129950200	129951000	0.460000
chr4	74386988	74387188	0.430000	chr11	12995400	12995600	0.445000
chr9	86484744	86484944	0.395000	chr11	129966400	129966600	0.430000
chr11	46049140	46049340	0.380000	chr11	129968800	129969000	0.410000
chr5	116846694	116846894	0.280000	chr11	12997200	12997400	0.440000
chr11	81499535	81499735	0.395000	chr11	129973200	129973400	0.410000
chrX	135827313	135827713	0.397500	chr1	112998800	112999200	0.455000
chr11	112911827	112912027	0.410000	chr11	129992400	129992600	0.485000
chr22	35175128	35175328	0.435000	chr11	130001800	130002000	0.810000
chrX	111593584	111594584	0.531000	chr11	130002400	130003400	0.623000
chr17	23387645	23387845	0.405000	chr11	130007000	130007200	0.455000
chr4	163427604	163427804	0.445000	chr11	130029800	130030000	0.525000
chr10	41526734	41526934	0.370000	chr11	130037200	130037400	0.445000
chr10	68144689	68144889	0.420000	chr11	130037800	130038000	0.455000
chr15	27120534	27120934	0.395000	chr11	130042000	130042400	0.457500
chr14	66774702	66775102	0.297500	chr11	130043600	130044000	0.452500
chr21	14407973	14408173	0.385000	chr11	130049400	130049600	0.450000
chr15	56543170	56543370	0.440000	chr11	130050400	130050600	0.505000
chr1	96215227	96215627	0.380000	chr11	130051000	130051400	0.397500
chr7	3440956	3441156	0.380000	chr11	130055600	130055800	0.455000
chr1	200448632	200448832	0.355000	chr11	130063600	130063800	0.410000
chr11	57422963	57423363	0.430000	chr11	130064600	130065000	0.440000
chr2	106311069	106312669	0.450625	chr11	130069200	130070800	0.731875
chr14	16247796	16248196	0.372500	chr11	130071400	130071800	0.390000
chr3	18771619	18771819	0.395000	chr11	130072200	130072400	0.440000
chr5	29848528	29848728	0.340000	chr11	130072800	130073000	0.325000
chr7	60809938	60810138	0.375000	chr11	130076800	130077000	0.530000
chrX	59240736	59241336	0.405000	chr11	130077800	130078400	0.368333
chr9	17238961	17239161	0.445000	chr11	130079200	130079400	0.520000
chr2	54458318	54458518	0.345000	chr11	130086000	130086200	0.400000
chr4	172589808	172590008	0.385000	chr11	130087600	130087800	0.395000
chr10	54297457	54297657	0.450000	chr11	130089200	130089400	0.500000
chr4	17398722	17398922	0.380000	chr11	130089800	130090000	0.465000
chr10	75885435	75885635	0.460000	chr11	130090400	130090600	0.495000
chr15	28915297	28915697	0.465000	chr11	130091000	130091400	0.835000
chr3	48434833	48435033	0.620000	chr11	13009200	13009400	0.750000
chr18	40226007	40226207	0.445000	chr11	130092800	130093000	0.490000
chr3	30716485	30716885	0.402500	chr11	130094600	130095000	0.422500
chr6	116754093	116754293	0.385000	chr11	130095400	130095600	0.435000
chr2	128979068	128979268	0.550000	chr11	130096200	130096400	0.560000
chr19	24248764	24248964	0.385000	chr11	130101600	130101800	0.350000
chr8	90392183	90392383	0.415000	chr11	130103400	130103600	0.430000
chr17	42616107	42616307	0.415000	chr11	130106600	130106800	0.480000
chr14	31602413	31602613	0.345000	chr11	130118200	130118400	0.315000
chr15	90239586	90239786	0.475000	chr11	130119200	130119400	0.515000
chrX	128543965	128544165	0.415000	chr11	130122400	130122600	0.445000
chr3	16273551	16273751	0.445000	chr11	130124200	130124400	0.460000
chr18	32405647	32405847	0.440000	chr11	130132400	130132600	0.470000
chr8	41075267	41075467	0.380000	chr11	130147000	130147200	0.485000
chr22	44128227	44128427	0.560000	chr11	130150800	130151000	0.610000
chr18	47603774	47603974	0.415000	chr11	130154600	130154800	0.465000
chr15	94659656	94659856	0.525000	chr11	130156800	130157000	0.530000
chr20	2259435	2259835	0.487500	chr11	130159600	130160000	0.777500
chr11	134015881	134016081	0.475000	chr11	130162800	130163000	0.510000
chr7	38637041	38637241	0.480000	chr11	130164000	130164200	0.525000
chr4	76822889	76823089	0.375000	chr11	130166000	130166200	0.425000
chr3	65689148	65689348	0.365000	chr11	13016600	13016800	0.350000
chr17	70955307	70955507	0.420000	chr11	130166600	130166800	0.530000
chr5	167924641	167924841	0.435000	chr11	130174600	130174800	0.470000
chr13	53443107	53443307	0.365000	chr11	130180600	130180800	0.455000
chr7	90869547	90869747	0.420000	chr11	130181400	130181600	0.470000
chr19	3393571	3393971	0.425000	chr11	130182000	130182400	0.427500
chr17	44296399	44296599	0.540000	chr11	130199000	130199200	0.595000
chr12	25540329	25540529	0.395000	chr11	130202200	130202400	0.450000
chr13	81866262	81866462	0.500000	chr11	130203400	130203600	0.590000
chr22	22427772	22427972	0.530000	chr11	130213200	130213400	0.655000
chr16	34031778	34031978	0.410000	chr11	130223600	130223800	0.575000
chr3	31272742	31273142	0.377500	chr11	130245600	130246000	0.447500
chr4	7864405	7864605	0.410000	chr11	130246400	130246600	0.430000
chr3	186650828	186651028	0.365000	chr11	130269600	130269800	0.320000
chr19	22073303	22073503	0.275000	chr11	130277400	130277600	0.345000
chr22	34475022	34475222	0.350000	chr11	130308200	130308400	0.380000
chr12	46985262	46985662	0.440000	chr11	130309000	130309400	0.472500
chr1	42784701	42786501	0.610000	chr11	130314200	130316000	0.658889
chr9	83976350	83976550	0.360000	chr11	130336800	130337000	0.490000
chr2	240643638	240643838	0.625000	chr11	130337600	130337800	0.730000
chr2	18209783	18209983	0.465000	chr11	1303400	1303600	0.600000
chr10	25664915	25665115	0.375000	chr11	130340800	130341000	0.440000
chr6	11434397	11434997	0.445000	chr11	130389000	130389600	0.473333
chr3	139295649	139295849	0.545000	chr11	130401000	130401200	0.565000
chr1	52077348	52077748	0.435000	chr1	113040200	113040600	0.445000
chrX	71781331	71781731	0.427500	chr1	113041600	113042000	0.472500
chr6	159328083	159328283	0.505000	chr11	130421000	130421200	0.515000
chr3	143383303	143383703	0.480000	chr1	113042600	113043000	0.492500
chr9	87634004	87634204	0.450000	chr11	130427600	130427800	0.670000
chr9	123965830	123966030	0.515000	chr11	130428400	130428600	0.855000
chr19	7675704	7675904	0.500000	chr11	130431400	130431600	0.510000
chr8	17728333	17728933	0.433333	chr11	130434600	130435200	0.485000
chr12	8962314	8962714	0.462500	chr11	130437800	130438200	0.515000
chr6	622341	622541	0.500000	chr11	130439200	130439400	0.540000
chr15	73421942	73422342	0.455000	chr11	130448400	130448800	0.657500
chr19	3141605	3141805	0.555000	chr11	130450200	130450400	0.610000
chrY	2785315	2785515	0.480000	chr1	113046000	113046200	0.525000
chr1	150940100	150940300	0.380000	chr11	1304600	1304800	0.420000
chr3	170671614	170672014	0.447500	chr1	113046600	113047000	0.412500
chr17	19493010	19493210	0.500000	chr11	130513200	130513400	0.560000
chr10	106681051	106681251	0.365000	chr1	11305200	11305400	0.515000
chr12	123176803	123177003	0.435000	chr11	130522400	130522600	0.620000
chr3	36029845	36030045	0.295000	chr11	13055200	13055400	0.425000
chr17	80855982	80856182	0.470000	chr11	130561400	130561600	0.515000
chr7	30396117	30396517	0.465000	chr1	113059000	113059400	0.530000
chr17	26577560	26577760	0.400000	chr11	130609200	130609400	0.490000
chr3	99637206	99637406	0.365000	chr11	130616600	130616800	0.385000
chr4	174856796	174857196	0.420000	chr1	113063000	113063400	0.452500
chr4	168054870	168055070	0.360000	chr1	113070800	113071000	0.495000
chr15	47279940	47280340	0.390000	chr11	1307200	1307600	0.585000
chr20	54492773	54493973	0.457500	chr1	113072200	113073400	0.521667
chr6	82228655	82229055	0.475000	chr11	130827800	130828200	0.607500
chr6	62508039	62508239	0.345000	chr11	130854600	130854800	0.405000
chr17	81534242	81534442	0.630000	chr11	130862000	130862200	0.650000
chr11	90220759	90221159	0.377500	chr1	113089000	113089400	0.375000
chr3	2723776	2723976	0.450000	chr11	130894400	130894600	0.455000
chr14	97875727	97876127	0.437500	chr11	13090400	13090800	0.462500
chr2	17398854	17399254	0.425000	chr11	13091400	13091800	0.432500
chr9	127501508	127501708	0.550000	chr11	130916400	130916600	0.770000
chr5	15323649	15323849	0.300000	chr1	113092200	113092400	0.350000
chr5	38302084	38302284	0.445000	chr11	130923400	130923600	0.455000
chr11	72581630	72581830	0.515000	chr11	1309600	1309800	0.795000
chr1	31602221	31602421	0.385000	chr11	13103200	13103400	0.415000
chr12	71457058	71457258	0.405000	chr11	131033200	131033400	0.560000
chr12	28290328	28290528	0.380000	chr11	131038800	131039000	0.430000
chr10	125560085	125560285	0.395000	chr11	13105400	13105600	0.480000
chr17	50441555	50441755	0.455000	chr11	131064400	131064600	0.515000
chr1	238726857	238727057	0.460000	chr11	131083800	131084000	0.475000
chr1	205966074	205966274	0.495000	chr11	1311200	1311400	0.510000
chr19	55941055	55941255	0.460000	chr11	13115000	13115200	0.580000
chr4	56594852	56595052	0.535000	chr11	131186800	131187000	0.570000
chr1	207757000	207757200	0.420000	chr11	131246800	131247000	0.540000
chr22	42265425	42265625	0.400000	chr1	113125600	113125800	0.420000
chr2	220722982	220723582	0.363333	chr1	113133000	113133600	0.376667
chr3	56205110	56205510	0.435000	chr1	113137600	113138000	0.442500
chr7	95101467	95102267	0.363750	chr1	113140600	113141400	0.528750
chr5	50160641	50160841	0.395000	chr11	131408200	131408400	0.455000
chr3	68342722	68342922	0.370000	chr1	113141800	113142000	0.395000
chr19	39819310	39819510	0.525000	chr11	131463800	131464000	0.560000
chr2	3245709	3246109	0.497500	chr1	113146800	113147200	0.522500
chr8	34096126	34096326	0.400000	chr11	131475000	131475200	0.455000
chr1	119016442	119016642	0.420000	chr1	113153200	113153400	0.580000
chr8	122604202	122604402	0.415000	chr11	131580000	131580200	0.540000
chr2	112601896	112602096	0.495000	chr11	131585200	131585400	0.535000
chr20	45532040	45532240	0.450000	chr11	131609400	131609600	0.500000
chr11	85876444	85876644	0.475000	chr11	131616600	131616800	0.510000
chr8	856182	856382	0.455000	chr11	131626800	131627000	0.465000
chr19	6090968	6091168	0.415000	chr11	131637600	131637800	0.445000
chr16	27669337	27669537	0.425000	chr11	131644400	131644600	0.460000
chr5	128194504	128194704	0.455000	chr11	131659000	131659200	0.490000
chr11	109481583	109482183	0.425000	chr11	131668600	131669200	0.455000
chr6	1291323	1291523	0.420000	chr11	131674000	131674200	0.505000
chr9	16555010	16555210	0.515000	chr11	131688000	131688200	0.655000
chr11	72070628	72070828	0.515000	chr11	131691600	131691800	0.710000
chr3	140752532	140752732	0.500000	chr11	131695000	131695200	0.610000
chr6	34840284	34840484	0.505000	chr11	131748200	131748400	0.520000
chr1	174322467	174322667	0.380000	chr11	131763600	131763800	0.430000
chr12	95856896	95857096	0.435000	chr1	113178600	113178800	0.455000
chr5	102946824	102947024	0.370000	chr11	131822600	131822800	0.375000
chr2	143272413	143272813	0.427500	chr11	131824800	131825200	0.452500
chr12	93969986	93970186	0.325000	chr11	131827600	131827800	0.375000
chr15	63741390	63741790	0.435000	chr11	131833400	131833800	0.457500
chrY	47535402	47535602	0.000000	chr11	131841200	131841400	0.350000
chr7	22796608	22796808	0.445000	chr11	131860000	131860200	0.485000
chr7	132783201	132783401	0.500000	chr11	131867800	131868000	0.525000
chr16	87110656	87111056	0.507500	chr1	11319000	11319400	0.517500
chr5	137148831	137149031	0.395000	chr11	131913400	131913600	0.490000
chr7	97412604	97412804	0.425000	chr11	131918000	131918200	0.465000
chr6	104233215	104233415	0.385000	chr1	113191800	113192000	0.470000
chr10	75919218	75919618	0.447500	chr11	131929000	131929400	0.537500
chr9	12812540	12812940	0.325000	chr11	131940200	131940600	0.382500
chr10	109541036	109541236	0.420000	chr1	113195000	113195200	0.465000
chrX	94674660	94674860	0.460000	chr1	11320200	11320400	0.610000
chr9	116430796	116430996	0.465000	chr11	132028800	132029000	0.490000
chr3	163423485	163423685	0.380000	chr11	132045200	132045400	0.430000
chr3	132068771	132069171	0.375000	chr11	132058400	132058800	0.455000
chr17	23279826	23280026	0.435000	chr11	13206200	13206400	0.460000
chr7	39969215	39969615	0.410000	chr1	113207000	113207400	0.520000
chr5	159149166	159149766	0.448333	chr11	13207800	13208400	0.470000
chr3	25986219	25986419	0.445000	chr11	13209000	13209200	0.485000
chr11	2328882	2329082	0.480000	chr11	132099800	132100000	0.490000
chr7	40397997	40398197	0.480000	chr1	113210400	113210600	0.490000
chr16	3512302	3512502	0.440000	chr11	132114400	132114600	0.470000
chr4	188163098	188163298	0.445000	chr11	13216600	13216800	0.570000
chr13	108034955	108035155	0.445000	chr1	113218000	113218200	0.470000
chr18	32328441	32328641	0.375000	chr1	113219400	113219600	0.580000
chr14	31290241	31290841	0.378333	chr11	13220200	13220800	0.486667
chr1	12641546	12641746	0.490000	chr1	113223600	113223800	0.570000
chr1	64293662	64293862	0.465000	chr11	132264800	132265000	0.475000
chr5	43242661	43242861	0.415000	chr11	13228800	13229000	0.425000
chr13	32011294	32011494	0.455000	chr11	132300400	132300600	0.480000
chr15	69123946	69124146	0.465000	chr11	1323800	1324000	0.475000
chr22	14810608	14810808	0.385000	chr11	13239000	13239200	0.450000
chr22	33818747	33818947	0.495000	chr11	132402200	132402400	0.550000
chr13	58743192	58743392	0.395000	chr1	113242600	113242800	0.470000
chr18	3492306	3492706	0.380000	chr11	132632600	132633000	0.437500
chr17	4302548	4302748	0.345000	chr11	132638400	132638600	0.365000
chr17	8699799	8699999	0.445000	chr11	132674200	132674400	0.485000
chr15	72874599	72874999	0.420000	chr11	132719200	132719600	0.522500
chr12	66761254	66761454	0.455000	chr11	13276800	13277000	0.495000
chr2	96029719	96030119	0.505000	chr11	13277400	13277800	0.707500
chr14	18683484	18683884	0.520000	chr11	13278200	13278600	0.700000
chr9	30830463	30830663	0.390000	chr11	13280200	13280400	0.375000
chr21	31180279	31180479	0.400000	chr11	13287200	13287400	0.450000
chr13	72081079	72081279	0.500000	chr11	13298000	13298200	0.510000
chr20	12775727	12775927	0.320000	chr11	133011800	133012000	0.350000
chr1	207291156	207291356	0.450000	chr11	13303800	13304000	0.510000
chr17	37615335	37615535	0.430000	chr11	1330600	1330800	0.455000
chr8	55662006	55662206	0.460000	chr11	133064200	133064400	0.695000
chr1	214185896	214186096	0.400000	chr11	133078600	133078800	0.585000
chr3	166650052	166650252	0.525000	chr11	133082800	133083000	0.815000
chr6	136428634	136428834	0.415000	chr11	133107200	133107400	0.390000
chr12	8249120	8249320	0.385000	chr11	133119000	133119200	0.470000
chr8	78009108	78009308	0.350000	chr11	133124000	133124200	0.400000
chr14	27591472	27591672	0.445000	chr11	133127800	133128000	0.490000
chr3	119227267	119227667	0.472500	chr11	133134600	133135000	0.515000
chr13	50457776	50457976	0.425000	chr11	133157400	133157600	0.460000
chr21	35209607	35209807	0.455000	chr11	13315800	13316000	0.575000
chr15	91660847	91661047	0.370000	chr11	133163600	133163800	0.445000
chr5	107792862	107793062	0.430000	chr11	133175200	133175400	0.490000
chr8	56721097	56721297	0.360000	chr11	13319000	13319200	0.375000
chr16	1716843	1717043	0.505000	chr11	133294200	133294400	0.555000
chr12	59745291	59745491	0.340000	chr11	13331600	13331800	0.505000
chr5	105979226	105979426	0.315000	chr11	13333800	13334000	0.470000
chr3	37417670	37417870	0.490000	chr11	13335400	13335600	0.510000
chr21	42039275	42039475	0.495000	chr11	13338600	13338800	0.515000
chr16	9678746	9678946	0.485000	chr11	13339200	13339400	0.500000
chr7	44386107	44386307	0.525000	chr11	133404000	133404200	0.575000
chr15	94758464	94758664	0.480000	chr11	13344200	13344400	0.485000
chr22	11124854	11125254	0.415000	chr1	11335400	11335800	0.567500
chrX	153522447	153523847	0.454286	chr11	1335800	1337200	0.682143
chr11	38777981	38778181	0.425000	chr1	113359000	113359200	0.435000
chr13	76478199	76478399	0.380000	chr11	13362200	13362400	0.405000
chr8	140166956	140167156	0.405000	chr1	11337600	11337800	0.560000
chr8	37542967	37543167	0.400000	chr11	133821800	133822000	0.550000
chr8	122925469	122925669	0.445000	chr11	133835200	133835400	0.505000
chrX	120482502	120482702	0.525000	chr11	133884800	133885000	0.530000
chr22	34504915	34505115	0.415000	chr1	113388600	113388800	0.495000
chr2	10292749	10292949	0.440000	chr1	113389600	113389800	0.450000
chr19	43266067	43266267	0.590000	chr1	113390200	113390400	0.645000
chr5	139656314	139657514	0.517500	chr1	113391000	113392200	0.555833
chr12	118399024	118399224	0.475000	chr11	133911200	133911400	0.520000
chr17	35054926	35055126	0.530000	chr11	133918400	133918600	0.720000
chr17	2484790	2484990	0.395000	chr11	133927800	133928000	0.610000
chr6	158093958	158094358	0.492500	chr11	133928600	133929000	0.552500
chr8	56022589	56022789	0.540000	chr11	133930800	133931000	0.725000
chr17	29616269	29616469	0.510000	chr11	133934800	133935000	0.545000
chr3	11637868	11638468	0.431667	chr11	133945000	133945600	0.588333
chr3	7406296	7406496	0.560000	chr11	133947400	133947600	0.660000
chr20	60529061	60529261	0.440000	chr11	133948200	133948400	0.540000
chr17	82941896	82942096	0.545000	chr11	133955600	133955800	0.665000
chr14	102552603	102552803	0.545000	chr11	133956200	133956400	0.755000
chr11	75822765	75822965	0.500000	chr11	133957000	133957200	0.695000
chr18	35335979	35336179	0.470000	chr11	133967400	133967600	0.685000
chr14	86291427	86291627	0.385000	chr11	134024800	134025000	0.485000
chr1	149824835	149825035	0.490000	chr11	134027800	134028000	0.545000
chr2	200409103	200409303	0.495000	chr11	134031000	134031200	0.655000
chr2	151223242	151223442	0.520000	chr11	134034000	134034200	0.585000
chr17	37407766	37408166	0.547500	chr11	134037000	134037400	0.690000
chr14	68936111	68936311	0.445000	chr11	134045800	134046000	0.555000
chr22	50031625	50031825	0.655000	chr11	134050600	134050800	0.710000
chr4	150123741	150124141	0.452500	chr11	134052600	134053000	0.527500
chr11	114993577	114993777	0.415000	chr1	113405600	113405800	0.460000
chr1	67560841	67561041	0.435000	chr11	134060400	134060600	0.465000
chr17	58156622	58156822	0.430000	chr1	113406200	113406400	0.480000
chr17	38127943	38128343	0.582500	chr11	134068800	134069200	0.620000
chr5	104457956	104458556	0.336667	chr11	134073000	134073600	0.370000
chr4	151284468	151284868	0.355000	chr11	134125000	134125400	0.625000
chr16	46855633	46855833	0.395000	chr11	134139800	134140000	0.440000
chr20	24159521	24159721	0.420000	chr11	13415400	13415600	0.470000
chr7	151435171	151435571	0.585000	chr11	134154400	134154800	0.650000
chr16	62569179	62569379	0.370000	chr1	113415600	113415800	0.375000
chr3	176406506	176406706	0.305000	chr11	134196800	134197000	0.435000
chr2	76827154	76827354	0.410000	chr11	134207600	134207800	0.510000
chr14	103999542	103999742	0.355000	chr11	13421600	13421800	0.420000
chr14	85253871	85254071	0.420000	chr11	134223400	134223600	0.425000
chr16	82278805	82279005	0.560000	chr11	134224000	134224200	0.585000
chr17	7449197	7450597	0.492857	chr11	134224600	134226000	0.663571
chr4	22913870	22914270	0.437500	chr11	134228600	134229000	0.455000
chr12	128199701	128199901	0.465000	chr11	134230400	134230600	0.505000
chr3	113666485	113666685	0.525000	chr11	134231400	134231600	0.570000
chr12	36854677	36854877	0.405000	chr11	134232200	134232400	0.455000
chr7	151592981	151593181	0.400000	chr11	134233000	134233200	0.435000
chr21	41430121	41430321	0.490000	chr11	134234000	134234200	0.520000
chr4	143101036	143101436	0.410000	chr11	134237200	134237600	0.460000
chr2	117504640	117505040	0.447500	chr11	134244600	134245000	0.532500
chr9	91159462	91159862	0.535000	chr11	134253200	134253600	0.607500
chr8	139165532	139165732	0.560000	chr11	134254000	134254200	0.585000
chr6	50844813	50845013	0.375000	chr11	134260600	134260800	0.400000
chr16	55718663	55719063	0.480000	chr11	134262000	134262400	0.500000
chr13	26917139	26917339	0.465000	chr11	134270400	134270600	0.480000
chr18	17593812	17594012	0.390000	chr11	134275600	134275800	0.505000
chr2	100613017	100613217	0.550000	chr11	134276200	134276400	0.700000
chr12	9165974	9166174	0.425000	chr11	134289800	134290000	0.635000
chr3	169675430	169675630	0.390000	chr1	113429600	113429800	0.460000
chr12	50633493	50634493	0.434000	chr11	134331600	134332600	0.748000
chr9	68934149	68934749	0.380000	chr11	134349200	134349800	0.391667
chr7	151754768	151754968	0.610000	chr11	134360400	134360600	0.680000
chr20	38290650	38290850	0.430000	chr11	134361400	134361600	0.520000
chr10	36052796	36052996	0.430000	chr11	13437000	13437200	0.440000
chr4	40749312	40749512	0.525000	chr11	134393600	134393800	0.555000
chr9	115942884	115943084	0.345000	chr11	134406600	134406800	0.355000
chr8	95201867	95202067	0.575000	chr11	134412800	134413000	0.775000
chr2	26996428	26996628	0.520000	chr11	134444600	134444800	0.540000
chr1	208392651	208392851	0.450000	chr11	13449000	13449200	0.455000
chr11	124689207	124689407	0.335000	chr1	113457200	113457400	0.325000
chr8	76986607	76987007	0.400000	chr11	134582400	134582800	0.455000
chr10	48732853	48733053	0.465000	chr11	134583400	134583600	0.490000
chr20	13769059	13769259	0.340000	chr11	134592400	134592600	0.465000
chr1	104621242	104621642	0.400000	chr11	13462400	13462800	0.510000
chr22	33050068	33050268	0.495000	chr11	13463200	13463400	0.705000
chr5	132394094	132394294	0.380000	chr11	13463800	13464000	0.505000
chr16	73444767	73445167	0.465000	chr11	134639800	134640200	0.650000
chr12	7157741	7158141	0.622500	chr11	134656600	134657000	0.692500
chr4	128264898	128265098	0.490000	chr11	134712400	134712600	0.645000
chr7	29950820	29951020	0.535000	chr11	134726000	134726200	0.630000
chr1	79352470	79352670	0.400000	chr11	134727400	134727600	0.525000
chr16	20227723	20227923	0.470000	chr11	134742400	134742600	0.500000
chrX	132717592	132717992	0.432500	chr11	134762400	134762800	0.697500
chr13	63498618	63498818	0.500000	chr11	134792200	134792400	0.515000
chr18	47503622	47503822	0.430000	chr11	13480400	13480600	0.515000
chr6	7590972	7591172	0.465000	chr11	134851800	134852000	0.525000
chr11	91992580	91992780	0.405000	chr11	134868600	134868800	0.540000
chr2	60680324	60680524	0.520000	chr11	13487200	13487400	0.675000
chr2	100007931	100008131	0.410000	chr11	13487800	13488000	0.460000
chr11	28199985	28200185	0.360000	chr11	135027600	135027800	0.410000
chr11	70410647	70411647	0.534000	chr11	1351600	1352600	0.652000
chr9	96107241	96107641	0.425000	chr1	1135400	1135800	0.495000
chr9	118861088	118861488	0.380000	chr11	13550800	13551200	0.402500
chr16	73175654	73176054	0.410000	chr11	13552800	13553200	0.427500
chr6	159503422	159504022	0.493333	chr11	1356000	1356600	0.536667
chrX	43514493	43514693	0.475000	chr11	13560400	13560600	0.590000
chr5	137215146	137215346	0.410000	chr11	13562000	13562200	0.480000
chr7	15742128	15742928	0.417500	chr11	1358000	1358800	0.597500
chr7	36119013	36119213	0.540000	chr1	11364200	11364400	0.580000
chr16	84163384	84163584	0.480000	chr1	113659200	113659400	0.520000
chrX	1193305	1193705	0.585000	chr1	1136600	1137000	0.705000
chr3	188627713	188628113	0.330000	chr1	113663200	113663600	0.345000
chrX	76699157	76699357	0.345000	chr1	113665200	113665400	0.350000
chr3	147865445	147865645	0.435000	chr11	13667200	13667400	0.485000
chrX	108305928	108307928	0.432500	chr11	13668200	13670200	0.605000
chr1	213223829	213224829	0.333000	chr11	13674400	13675400	0.343000
chr17	44293952	44294152	0.475000	chr1	113676600	113676800	0.485000
chr8	41444037	41444237	0.360000	chr1	113677400	113677600	0.460000
chr6	160935331	160935531	0.325000	chr1	113678000	113678200	0.350000
chr14	48605276	48605476	0.405000	chr11	13680600	13680800	0.505000
chr9	39824199	39824399	0.410000	chr1	113682000	113682200	0.430000
chr7	39362272	39362472	0.405000	chr1	113684200	113684400	0.460000
chr4	96681673	96681873	0.300000	chr11	13685800	13686000	0.395000
chr4	62928970	62929170	0.235000	chr1	113691200	113691400	0.355000
chrX	7525016	7525216	0.380000	chr11	13691400	13691600	0.390000
chr8	114211216	114211416	0.330000	chr1	113692400	113692600	0.420000
chr9	18270648	18270848	0.420000	chr1	113693200	113693400	0.440000
chr12	94523146	94523346	0.415000	chr11	13698200	13698400	0.370000
chr20	32934414	32934614	0.355000	chr11	13698800	13699000	0.370000
chr10	10590239	10590439	0.380000	chr11	13700000	13700200	0.395000
chrX	48188681	48188881	0.375000	chr1	113701600	113701800	0.460000
chr18	17341431	17341831	0.397500	chr11	13717400	13717800	0.427500
chr8	14736036	14736436	0.332500	chr11	13718400	13718800	0.397500
chr22	8462987	8463187	0.000000	chr11	13728200	13728400	0.370000
chr19	19537818	19538018	0.515000	chr1	1137400	1137600	0.650000
chr16	66061383	66061783	0.480000	chr1	113744800	113745200	0.532500
chr12	120069582	120069782	0.395000	chr11	13745400	13745600	0.440000
chr11	135033067	135033267	0.465000	chr1	113750000	113750200	0.520000
chr10	70222550	70222750	0.395000	chr11	13753400	13753600	0.435000
chr16	40150267	40150867	0.000000	chr1	113758000	113758600	0.436667
chr1	232028389	232028589	0.410000	chr1	11375800	11376000	0.520000
chr7	130933633	130933833	0.470000	chr1	113759000	113759200	0.770000
chr11	79091915	79092115	0.515000	chr1	113759600	113759800	0.560000
chr3	92204237	92204437	0.365000	chr1	113760800	113761000	0.340000
chr8	116599693	116599893	0.410000	chr11	13767600	13767800	0.455000
chr2	28209909	28210309	0.400000	chr11	13771200	13771600	0.437500
chr1	193460958	193461158	0.380000	chr11	13772600	13772800	0.390000
chr14	83270356	83270556	0.420000	chr11	13776200	13776400	0.440000
chrX	80946235	80946635	0.332500	chr1	113777600	113778000	0.362500
chr5	96808517	96808917	0.450000	chr1	113779600	113780000	0.475000
chr1	203683788	203684188	0.397500	chr1	113780800	113781200	0.412500
chr13	34143155	34143555	0.435000	chr11	13782400	13782800	0.472500
chr7	40281275	40281475	0.405000	chr1	113783600	113783800	0.440000
chr10	39511467	39512067	0.381667	chr1	113784200	113784800	0.438333
chr20	39663493	39663693	0.335000	chr1	113786200	113786400	0.440000
chr12	49624780	49624980	0.470000	chr1	113792600	113792800	0.485000
chr12	71000942	71001142	0.430000	chr1	113804000	113804200	0.435000
chr3	15608915	15609115	0.345000	chr1	113804800	113805000	0.375000
chr20	63108775	63108975	0.290000	chr1	113808800	113809000	0.370000
chrX	96834281	96835081	0.320000	chr1	113809400	113810200	0.368750
chr1	5291726	5292926	0.497500	chr1	113811400	113812600	0.631667
chr10	70164295	70164495	0.390000	chr1	113813400	113813600	0.525000
chr20	19839168	19839368	0.485000	chr11	13827000	13827200	0.500000
chr2	33096525	33097125	0.398333	chr11	1383000	1383600	0.708333
chr16	6223057	6223257	0.395000	chr1	113835800	113836000	0.310000
chr4	81620398	81620598	0.340000	chr1	11383600	11383800	0.465000
chr16	47643493	47643693	0.395000	chr1	113858600	113858800	0.500000
chr2	160700766	160700966	0.305000	chr1	113859600	113859800	0.380000
chr5	80644193	80644593	0.395000	chr11	13860000	13860400	0.402500
chr4	87797714	87798314	0.393333	chr11	13869000	13869600	0.405000
chr18	67252247	67252447	0.390000	chr1	113871600	113871800	0.480000
chr3	168652870	168653470	0.393333	chr1	113872200	113872800	0.415000
chr3	11832479	11832679	0.480000	chr11	13873400	13873600	0.490000
chr11	38365115	38365915	0.382500	chr1	113874000	113874800	0.373750
chr12	75089811	75090011	0.370000	chr11	13874000	13874200	0.445000
chr15	29705410	29705610	0.420000	chr1	113875800	113876000	0.440000
chr20	56438208	56438408	0.430000	chr11	13876600	13876800	0.465000
chr9	125752291	125752491	0.365000	chr1	113879200	113879400	0.375000
chr1	25398543	25398943	0.537500	chr11	1389600	1390000	0.750000
chr17	69433047	69433647	0.418333	chr11	13897600	13898200	0.521667
chr10	68508931	68509131	0.390000	chr1	113898400	113898600	0.395000
chr5	117393342	117393542	0.345000	chr1	113903600	113903800	0.390000
chr19	11069224	11070624	0.509286	chr1	113904400	113905800	0.606429
chrX	19689381	19689581	0.425000	chr1	113906800	113907000	0.510000
chr8	15975378	15975778	0.427500	chr1	113913000	113913400	0.485000
chr18	58674964	58675164	0.425000	chr1	113914400	113914600	0.445000
chr13	28951733	28951933	0.435000	chr1	113918400	113918600	0.460000
chrX	120793232	120793632	0.380000	chr1	113923000	113923400	0.385000
chr13	53916386	53916586	0.375000	chr11	13924200	13924400	0.405000
chr1	154962781	154962981	0.440000	chr11	13924800	13925000	0.485000
chr13	16344890	16345490	0.375000	chr1	113928200	113928800	0.408333
chr5	32049375	32049575	0.515000	chr1	113929200	113929400	0.570000
chrX	153338397	153340197	0.488333	chr1	113929800	113931600	0.509444
chr15	35920840	35921040	0.350000	chr1	113936000	113936200	0.360000
chr12	90903694	90903894	0.300000	chr1	113937200	113937400	0.350000
chr12	10897535	10898135	0.408333	chr1	113940400	113941000	0.510000
chr11	104398591	104398791	0.405000	chr11	13940600	13940800	0.455000
chr13	47002895	47003295	0.342500	chr1	113943000	113943400	0.322500
chr5	114663867	114664667	0.446250	chr1	11394600	11395400	0.460000
chr19	42846144	42846344	0.425000	chr1	113946200	113946400	0.450000
chr8	135441117	135441317	0.420000	chr1	113946800	113947000	0.430000
chrX	101991799	101991999	0.385000	chr1	113947400	113947600	0.340000
chr4	42812859	42813059	0.350000	chr1	113949200	113949400	0.370000
chr19	31718157	31718357	0.375000	chr11	13956000	13956200	0.485000
chr18	23630066	23630266	0.540000	chr11	13962600	13962800	0.700000
chr14	77029603	77029803	0.540000	chr11	13963400	13963600	0.625000
chrX	153390869	153391069	0.555000	chr11	13964600	13964800	0.725000
chr9	108028589	108028789	0.405000	chr1	113975600	113975800	0.410000
chr9	60884016	60884216	0.415000	chr1	113977000	113977200	0.420000
chr2	191900399	191900599	0.405000	chr1	113978800	113979000	0.415000
chr15	97996278	97996478	0.525000	chr1	113979400	113979600	0.610000
chr5	128551619	128552019	0.535000	chr11	1398200	1398600	0.650000
chr21	42559277	42559477	0.530000	chr1	113982800	113983000	0.580000
chr7	43269218	43269418	0.460000	chr1	11398600	11398800	0.510000
chr13	34897009	34897209	0.510000	chr11	1401600	1401800	0.650000
chr16	36130559	36130759	0.365000	chr1	114023400	114023600	0.495000
chr9	64986745	64986945	0.380000	chr1	114040400	114040600	0.390000
chr1	38904530	38904730	0.335000	chr1	114048000	114048200	0.475000
chr11	65011499	65011699	0.320000	chr1	114071800	114072000	0.435000
chr4	86307615	86307815	0.375000	chr1	11407400	11407600	0.475000
chr6	117716688	117717088	0.285000	chr11	14075000	14075400	0.397500
chrX	89489828	89490628	0.512500	chr1	114078200	114079000	0.513750
chrX	79425743	79425943	0.365000	chr11	14079000	14079200	0.355000
chr6	149382117	149382517	0.485000	chr1	114080600	114081000	0.500000
chr15	24816541	24816741	0.465000	chr1	114081600	114081800	0.535000
chr3	181298151	181298351	0.410000	chr1	114083200	114083400	0.500000
chr5	16495624	16495824	0.530000	chr1	114088600	114088800	0.590000
chr11	56776414	56776614	0.455000	chr1	114093600	114093800	0.500000
chr2	118958020	118958220	0.405000	chr1	114094400	114094600	0.485000
chr1	221474696	221474896	0.375000	chr1	114108200	114108400	0.480000
chr9	97394184	97394384	0.430000	chr1	114108800	114109000	0.455000
chr17	44810644	44810844	0.495000	chr1	114113800	114114000	0.525000
chr20	50646751	50646951	0.370000	chr1	114114600	114114800	0.485000
chr7	149088940	149089140	0.550000	chr11	1412400	1412600	0.640000
chr7	73302063	73302263	0.525000	chr1	114126800	114127000	0.585000
chr7	14114698	14114898	0.375000	chr1	114131200	114131400	0.430000
chrX	59662871	59663071	0.370000	chr11	14148800	14149000	0.395000
chr6	1060686	1061086	0.482500	chr1	114152600	114153000	0.737500
chr14	76861664	76861864	0.600000	chr1	114153800	114154000	0.735000
chr12	3105300	3105500	0.410000	chr1	114189600	114189800	0.450000
chr15	46435967	46436167	0.435000	chr11	14190000	14190200	0.455000
chr1	124253025	124253225	0.375000	chr11	14232800	14233000	0.575000
chr7	19372425	19372625	0.420000	chr1	114234800	114235000	0.435000
chr9	94525761	94525961	0.420000	chr1	114236200	114236400	0.430000
chr17	72102357	72102957	0.436667	chr11	14237400	14238000	0.505000
chr10	32385827	32386027	0.395000	chr11	14240400	14240600	0.405000
chr4	16583960	16584160	0.465000	chr11	14249400	14249600	0.475000
chr1	78368844	78369444	0.411667	chr11	14270800	14271400	0.423333
chr1	235144185	235144385	0.390000	chr1	114283000	114283200	0.355000
chr3	98684654	98684854	0.345000	chr11	14300800	14301000	0.485000
chr17	51720697	51720897	0.350000	chr11	14308800	14309000	0.360000
chr4	60756220	60756420	0.335000	chr11	14314200	14314400	0.350000
chr7	22377110	22377310	0.370000	chr11	14320200	14320400	0.375000
chr8	83600125	83600325	0.405000	chr11	14325200	14325400	0.435000
chr2	146346124	146346324	0.330000	chr11	14327200	14327400	0.335000
chr1	75205405	75205605	0.480000	chr1	114330600	114330800	0.520000
chr4	159796876	159797076	0.370000	chr11	14331600	14331800	0.390000
chr21	13638407	13638607	0.365000	chr1	114334400	114334600	0.405000
chr1	20766311	20766511	0.260000	chr11	14337200	14337400	0.435000
chr17	29363601	29363801	0.470000	chr1	114339400	114339600	0.510000
chr4	97398127	97398327	0.360000	chr1	114341400	114341600	0.410000
chr15	26457161	26457361	0.435000	chr1	114342400	114342600	0.545000
chr15	77210710	77210910	0.485000	chr1	114346600	114346800	0.700000
chr2	108362178	108362378	0.460000	chr11	14350400	14350600	0.465000
chr13	29897599	29897999	0.412500	chr1	114353200	114353600	0.495000
chr16	84502213	84502813	0.531667	chr11	14357800	14358400	0.538333
chr17	10749624	10749824	0.580000	chr11	14359000	14359200	0.780000
chr12	49283134	49283534	0.492500	chr11	1436000	1436400	0.685000
chr18	6994574	6994774	0.385000	chr1	114369400	114369600	0.440000
chr13	10261569	10261769	0.000000	chr1	114370000	114370200	0.345000
chrY	14621441	14621641	0.420000	chr1	114371000	114371200	0.470000
chr3	100462900	100463100	0.350000	chr1	114372800	114373000	0.355000
chr22	31122545	31122945	0.592500	chr11	1437600	1438000	0.697500
chr8	14644482	14644682	0.375000	chr1	114378600	114378800	0.400000
chr2	197944478	197945278	0.360000	chr1	114380000	114380800	0.413750
chr15	28402715	28403315	0.665000	chr11	14381000	14381600	0.683333
chrX	34547446	34548246	0.425000	chr1	114386200	114387000	0.450000
chr2	22877617	22878017	0.280000	chr1	114388400	114388800	0.352500
chr9	43906353	43906553	0.385000	chr1	114389800	114390000	0.405000
chr1	76246843	76247043	0.385000	chr1	114397800	114398000	0.375000
chr4	78716555	78717355	0.501250	chr11	14414600	14415400	0.516250
chr17	10350352	10350952	0.461667	chr1	1144200	1144800	0.671667
chr19	16403335	16403535	0.505000	chr11	14422400	14422600	0.540000
chr21	30172265	30172465	0.385000	chr11	14423800	14424000	0.365000
chr14	50510850	50511050	0.395000	chr1	114435200	114435400	0.410000
chr14	27977520	27977720	0.380000	chr11	14435800	14436000	0.455000
chr5	19501341	19501741	0.337500	chr11	14451800	14452200	0.377500
chr5	168938786	168938986	0.460000	chr1	114453600	114453800	0.470000
chr19	39862614	39862814	0.325000	chr1	114458200	114458400	0.355000
chr15	64159834	64160034	0.525000	chr11	1446200	1446400	0.635000
chr7	41172941	41173141	0.395000	chr1	114466400	114466600	0.505000
chr5	2893527	2893727	0.490000	chr1	114468200	114468400	0.525000
chr16	30787915	30788115	0.490000	chr1	114482600	114482800	0.490000
chr18	72278416	72278616	0.415000	chr1	11448400	11448600	0.560000
chr9	90504282	90504482	0.340000	chr1	114490400	114490600	0.350000
chr6	143874819	143875019	0.450000	chr11	14499200	14499400	0.515000
chr2	176177179	176177379	0.420000	chr11	14499800	14500000	0.580000
chr6	12951272	12951472	0.395000	chr11	14500400	14500600	0.410000
chr2	32315687	32315887	0.375000	chr11	14501000	14501200	0.380000
chr9	10081250	10081450	0.355000	chr1	114502200	114502400	0.405000
chr4	43401611	43401811	0.345000	chr1	114505400	114505600	0.420000
chr17	62112105	62112305	0.425000	chr1	114509600	114509800	0.455000
chr2	86630540	86631140	0.446667	chr1	114510200	114510800	0.675000
chr19	5844696	5844896	0.585000	chr1	114511200	114511400	0.710000
chr13	98297091	98297691	0.435000	chr1	114511800	114512400	0.508333
chr2	146933765	146933965	0.420000	chr1	114513000	114513200	0.480000
chr1	162966045	162966245	0.440000	chr1	114517400	114517600	0.465000
chr11	14225759	14225959	0.405000	chr11	14519600	14519800	0.450000
chr6	30020393	30020593	0.455000	chr1	1145200	1145400	0.675000
chr2	217378342	217378542	0.390000	chr11	14520400	14520600	0.630000
chr6	51688272	51688472	0.370000	chr11	14521000	14521200	0.425000
chr9	15823813	15824013	0.275000	chr1	114521600	114521800	0.370000
chr13	108276163	108276363	0.470000	chr1	114522200	114522400	0.500000
chr13	90260451	90260651	0.420000	chr1	114525000	114525200	0.440000
chr4	1073960	1074360	0.555000	chr11	1453600	1454000	0.682500
chr12	110445256	110445456	0.325000	chr11	14537200	14537400	0.390000
chr9	64849353	64849753	0.442500	chr11	14541200	14541600	0.475000
chrX	81920540	81920940	0.307500	chr11	14544600	14545000	0.325000
chr7	138225730	138225930	0.445000	chr1	114548400	114548600	0.480000
chr12	106405024	106405224	0.315000	chr11	14555000	14555200	0.420000
chr5	125407019	125407219	0.375000	chr1	114559400	114559600	0.450000
chr1	131507678	131507878	0.000000	chr1	114561400	114561600	0.340000
chr11	123746348	123746548	0.340000	chr11	14567400	14567600	0.360000
chr7	151183243	151183443	0.460000	chr11	14569600	14569800	0.575000
chr20	4442109	4442309	0.335000	chr11	14577800	14578000	0.335000
chr12	95443492	95443692	0.420000	chr11	14578600	14578800	0.460000
chr10	487245	487645	0.442500	chr1	114581600	114582000	0.507500
chr5	174985245	174985445	0.575000	chr11	1458400	1458600	0.675000
chrY	6372141	6372341	0.395000	chr11	14587400	14587600	0.420000
chr22	22987308	22987508	0.550000	chr1	11458800	11459000	0.595000
chr4	147467325	147467525	0.425000	chr11	1459000	1459200	0.655000
chr4	149386999	149387199	0.375000	chr11	14612000	14612200	0.420000
chr5	96159227	96159427	0.445000	chr11	14612800	14613000	0.450000
chr15	6355171	6355571	0.000000	chr11	14625800	14626200	0.340000
chr17	12378376	12378576	0.515000	chr11	14633600	14633800	0.600000
chr10	15276519	15276719	0.310000	chr11	14635600	14635800	0.315000
chr3	717260	717460	0.395000	chr11	14636200	14636400	0.415000
chrX	24185157	24185357	0.445000	chr11	14638600	14638800	0.450000
chr11	92647614	92648814	0.442500	chr11	14642600	14643800	0.574167
chr8	37690006	37690606	0.481667	chr11	14644200	14644800	0.720000
chr1	189282365	189282565	0.290000	chr11	14645200	14645400	0.365000
chr13	35636693	35636893	0.415000	chr11	14646200	14646400	0.385000
chrY	23981019	23981219	0.350000	chr11	14647200	14647400	0.370000
chrX	143386300	143387100	0.333750	chr11	14648600	14649400	0.338750
chr16	74887015	74887215	0.335000	chr11	14649800	14650000	0.370000
chr2	175556321	175556521	0.445000	chr11	14651000	14651200	0.465000
chr6	65777956	65778156	0.390000	chr11	14655600	14655800	0.415000
chr4	103854838	103855038	0.360000	chr11	14657200	14657400	0.390000
chr17	56235424	56235624	0.390000	chr11	14669000	14669200	0.405000
chr18	39665747	39666347	0.485000	chr1	114669600	114670200	0.691667
chr8	38942766	38942966	0.480000	chr1	114670600	114670800	0.625000
chr2	86327219	86327619	0.415000	chr11	14684400	14684800	0.432500
chr2	154020406	154021006	0.365000	chr11	14713600	14714200	0.413333
chr3	178895752	178896352	0.463333	chr1	114716400	114717000	0.553333
chr7	21727917	21728117	0.430000	chr1	114752400	114752600	0.460000
chr4	6702973	6703173	0.350000	chr1	114754400	114754600	0.380000
chr3	81664262	81664862	0.331667	chr1	114755600	114756200	0.371667
chr9	78411699	78412899	0.423333	chr1	114757000	114758200	0.585000
chr5	73431543	73431743	0.255000	chr11	14765200	14765400	0.335000
chr14	102810927	102811127	0.335000	chr11	14768800	14769000	0.360000
chr14	71517976	71518176	0.480000	chr1	114780600	114780800	0.595000
chr5	57174417	57175017	0.565000	chr1	11478800	11479400	0.756667
chr2	12601836	12602236	0.440000	chr1	114790000	114790400	0.467500
chr12	60767086	60767286	0.320000	chr11	14790000	14790200	0.285000
chr3	17905283	17905683	0.470000	chr11	14801600	14802000	0.552500
chr7	99292347	99292547	0.585000	chr1	11480200	11480400	0.635000
chr3	141759665	141759865	0.405000	chr1	114804000	114804200	0.445000
chrX	134130938	134131138	0.410000	chr11	14821200	14821400	0.420000
chr19	8435978	8436178	0.415000	chr11	14852600	14852800	0.475000
chr5	10300641	10300841	0.350000	chr11	14856000	14856200	0.495000
chr13	98841125	98841325	0.390000	chr11	14886400	14886600	0.455000
chr21	31629184	31629784	0.505000	chr11	14891200	14891800	0.596667
chr8	122876419	122876619	0.510000	chr11	14892200	14892400	0.630000
chr6	157755413	157755613	0.355000	chr11	14895200	14895400	0.405000
chr6	122281302	122282302	0.479000	chr11	14904800	14905800	0.618000
chr1	159180671	159181271	0.413333	chr11	14907400	14908000	0.588333
chr15	17445282	17445482	0.380000	chr11	14908600	14908800	0.425000
chr2	117629976	117630376	0.450000	chr11	14969800	14970200	0.635000
chr21	44419756	44419956	0.555000	chr11	14973600	14973800	0.585000
chr20	41258015	41258215	0.510000	chr11	14974800	14975000	0.515000
chr1	35640001	35640401	0.340000	chr1	114976800	114977200	0.365000
chr11	85181617	85181817	0.345000	chr1	114979400	114979600	0.410000
chr11	86623626	86623826	0.410000	chr11	15006200	15006400	0.430000
chr6	150429731	150429931	0.565000	chr11	1503000	1503200	0.610000
chr1	147966806	147967206	0.412500	chr1	115037200	115037600	0.420000
chr12	74723958	74724158	0.350000	chr1	115052600	115052800	0.460000
chr4	20263414	20263614	0.395000	chr11	1505600	1505800	0.560000
chr6	14617244	14618044	0.411250	chr1	115062800	115063600	0.440000
chr14	55872173	55872373	0.360000	chr1	115066000	115066200	0.400000
chr13	38199836	38200436	0.453333	chr11	15074600	15075200	0.615000
chr4	144559841	144560041	0.390000	chr1	115085000	115085200	0.400000
chr11	110054440	110054640	0.400000	chr1	115086400	115086600	0.475000
chr15	44127756	44127956	0.470000	chr1	115089400	115089600	0.840000
chr2	121856192	121856392	0.390000	chr1	115090000	115090200	0.605000
chr15	45586366	45586766	0.415000	chr1	115091600	115092000	0.427500
chr5	149159992	149160192	0.405000	chr11	15093600	15093800	0.425000
chr14	32838824	32839424	0.391667	chr1	115099000	115099600	0.450000
chr1	209915359	209915559	0.380000	chr11	15101200	15101400	0.515000
chr10	120686486	120686686	0.455000	chr1	115106000	115106200	0.465000
chr5	26897893	26898093	0.360000	chr1	115108000	115108200	0.405000
chr4	87512168	87512368	0.500000	chr11	15113400	15113600	0.545000
chr18	12282125	12282525	0.542500	chr11	1512600	1513000	0.640000
chr8	38931246	38931446	0.485000	chr1	115139000	115139200	0.575000
chr4	3836469	3836669	0.490000	chr11	15141400	15141600	0.555000
chr9	96144759	96144959	0.580000	chr1	115148200	115148400	0.600000
chr19	53899222	53899422	0.595000	chr11	1515600	1515800	0.705000
chr2	121809263	121809463	0.470000	chr11	15159200	15159400	0.500000
chr7	136374147	136374347	0.420000	chr1	115176400	115176600	0.425000
chr4	156919905	156920105	0.505000	chr1	115179400	115179600	0.590000
chr14	101157061	101157261	0.465000	chr1	115183200	115183400	0.555000
chr9	128372644	128372844	0.545000	chr11	1520600	1520800	0.550000
chr17	79407106	79407306	0.575000	chr11	15208800	15209000	0.605000
chr4	138241577	138241777	0.480000	chr11	1521800	1522000	0.510000
chr8	129751570	129751970	0.505000	chr1	11522600	11523000	0.742500
chr6	169603038	169603238	0.475000	chr11	15234800	15235000	0.490000
chr4	124850106	124850306	0.360000	chr1	115252600	115252800	0.390000
chr13	54847137	54847337	0.430000	chr11	15327800	15328000	0.575000
chr8	46562968	46563168	0.385000	chr1	115333400	115333600	0.410000
chrX	61573194	61573394	0.420000	chr1	115373400	115373600	0.455000
chr1	8899365	8899565	0.470000	chr11	1537800	1538000	0.480000
chr10	22791534	22791734	0.305000	chr1	115462600	115462800	0.425000
chr3	138071671	138071871	0.525000	chr11	1546800	1547000	0.755000
chr11	46598512	46599112	0.505000	chr1	115469800	115470400	0.520000
chr3	179657521	179657721	0.530000	chr1	115476800	115477000	0.605000
chr12	3166710	3166910	0.475000	chr11	1548400	1548600	0.610000
chr12	56867869	56868069	0.435000	chr11	1549600	1549800	0.595000
chr12	85131687	85131887	0.355000	chr1	115501600	115501800	0.465000
chr18	30234831	30235031	0.410000	chr1	11550800	11551000	0.510000
chr4	80012862	80013062	0.400000	chr1	115547800	115548000	0.455000
chrY	36114284	36114484	0.000000	chr11	15558000	15558200	0.350000
chr16	34865327	34865727	0.362500	chr11	15577600	15578000	0.400000
chr4	48919308	48919508	0.410000	chr11	15580200	15580400	0.415000
chr6	72025098	72025298	0.490000	chr1	115596000	115596200	0.555000
chr22	47851150	47851350	0.495000	chr11	15605200	15605400	0.505000
chr8	124801099	124801499	0.420000	chr11	15618800	15619200	0.425000
chr1	70356165	70356365	0.375000	chr11	15629800	15630000	0.460000
chr12	102586800	102587000	0.435000	chr1	11563600	11563800	0.555000
chr12	58005130	58005330	0.400000	chr11	15636800	15637000	0.465000
chr17	55637737	55637937	0.420000	chr1	115641200	115641400	0.510000
chr19	16486839	16488039	0.462500	chr1	115641800	115643000	0.722500
chr2	13541050	13541250	0.370000	chr1	115643800	115644000	0.435000
chr7	102436742	102436942	0.540000	chr11	1564600	1564800	0.620000
chrY	20318797	20320197	0.437857	chr1	115647200	115648600	0.455714
chr4	36585717	36585917	0.450000	chr1	115649000	115649200	0.470000
chr17	68373024	68373424	0.467500	chr1	115650000	115650400	0.480000
chr22	42820351	42820951	0.408333	chr11	15650200	15650800	0.623333
chr5	57528405	57529005	0.396667	chr1	115651000	115651600	0.466667
chr6	81347046	81347246	0.410000	chr1	115654200	115654400	0.455000
chr4	184579927	184580527	0.461667	chr1	115655000	115655600	0.523333
chr5	91220117	91220517	0.462500	chr11	15655600	15656000	0.482500
chr8	89886409	89886609	0.460000	chr1	1156600	1156800	0.600000
chr4	9684903	9685303	0.447500	chr1	115665200	115665600	0.522500
chr3	44378821	44379021	0.480000	chr11	1566800	1567000	0.640000
chr7	9798039	9798639	0.385000	chr1	115668800	115669400	0.423333
chr8	1790135	1790335	0.465000	chr1	115671000	115671200	0.615000
chr10	38633872	38634472	0.423333	chr1	115677200	115677800	0.466667
chr6	127824756	127824956	0.570000	chr1	115679200	115679400	0.600000
chrX	18838692	18838892	0.455000	chr11	1568400	1568600	0.575000
chrX	36538876	36539276	0.362500	chr11	15685800	15686200	0.427500
chr2	2619378	2619578	0.350000	chr11	15700000	15700200	0.415000
chr15	64066009	64066409	0.445000	chr1	115706800	115707200	0.450000
chr6	4483492	4483692	0.465000	chr1	115717600	115717800	0.470000
chr7	32382457	32382657	0.510000	chr1	11572200	11572400	0.520000
chr2	169537515	169537715	0.505000	chr11	1572200	1572400	0.785000
chr4	140223913	140224113	0.505000	chr1	115728000	115728200	0.515000
chr12	46445812	46446012	0.370000	chr1	115729800	115730000	0.435000
chr8	64706570	64706770	0.370000	chr1	115732400	115732600	0.500000
chr2	97491968	97492768	0.517500	chr1	1157400	1158200	0.715000
chr9	135952420	135953020	0.498333	chr11	1574400	1575000	0.703333
chrX	72861418	72861618	0.460000	chr1	115772000	115772200	0.505000
chr6	90336388	90336588	0.425000	chr1	115793200	115793400	0.515000
chrX	101253570	101253770	0.505000	chr11	15800200	15800400	0.520000
chr4	66971631	66971831	0.460000	chr1	115807800	115808000	0.465000
chr10	129509559	129509759	0.340000	chr1	115813800	115814000	0.420000
chr13	78727316	78727516	0.290000	chr11	15816200	15816400	0.340000
chr19	50549190	50549390	0.575000	chr11	15819800	15820000	0.585000
chr17	77545463	77545663	0.440000	chr11	15827000	15827200	0.575000
chr5	180833897	180834297	0.467500	chr1	115828400	115828800	0.692500
chr2	111915584	111915784	0.495000	chr1	115829200	115829400	0.510000
chr13	72679758	72679958	0.385000	chr1	115832800	115833000	0.450000
chr21	32557610	32557810	0.345000	chr1	115865800	115866000	0.380000
chr1	200697398	200697798	0.450000	chr11	15884800	15885200	0.552500
chr5	64457745	64458345	0.368333	chr11	15893000	15893600	0.476667
chr8	104281844	104282044	0.460000	chr11	1589400	1589600	0.480000
chr13	12442661	12442861	0.000000	chr1	115901000	115901200	0.290000
chrX	86836640	86836840	0.415000	chr1	115911400	115911600	0.495000
chr5	93578263	93578463	0.485000	chr11	15911800	15912000	0.535000
chr11	125520680	125520880	0.325000	chr1	115918200	115918400	0.390000
chr12	132787158	132787358	0.550000	chr11	15941200	15941400	0.690000
chr5	5226274	5226474	0.490000	chr11	1595600	1595800	0.515000
chr1	77576016	77576216	0.395000	chr11	15960800	15961000	0.475000
chr3	158649630	158649830	0.395000	chr11	15967200	15967400	0.440000
chr4	185245285	185245485	0.465000	chr11	15968600	15968800	0.525000
chr20	41682411	41682611	0.390000	chr11	15969400	15969600	0.455000
chr14	92284605	92285005	0.542500	chr1	115976000	115976400	0.590000
chrX	41670386	41670586	0.430000	chr1	115977600	115977800	0.480000
chr19	12159579	12159779	0.475000	chr1	115981400	115981600	0.525000
chr9	14117050	14117250	0.380000	chr1	115982600	115982800	0.395000
chr18	45029518	45029918	0.377500	chr11	16001800	16002200	0.387500
chr2	172861250	172861450	0.440000	chr1	116006800	116007000	0.470000
chr16	54452712	54452912	0.430000	chr11	16012400	16012600	0.485000
chrX	8092357	8092557	0.405000	chr1	116020800	116021000	0.475000
chr1	148494488	148494888	0.400000	chr1	116024600	116025000	0.470000
chr11	105122896	105123096	0.430000	chr11	16047000	16047200	0.460000
chr10	117113089	117113289	0.385000	chr11	1606000	1606200	0.495000
chr3	16614916	16615116	0.380000	chr11	16094200	16094400	0.485000
chr2	73147877	73148077	0.340000	chr1	116097800	116098000	0.405000
chr9	114081290	114081690	0.572500	chr1	11611800	11612200	0.575000
chr9	8039450	8039650	0.370000	chr1	116126400	116126600	0.405000
chr7	75704110	75704510	0.467500	chr1	116128600	116129000	0.487500
chr4	63054587	63054987	0.440000	chr1	116132000	116132400	0.485000
chr17	72811249	72811649	0.442500	chr1	116139000	116139400	0.492500
chrX	32612074	32612274	0.465000	chr1	11615200	11615400	0.545000
chrX	126751441	126751641	0.430000	chr1	116152200	116152400	0.720000
chr11	69773481	69773881	0.607500	chr1	116167600	116168000	0.675000
chr18	50886380	50886580	0.475000	chr1	116168400	116168600	0.730000
chr14	21329097	21329297	0.525000	chr1	11617400	11617600	0.590000
chr6	73993199	73993399	0.480000	chr11	16177800	16178000	0.510000
chr15	24671191	24671391	0.405000	chr11	16191600	16191800	0.415000
chrX	154829100	154829500	0.352500	chr11	16194000	16194400	0.370000
chr14	38736595	38736795	0.450000	chr11	1619600	1619800	0.555000
chrX	1722786	1722986	0.395000	chr11	16226400	16226600	0.495000
chr15	19706662	19706862	0.390000	chr1	116228600	116228800	0.490000
chr9	97475243	97475443	0.425000	chr1	116233000	116233200	0.450000
chr17	13609963	13610163	0.470000	chr1	116243400	116243600	0.505000
chr9	89015617	89015817	0.495000	chr1	116268200	116268400	0.545000
chr4	53468315	53468515	0.395000	chr1	116278200	116278400	0.440000
chr6	41928289	41928489	0.405000	chr11	16280400	16280600	0.415000
chr7	71523252	71523452	0.510000	chr11	1629000	1629200	0.550000
chr1	620517	620717	0.435000	chr11	16292600	16292800	0.450000
chr11	90092410	90092610	0.355000	chr11	16293200	16293400	0.380000
chr1	200828177	200828377	0.310000	chr11	16293800	16294000	0.410000
chr7	100000045	100000245	0.385000	chr11	16296400	16296600	0.395000
chr15	18176268	18176468	0.395000	chr11	16297400	16297600	0.425000
chr2	157427030	157427630	0.373333	chr11	16300000	16300600	0.390000
chr20	27792975	27793175	0.405000	chr11	16318400	16318600	0.490000
chr18	18790490	18790690	0.390000	chr1	116319000	116319200	0.445000
chrX	102737561	102737761	0.475000	chr1	116321800	116322000	0.510000
chr18	62334650	62334850	0.395000	chr1	116326000	116326200	0.470000
chr12	76413803	76414003	0.320000	chr11	16326800	16327000	0.440000
chr22	45664353	45664753	0.300000	chr11	16337800	16338200	0.315000
chr15	42658644	42658844	0.475000	chr1	116346000	116346200	0.540000
chr12	41864607	41864807	0.400000	chr11	16347000	16347200	0.425000
chr2	83394663	83394863	0.360000	chr1	116347200	116347400	0.380000
chr15	13794372	13794572	0.000000	chr11	16353200	16353400	0.370000
chr15	76813096	76813296	0.300000	chr11	16354400	16354600	0.410000
chrX	143718194	143718394	0.435000	chr11	16356400	16356600	0.465000
chr11	56182791	56182991	0.345000	chr11	16358800	16359000	0.380000
chr3	87649257	87649657	0.370000	chr11	16359400	16359800	0.365000
chr11	44284805	44285005	0.330000	chr1	116360000	116360200	0.440000
chr10	113292451	113292651	0.425000	chr1	11636000	11636200	0.580000
chr15	80142389	80142589	0.400000	chr11	16362800	16363000	0.405000
chr2	80311984	80312184	0.380000	chr11	16363800	16364000	0.420000
chr18	4343393	4343593	0.295000	chr11	16364400	16364600	0.390000
chr6	14822625	14822825	0.380000	chr11	16372400	16372600	0.415000
chr17	2034087	2035687	0.641250	chr1	116372600	116374200	0.727500
chr7	52050351	52050551	0.380000	chr1	116374800	116375000	0.550000
chr4	34453915	34454115	0.460000	chr1	116376400	116376600	0.515000
chr3	107475623	107476023	0.380000	chr1	116377800	116378200	0.405000
chrY	13531097	13531297	0.425000	chr1	116379400	116379600	0.450000
chr15	35284778	35285378	0.426667	chr1	116380600	116381200	0.438333
chr13	60843235	60844035	0.298750	chr11	16381200	16382000	0.328750
chr22	8810352	8810952	0.000000	chr1	116382400	116383000	0.376667
chr6	19218433	19218633	0.345000	chr11	16382400	16382600	0.360000
chr7	68982808	68983008	0.390000	chr1	116388200	116388400	0.440000
chr12	118791303	118791503	0.445000	chr1	116390200	116390400	0.455000
chr5	75954519	75955319	0.387500	chr11	16392800	16393600	0.376250
chr1	23759561	23759761	0.575000	chr11	1640200	1640400	0.650000
chr19	34923789	34924389	0.383333	chr1	116405200	116405800	0.505000
chr14	34701271	34701471	0.475000	chr1	116408400	116408600	0.495000
chrX	8994165	8994365	0.350000	chr11	16408800	16409000	0.405000
chr12	103650794	103650994	0.410000	chr1	116409400	116409600	0.445000
chr9	74049411	74049611	0.470000	chr1	116410000	116410200	0.480000
chr2	206007200	206008200	0.447000	chr1	116415200	116416200	0.462000
chr6	111805480	111805880	0.477500	chr1	116417600	116418000	0.502500
chr13	21909201	21909601	0.470000	chr1	116418400	116418800	0.695000
chr5	92318586	92318986	0.415000	chr1	116420400	116420800	0.452500
chr7	153864644	153864844	0.385000	chr11	16422000	16422200	0.390000
chr1	228404479	228404679	0.455000	chr1	116425000	116425200	0.480000
chr13	28320567	28320767	0.460000	chr1	11642600	11642800	0.505000
chr3	159525334	159525734	0.385000	chr1	116429800	116430200	0.467500
chr20	17805426	17805626	0.455000	chr1	116432400	116432600	0.540000
chr11	29817548	29818148	0.486667	chr1	116433200	116433800	0.563333
chr2	45183353	45183553	0.500000	chr1	116440800	116441000	0.565000
chr11	22883335	22883735	0.395000	chr11	16451400	16451800	0.457500
chr12	46735289	46735489	0.410000	chr1	11645800	11646000	0.540000
chr4	5871143	5871343	0.435000	chr1	116463800	116464000	0.450000
chr21	27938663	27939063	0.477500	chr1	116466200	116466600	0.505000
chr19	35535929	35536129	0.505000	chr1	116471400	116471600	0.545000
chr2	123029824	123030224	0.397500	chr1	116476400	116476800	0.440000
chr2	119338339	119338739	0.432500	chr1	116483600	116484000	0.547500
chr11	8451818	8452218	0.475000	chr1	116485200	116485600	0.580000
chr8	85444451	85444851	0.425000	chr1	11648800	11649200	0.670000
chr13	28868773	28868973	0.430000	chr1	116492400	116492600	0.470000
chr12	73455786	73455986	0.460000	chr1	116497800	116498000	0.485000
chr6	109852715	109852915	0.480000	chr1	11649800	11650000	0.595000
chr5	34801129	34801529	0.425000	chr1	116499000	116499400	0.502500
chr18	8200525	8200725	0.405000	chr1	116501600	116501800	0.495000
chr6	6463173	6464173	0.395000	chr1	116503000	116504000	0.456000
chr7	117337544	117337744	0.480000	chr1	11650400	11650600	0.685000
chr3	28211500	28211900	0.370000	chr1	116504400	116504800	0.522500
chr4	162774828	162775028	0.350000	chr1	116506200	116506400	0.475000
chr7	138236529	138236729	0.390000	chr1	116508200	116508400	0.490000
chr19	12050655	12050855	0.415000	chr1	116509000	116509200	0.420000
chr16	21122610	21122810	0.410000	chr1	116510400	116510600	0.425000
chr14	88596945	88597145	0.450000	chr1	116515200	116515400	0.520000
chr6	42285133	42285333	0.370000	chr1	116515800	116516000	0.510000
chr12	3592185	3592385	0.530000	chr11	1652800	1653000	0.685000
chr7	79160435	79160635	0.290000	chr1	116529200	116529400	0.410000
chr5	53151949	53152349	0.415000	chr1	116533000	116533400	0.432500
chr4	57132859	57133659	0.387500	chr1	116537400	116538200	0.397500
chr11	19433393	19433593	0.410000	chr1	116538800	116539000	0.455000
chr3	173861586	173861986	0.372500	chr1	116540000	116540400	0.375000
chr6	42273809	42274409	0.443333	chr1	116544600	116545200	0.491667
chr4	93672079	93672279	0.520000	chr1	11654800	11655000	0.835000
chrX	85864604	85864804	0.465000	chr11	1654800	1655000	0.625000
chr13	25172579	25172779	0.445000	chr1	116553400	116553600	0.495000
chrX	51412090	51412290	0.430000	chr1	116555800	116556000	0.445000
chr15	84542585	84542985	0.472500	chr1	116556600	116557000	0.475000
chr10	78529050	78529250	0.425000	chr1	116558200	116558400	0.440000
chr18	25038882	25039082	0.370000	chr1	116560800	116561000	0.390000
chr3	17471503	17471703	0.400000	chr1	116562600	116562800	0.480000
chr2	133724861	133725061	0.415000	chr1	116565400	116565600	0.435000
chr1	116907638	116908838	0.445000	chr1	116570000	116571200	0.665833
chr12	28246858	28247258	0.412500	chr1	116572200	116572600	0.437500
chr11	25508356	25508756	0.282500	chr1	116573400	116573800	0.362500
chr13	47697529	47697929	0.392500	chr1	116574600	116575000	0.407500
chr7	3334128	3334328	0.425000	chr1	116586800	116587000	0.465000
chr18	12501161	12501561	0.442500	chr1	116587800	116588200	0.487500
chr1	213955302	213955502	0.420000	chr1	116589400	116589600	0.540000
chr1	65700327	65701127	0.417500	chr1	116596200	116597000	0.428750
chr10	67239142	67239342	0.395000	chr11	16596400	16596600	0.410000
chr8	73348808	73349008	0.430000	chr11	16603400	16603600	0.540000
chr1	156240101	156241501	0.572143	chr11	16604400	16605800	0.633571
chr1	240596213	240596813	0.430000	chr1	116605800	116606400	0.435000
chr14	58898556	58898756	0.450000	chr11	16606400	16606600	0.465000
chr8	94020176	94020376	0.505000	chr11	16607000	16607200	0.735000
chr22	47832559	47832759	0.520000	chr11	16607600	16607800	0.580000
chr4	98131232	98131432	0.305000	chr1	116609000	116609200	0.400000
chr8	28400720	28400920	0.505000	chr11	16612000	16612200	0.560000
chr1	210855026	210855226	0.425000	chr11	16613800	16614000	0.665000
chr6	48202798	48202998	0.405000	chr1	116615600	116615800	0.510000
chrX	118492618	118492818	0.460000	chr1	116618000	116618200	0.475000
chr2	165301994	165302194	0.325000	chr1	116621800	116622000	0.440000
chr11	74839340	74839540	0.390000	chr1	116628600	116628800	0.455000
chr4	61413161	61413361	0.515000	chr11	16632400	16632600	0.530000
chr5	109722484	109722684	0.520000	chr1	11663400	11663600	0.550000
chr14	74995324	74996124	0.478750	chr1	11664000	11664800	0.741250
chr17	7579088	7579488	0.540000	chr1	116667600	116668000	0.782500
chr6	21485035	21485235	0.465000	chr1	116672600	116672800	0.515000
chr8	56362062	56362462	0.502500	chr1	116679200	116679600	0.505000
chr4	63284091	63284291	0.395000	chr1	116680000	116680200	0.475000
chr4	139098548	139098748	0.560000	chr1	116680800	116681000	0.565000
chr6	20621158	20621358	0.390000	chr1	116682600	116682800	0.400000
chr6	161536472	161536672	0.480000	chr1	116686200	116686400	0.515000
chr2	174362784	174362984	0.435000	chr1	116687400	116687600	0.495000
chr20	38203927	38204127	0.400000	chr1	116692200	116692400	0.510000
chr17	52908911	52909111	0.430000	chr11	1670600	1670800	0.560000
chr9	114487479	114487679	0.435000	chr1	11670800	11671000	0.480000
chr10	18325100	18325500	0.485000	chr1	11671400	11671800	0.552500
chrX	26888126	26888326	0.330000	chr1	116724800	116725000	0.390000
chr3	120987300	120987500	0.250000	chr1	116727200	116727400	0.375000
chr6	147647434	147647634	0.455000	chr11	16728000	16728200	0.560000
chr19	8156621	8156821	0.485000	chr1	116737400	116737600	0.510000
chr8	115323570	115323770	0.345000	chr1	116738000	116738200	0.365000
chr2	91789259	91789659	0.452500	chr11	16738400	16738800	0.602500
chr9	119026710	119026910	0.400000	chr1	116738800	116739000	0.440000
chr16	68631984	68632384	0.442500	chr1	116740800	116741200	0.552500
chr2	27875458	27875658	0.435000	chr11	16741600	16741800	0.495000
chr9	96062565	96062765	0.455000	chr11	16744200	16744400	0.480000
chr6	14726190	14726390	0.410000	chr1	116754400	116754600	0.440000
chr11	17845407	17845607	0.485000	chr1	116755800	116756000	0.495000
chr12	32061618	32061818	0.420000	chr1	116758200	116758400	0.495000
chr1	68031324	68031524	0.340000	chr11	16760000	16760200	0.405000
chr8	51948157	51948957	0.425000	chr1	116763000	116763800	0.475000
chr5	16108945	16109745	0.471250	chr1	116764200	116765000	0.495000
chr18	13794197	13794597	0.427500	chr1	116767000	116767400	0.490000
chr6	34351249	34351449	0.455000	chr1	116769800	116770000	0.470000
chr9	72862005	72862205	0.335000	chr1	116770800	116771000	0.465000
chr4	123355342	123355742	0.405000	chr11	16779400	16779800	0.545000
chr11	28076528	28076728	0.455000	chr11	16785600	16785800	0.515000
chr20	43503072	43503272	0.490000	chr11	16788600	16788800	0.580000
chr1	3903757	3904357	0.590000	chr11	16790600	16791200	0.633333
chr16	5235022	5235422	0.457500	chr11	16791600	16792000	0.507500
chr12	95714244	95714444	0.335000	chr11	16792600	16792800	0.360000
chrX	151669899	151670299	0.407500	chr1	116794800	116795200	0.432500
chr5	39447717	39447917	0.320000	chr11	16795200	16795400	0.450000
chr22	41129512	41129712	0.360000	chr11	16796400	16796600	0.415000
chr16	26830541	26830741	0.485000	chr1	116804800	116805000	0.520000
chrX	39374617	39374817	0.410000	chr1	116806400	116806600	0.505000
chr2	168662965	168663165	0.395000	chr11	16807400	16807600	0.480000
chr2	39250921	39251121	0.430000	chr1	116809000	116809200	0.525000
chr6	1023143	1023743	0.498333	chr11	16810000	16810600	0.536667
chr18	22784156	22784556	0.570000	chr1	11681000	11681400	0.742500
chr15	33027895	33028095	0.425000	chr1	116810400	116810600	0.470000
chr2	226507604	226507804	0.490000	chr11	16813200	16813400	0.515000
chr6	111979456	111979656	0.505000	chr11	16814600	16814800	0.515000
chr10	80491375	80491575	0.555000	chr11	16815200	16815400	0.560000
chr5	120347258	120347458	0.405000	chr1	116816600	116816800	0.460000
chr19	26936874	26937074	0.410000	chr11	16817400	16817600	0.485000
chr4	122710768	122711168	0.395000	chr1	116817600	116818000	0.487500
chr15	31042697	31042897	0.410000	chr11	16820400	16820600	0.530000
chr5	114979281	114980081	0.410000	chr1	116825400	116826200	0.542500
chr13	20358992	20359192	0.485000	chr1	116827200	116827400	0.510000
chr4	89533362	89533562	0.330000	chr1	116833800	116834000	0.400000
chr6	48828402	48828602	0.455000	chr1	116842800	116843000	0.475000
chr4	113435766	113435966	0.385000	chr1	116846200	116846400	0.415000
chr8	92630938	92631138	0.400000	chr1	116848000	116848200	0.430000
chr5	152723011	152723211	0.440000	chr1	116853800	116854000	0.490000
chr2	28187312	28187512	0.465000	chr11	16854000	16854200	0.470000
chr4	72707633	72707833	0.445000	chr11	16857400	16857600	0.525000
chr20	35237132	35238332	0.443333	chr1	116878000	116879200	0.484167
chr12	93342364	93342564	0.520000	chr11	16881400	16881600	0.545000
chrX	3907078	3907278	0.435000	chr1	116882200	116882400	0.440000
chr2	108018855	108019255	0.462500	chr11	16883200	16883600	0.482500
chrX	130637139	130637339	0.435000	chr11	16897800	16898000	0.460000
chr7	134228339	134228539	0.285000	chr11	16902200	16902400	0.355000
chr5	74206656	74206856	0.425000	chr1	11690400	11690600	0.465000
chr11	36686161	36686361	0.430000	chr11	16908000	16908200	0.490000
chrX	102209646	102210046	0.460000	chr1	116909800	116910200	0.725000
chr14	104621330	104621530	0.565000	chr1	116910600	116910800	0.640000
chr1	156723302	156723502	0.540000	chr1	116911400	116911600	0.545000
chrX	31862671	31862871	0.455000	chr1	116912000	116912200	0.465000
chrX	144909098	144909298	0.425000	chr11	16918600	16918800	0.440000
chr1	57541949	57542349	0.412500	chr1	116919000	116919400	0.460000
chr8	126381874	126382074	0.515000	chr1	116920000	116920200	0.585000
chr10	95433484	95433684	0.475000	chr1	11693200	11693400	0.520000
chr9	5623053	5623253	0.365000	chr1	116933600	116933800	0.350000
chr15	29961158	29961358	0.375000	chr11	1693400	1693600	0.560000
chrY	14957306	14957506	0.385000	chr1	116935000	116935200	0.395000
chr8	113763635	113763835	0.465000	chr11	16936000	16936200	0.505000
chr1	147014271	147014671	0.387500	chr1	11693800	11694200	0.587500
chr9	137481417	137481617	0.635000	chr11	1694000	1694200	0.730000
chr13	26419828	26420028	0.465000	chr1	116942400	116942600	0.485000
chr15	33326020	33326220	0.435000	chr11	16946000	16946200	0.580000
chr6	65611192	65611392	0.320000	chr1	116962400	116962600	0.450000
chr9	8020272	8020472	0.455000	chr1	116963000	116963200	0.485000
chr1	217051641	217051841	0.475000	chr1	11697200	11697400	0.570000
chr8	82560902	82561102	0.330000	chr11	16973400	16973600	0.480000
chr10	93730870	93731070	0.415000	chr11	16976600	16976800	0.445000
chr17	78481367	78482367	0.462000	chr1	116986400	116987400	0.499000
chr18	17703407	17703607	0.390000	chr11	16986400	16986600	0.515000
chr3	138697625	138698225	0.426667	chr1	116990600	116991200	0.508333
chr3	31589433	31589633	0.380000	chr1	116991600	116991800	0.405000
chr10	68760288	68760488	0.355000	chr1	116993400	116993600	0.385000
chr18	34751391	34751791	0.377500	chr1	117001600	117002000	0.390000
chr2	164133870	164134270	0.350000	chr1	117003400	117003800	0.425000
chr5	8579180	8579380	0.435000	chr1	117007200	117007400	0.440000
chr5	88952180	88952380	0.350000	chr1	117009200	117009400	0.425000
chr19	17253898	17254298	0.520000	chr11	17013800	17014200	0.735000
chr7	39945965	39946765	0.450000	chr11	17014600	17015400	0.586250
chr9	108516817	108517017	0.495000	chr1	117036200	117036400	0.570000
chrX	133283916	133284116	0.370000	chr11	17036800	17037000	0.520000
chr12	30060028	30060228	0.460000	chr1	117049200	117049400	0.490000
chr3	182429466	182429666	0.430000	chr11	17049800	17050000	0.450000
chr6	75972126	75972326	0.390000	chr1	117050000	117050200	0.480000
chr9	17616946	17617146	0.390000	chr1	117051600	117051800	0.435000
chr15	60241616	60241816	0.360000	chr1	117055400	117055600	0.360000
chr22	22816425	22818425	0.511000	chr1	117059000	117061000	0.532000
chr4	89996519	89996719	0.355000	chr1	117062000	117062200	0.435000
chr1	172743093	172743293	0.545000	chr11	17063600	17063800	0.605000
chrX	50435502	50435702	0.400000	chr1	117067800	117068000	0.425000
chrX	4294002	4294202	0.470000	chr1	11706800	11707000	0.610000
chr8	110521777	110521977	0.560000	chr11	1706800	1707000	0.605000
chr14	39655390	39655990	0.391667	chr1	11707400	11708000	0.591667
chr3	4390120	4391120	0.443000	chr11	17076800	17077800	0.553000
chr3	152552724	152552924	0.440000	chr11	17078800	17079000	0.515000
chr1	45970715	45970915	0.405000	chr1	117079800	117080000	0.465000
chrX	118794243	118794443	0.400000	chr11	17082600	17082800	0.435000
chr10	55296733	55296933	0.310000	chr11	17085800	17086000	0.455000
chr14	69190065	69190465	0.402500	chr1	117093200	117093600	0.437500
chr10	5982917	5983117	0.380000	chr1	117094000	117094200	0.425000
chr13	81135160	81135560	0.255000	chr11	17098000	17098400	0.407500
chr2	179343513	179343713	0.455000	chr11	17098800	17099000	0.490000
chr7	74479712	74479912	0.455000	chr1	11711200	11711400	0.560000
chr4	178271865	178272065	0.360000	chr1	117115000	117115200	0.365000
chr5	176423176	176423976	0.482500	chr1	117121600	117122400	0.658750
chr9	104687414	104687614	0.390000	chr1	117128000	117128200	0.445000
chr18	31327312	31327512	0.365000	chr1	117128800	117129000	0.380000
chr3	172949625	172949825	0.435000	chr11	17136000	17136200	0.460000
chr5	50356604	50356804	0.310000	chr11	17153800	17154000	0.385000
chr8	120250526	120250726	0.395000	chr11	17154600	17154800	0.435000
chr6	122989064	122989264	0.355000	chr11	17161600	17161800	0.320000
chr13	85374962	85375562	0.370000	chr11	17163400	17164000	0.396667
chr10	42516932	42517132	0.305000	chr11	17164400	17164600	0.400000
chr15	22737232	22737432	0.450000	chr1	1171800	1172000	0.730000
chr1	14630715	14630915	0.420000	chr11	17187000	17187200	0.425000
chr6	105031552	105032152	0.431667	chr1	11719400	11720000	0.635000
chr19	28904181	28904581	0.502500	chr11	17203600	17204000	0.507500
chr19	7372973	7373573	0.495000	chr11	17208000	17208600	0.618333
chr5	37477479	37477679	0.425000	chr11	17209200	17209400	0.475000
chr1	71963338	71963538	0.380000	chr11	17222000	17222200	0.425000
chr16	66123418	66123618	0.285000	chr11	17230200	17230400	0.390000
chr10	25830977	25831177	0.415000	chr11	17231000	17231200	0.420000
chr17	48817977	48818177	0.515000	chr1	11725600	11725800	0.545000
chr10	19425027	19425227	0.330000	chr11	17258800	17259000	0.360000
chr15	35579348	35579548	0.415000	chr11	17260000	17260200	0.460000
chr16	54255844	54256044	0.465000	chr11	17273000	17273200	0.505000
chr8	65481283	65481483	0.500000	chr11	17274000	17274200	0.520000
chr9	682553	682753	0.380000	chr11	17275400	17275600	0.415000
chr2	18017473	18018073	0.586667	chr11	17276200	17276800	0.683333
chr6	54626472	54626672	0.385000	chr11	17277200	17277400	0.470000
chr4	88126196	88126396	0.430000	chr11	17280600	17280800	0.440000
chrX	142952780	142952980	0.325000	chr11	17285800	17286000	0.385000
chrX	40671193	40671393	0.455000	chr11	17287200	17287400	0.470000
chr3	12973536	12973936	0.455000	chr1	117300200	117300600	0.465000
chr1	49555940	49556140	0.400000	chr1	11730400	11730600	0.490000
chr5	25880735	25880935	0.340000	chr1	117312600	117312800	0.350000
chr2	229443945	229444145	0.480000	chr1	11731800	11732000	0.605000
chr12	53932175	53932375	0.390000	chr11	17329200	17329400	0.540000
chr10	49024122	49024522	0.442500	chr11	17333800	17334200	0.447500
chr14	68680872	68681072	0.420000	chr1	117340000	117340200	0.465000
chr15	64392833	64393033	0.455000	chr11	17344000	17344200	0.475000
chr2	239199144	239199344	0.550000	chr11	17351600	17351800	0.725000
chr17	53910938	53911338	0.412500	chr11	17352200	17352600	0.600000
chr2	172588446	172589246	0.468750	chr11	17353000	17353800	0.605000
chr5	89904503	89905103	0.316667	chr11	17354200	17354800	0.365000
chrX	76176752	76176952	0.425000	chr1	117358200	117358400	0.595000
chr4	140882166	140882766	0.370000	chr1	117359600	117360200	0.383333
chr18	35946216	35947216	0.499000	chr1	11736000	11737000	0.631000
chr22	22202039	22202639	0.366667	chr1	117363600	117364200	0.475000
chr1	179238170	179238370	0.375000	chr1	117365800	117366000	0.415000
chr14	90808586	90809186	0.541667	chr1	117367000	117367600	0.761667
chr5	129856436	129857636	0.374167	chr1	117368200	117369400	0.396667
chr12	41164461	41166061	0.346875	chr1	117370200	117371800	0.351250
chr7	155156620	155156820	0.380000	chr1	117373000	117373200	0.385000
chr10	104678754	104678954	0.430000	chr1	11737400	11737600	0.445000
chr5	164704551	164704751	0.445000	chr1	11738000	11738200	0.465000
chr7	28405565	28405765	0.495000	chr1	1173800	1174000	0.685000
chr11	65439318	65439918	0.438333	chr11	17383600	17384200	0.535000
chr16	80084186	80084386	0.520000	chr11	17386800	17387000	0.670000
chr11	96364285	96364485	0.355000	chr1	117387400	117387600	0.360000
chr22	43021450	43021650	0.505000	chr1	11738800	11739000	0.555000
chr1	91736463	91736663	0.415000	chr11	17388600	17388800	0.675000
chr14	100093616	100093816	0.455000	chr11	17389200	17389400	0.795000
chrX	49252371	49252571	0.505000	chr1	11739800	11740000	0.555000
chr20	37114114	37114314	0.490000	chr11	17400200	17400400	0.560000
chr20	38192438	38192638	0.525000	chr11	17405800	17406000	0.580000
chr13	53068593	53068793	0.480000	chr1	11741000	11741200	0.570000
chr13	83322443	83322843	0.370000	chr1	117416800	117417200	0.437500
chr8	62244242	62244442	0.345000	chr1	11742200	11742400	0.445000
chr12	117620544	117620744	0.435000	chr1	117429000	117429200	0.450000
chr16	31701845	31702245	0.550000	chr11	17431200	17431600	0.577500
chr8	7058413	7059013	0.436667	chr11	17457800	17458400	0.446667
chr21	34264210	34264810	0.463333	chr11	1746400	1747000	0.626667
chr12	16875122	16875322	0.385000	chr1	117473200	117473400	0.405000
chr16	67829801	67830001	0.540000	chr11	17473400	17473600	0.585000
chr8	84619344	84619544	0.395000	chr11	17479600	17479800	0.555000
chr8	25364069	25364269	0.305000	chr11	17488200	17488400	0.420000
chrX	141076737	141077137	0.447500	chr11	1749000	1749400	0.767500
chr22	39830096	39830296	0.515000	chr1	11749200	11749400	0.595000
chr1	89186509	89187109	0.443333	chr11	17498200	17498800	0.538333
chrX	80880154	80880354	0.465000	chr11	17504600	17504800	0.535000
chr7	152131407	152132207	0.553750	chr11	1750600	1751400	0.641250
chr2	219164052	219164252	0.485000	chr11	1752200	1752400	0.630000
chr16	19316858	19317258	0.522500	chr1	11752600	11753000	0.560000
chr10	129610251	129610451	0.520000	chr11	17528200	17528400	0.585000
chr6	52601582	52601782	0.500000	chr11	1753200	1753400	0.595000
chr2	94134124	94134324	0.000000	chr1	117535000	117535200	0.385000
chr7	142459522	142459922	0.482500	chr1	11753600	11754000	0.565000
chr2	18543230	18543430	0.300000	chr1	117537400	117537600	0.440000
chr21	42188507	42188707	0.400000	chr11	17544400	17544600	0.690000
chr12	113903653	113903853	0.415000	chr11	17547000	17547200	0.540000
chr8	106326046	106326246	0.390000	chr11	17554600	17554800	0.470000
chr10	75455039	75455439	0.487500	chr11	1755600	1756000	0.597500
chr2	49151321	49151521	0.355000	chr11	17563400	17563600	0.560000
chr3	107388969	107389169	0.500000	chr1	117571000	117571200	0.540000
chr10	72316954	72317154	0.550000	chr11	17572400	17572600	0.600000
chr16	50090228	50090428	0.470000	chr1	117572600	117572800	0.570000
chr1	177692555	177692755	0.585000	chr11	1758000	1758200	0.640000
chr8	118911223	118911423	0.400000	chr1	117587800	117588000	0.505000
chr1	205941976	205942176	0.520000	chr1	117590400	117590600	0.560000
chr8	93489594	93489994	0.407500	chr1	117596000	117596400	0.482500
chr15	45604389	45604589	0.420000	chr1	117598600	117598800	0.575000
chr3	113826615	113826815	0.405000	chr11	17599000	17599200	0.615000
chr1	14868537	14868737	0.520000	chr1	117600000	117600200	0.585000
chr3	17527905	17528105	0.425000	chr1	117600800	117601000	0.490000
chr15	58339568	58339968	0.445000	chr11	1760400	1760800	0.640000
chr6	6028829	6029429	0.443333	chr11	17604200	17604800	0.553333
chr1	28269748	28270948	0.452500	chr1	117605400	117606600	0.657500
chr6	13741252	13741452	0.445000	chr11	17606800	17607000	0.530000
chr6	105778341	105779341	0.470000	chr1	117607000	117608000	0.483000
chr16	87537117	87537317	0.390000	chr1	117608400	117608600	0.460000
chr18	31579210	31579810	0.408333	chr1	117609800	117610400	0.526667
chr11	35226360	35226560	0.365000	chr1	117611200	117611400	0.520000
chr3	63793572	63793772	0.345000	chr1	117612200	117612400	0.370000
chr3	147448868	147449068	0.295000	chr1	117612800	117613000	0.485000
chr16	49147164	49147364	0.455000	chr1	117613400	117613600	0.485000
chr10	15679747	15680347	0.401667	chr1	117614000	117614600	0.483333
chr2	57227549	57227749	0.480000	chr1	117615600	117615800	0.505000
chr16	54766691	54767091	0.410000	chr1	117617000	117617400	0.425000
chr17	2897117	2897317	0.550000	chr1	11762000	11762200	0.670000
chr1	200672241	200673841	0.434375	chr11	1762800	1764400	0.703750
chr1	52964371	52964571	0.430000	chr1	117636800	117637000	0.495000
chr20	18319700	18320100	0.452500	chr1	117638200	117638600	0.517500
chr13	101556575	101556775	0.465000	chr1	117642000	117642200	0.475000
chr3	27202776	27202976	0.475000	chr1	11764200	11764400	0.605000
chr1	143709536	143709736	0.410000	chr1	117643000	117643200	0.430000
chr1	161136180	161136380	0.505000	chr1	117644800	117645000	0.530000
chr1	161025579	161025779	0.400000	chr1	117645600	117645800	0.475000
chrX	68694984	68695184	0.560000	chr1	117646400	117646600	0.575000
chr20	35046524	35047124	0.473333	chr1	117654200	117654800	0.510000
chr4	42608562	42608762	0.480000	chr1	117655200	117655400	0.540000
chr13	63742719	63742919	0.490000	chr1	117656200	117656400	0.525000
chr1	45536285	45536485	0.425000	chr1	117657000	117657200	0.480000
chr17	78531342	78531542	0.510000	chr1	117658800	117659000	0.565000
chr19	57738726	57739326	0.505000	chr1	117659600	117660200	0.533333
chrX	63772953	63773753	0.412500	chr1	117660600	117661400	0.465000
chr16	10816245	10816445	0.420000	chr1	117664400	117664600	0.430000
chr5	127389008	127389208	0.380000	chr1	117665600	117665800	0.420000
chr15	35357067	35357467	0.492500	chr1	117672000	117672400	0.557500
chr19	14940483	14940883	0.495000	chr1	117674600	117675000	0.525000
chr9	91926819	91927019	0.455000	chr1	117678600	117678800	0.515000
chr20	3812390	3812590	0.515000	chr1	117681200	117681400	0.530000
chr4	90000230	90000430	0.455000	chr1	117682000	117682200	0.460000
chr2	157362614	157362814	0.465000	chr1	117683800	117684000	0.515000
chr5	166841052	166841252	0.430000	chr11	1769400	1769600	0.535000
chr8	50671910	50672110	0.445000	chr1	117696200	117696400	0.445000
chr16	17078937	17079137	0.440000	chr1	117697400	117697600	0.455000
chr6	37798959	37799159	0.425000	chr1	117698600	117698800	0.470000
chr15	54997823	54998023	0.395000	chr11	17699600	17699800	0.550000
chr9	28593180	28593380	0.325000	chr11	17704000	17704200	0.475000
chr2	23462418	23462618	0.515000	chr11	1770600	1770800	0.550000
chr1	177085673	177085873	0.485000	chr1	117708400	117708600	0.530000
chr16	72051066	72051266	0.480000	chr1	117710800	117711000	0.565000
chr17	1665921	1666921	0.470000	chr11	1771800	1772800	0.507000
chr19	316316	316516	0.555000	chr11	17720200	17720400	0.735000
chr4	137430381	137431181	0.473750	chr11	17730600	17731400	0.538750
chr7	148103430	148103830	0.327500	chr1	117732400	117732800	0.427500
chr10	43023877	43024077	0.455000	chr1	117734400	117734600	0.560000
chr2	120206441	120207041	0.585000	chr11	17734600	17735200	0.785000
chr1	69689403	69689603	0.320000	chr1	117735200	117735400	0.340000
chr2	147696887	147697087	0.380000	chr1	117754200	117754400	0.470000
chr17	44923125	44923525	0.510000	chr1	117758800	117759200	0.567500
chrX	4333394	4333594	0.435000	chr11	17760400	17760600	0.580000
chr21	34970203	34970403	0.445000	chr1	117760600	117760800	0.540000
chr3	184742453	184742653	0.515000	chr11	17762400	17762600	0.525000
chr5	104593382	104593582	0.435000	chr11	17765800	17766000	0.615000
chr18	36166475	36166675	0.500000	chr11	17767600	17767800	0.590000
chrX	110765088	110765288	0.465000	chr11	17770200	17770400	0.595000
chr2	130894632	130895232	0.460000	chr11	1777800	1778400	0.608333
chr22	30976282	30976482	0.405000	chr1	117778600	117778800	0.530000
chr11	47168440	47168640	0.460000	chr1	11778000	11778200	0.650000
chr11	112479599	112479799	0.455000	chr11	1780200	1780400	0.640000
chr15	71630752	71630952	0.490000	chr11	1781200	1781400	0.600000
chr6	163985058	163985258	0.525000	chr1	117816200	117816400	0.560000
chr2	64676000	64676200	0.510000	chr11	1782000	1782200	0.545000
chr9	102084182	102084382	0.400000	chr1	117821800	117822000	0.455000
chr17	54072531	54072931	0.492500	chr11	1783000	1783400	0.512500
chr16	69975857	69976257	0.440000	chr11	17832000	17832400	0.472500
chr6	165984770	165984970	0.500000	chr11	17840400	17840600	0.565000
chr1	23014868	23015268	0.555000	chr1	117842800	117843200	0.562500
chr11	120045740	120045940	0.425000	chr11	17848800	17849000	0.445000
chr9	35611937	35612337	0.522500	chr1	11785200	11785600	0.645000
chr8	8585041	8585241	0.435000	chr11	17855800	17856000	0.440000
chr12	97193413	97193613	0.355000	chr1	117857600	117857800	0.440000
chrX	70217415	70217815	0.452500	chr11	1786000	1786400	0.460000
chr8	64798043	64798443	0.480000	chr1	11786200	11786600	0.490000
chr3	183340613	183341413	0.477500	chr1	11787200	11788000	0.606250
chr18	74150625	74150825	0.445000	chr11	17892400	17892600	0.450000
chr5	49401836	49402036	0.380000	chr1	117895600	117895800	0.395000
chr1	175427916	175428316	0.392500	chr1	11789800	11790200	0.595000
chr15	56556582	56556982	0.315000	chr11	17898800	17899200	0.465000
chr16	66381714	66381914	0.480000	chr1	11791000	11791200	0.605000
chr2	154427143	154427343	0.390000	chr11	17913400	17913600	0.430000
chr5	33398842	33399042	0.355000	chr11	17922000	17922200	0.445000
chr2	109118454	109119054	0.485000	chr1	11792200	11792800	0.546667
chr4	155996658	155996858	0.400000	chr11	1792600	1792800	0.500000
chrX	2444840	2445840	0.480000	chr1	117928800	117929800	0.606000
chr9	100437900	100438100	0.400000	chr11	17948400	17948600	0.420000
chr3	54556018	54556218	0.355000	chr1	117964200	117964400	0.320000
chr2	70135167	70135367	0.490000	chr1	11796600	11796800	0.530000
chr4	178778132	178778332	0.420000	chr1	117968000	117968200	0.460000
chr17	69722819	69723819	0.421000	chr1	11797800	11798800	0.434000
chr2	111683266	111683466	0.525000	chr11	17978800	17979000	0.545000
chr4	5426973	5427173	0.305000	chr1	117987000	117987200	0.410000
chrX	111723670	111724070	0.347500	chr11	17991800	17992200	0.380000
chr5	160074282	160074682	0.515000	chr1	11799200	11799600	0.570000
chr1	151410709	151410909	0.385000	chr11	17993000	17993200	0.495000
chr11	13896277	13896677	0.490000	chr1	11800000	11800400	0.572500
chr17	72998248	73000448	0.473636	chr1	11800800	11803000	0.498182
chrX	50407283	50407483	0.415000	chr11	18010200	18010400	0.445000
chrX	24043364	24043964	0.443333	chr11	18011400	18012000	0.468333
chr4	10701970	10702770	0.441250	chr11	18012400	18013200	0.727500
chr17	71363491	71364091	0.470000	chr11	18013600	18014200	0.516667
chr5	157981281	157981481	0.405000	chr11	18016800	18017000	0.440000
chr8	66431797	66431997	0.365000	chr1	118021800	118022000	0.370000
chr1	148904152	148904352	0.335000	chr1	118028400	118028600	0.425000
chr14	21385725	21386325	0.510000	chr1	11803400	11804000	0.578333
chr5	148426084	148426484	0.352500	chr1	118039200	118039600	0.400000
chr7	41452681	41453081	0.442500	chr11	18046200	18046600	0.595000
chr16	5163412	5163612	0.450000	chr1	118050000	118050200	0.485000
chr8	89839155	89840955	0.392222	chr1	11805000	11806800	0.618889
chr15	78059927	78060127	0.375000	chr11	18051000	18051200	0.390000
chr7	17264187	17264587	0.410000	chr1	11807200	11807600	0.440000
chr22	15337822	15338022	0.330000	chr1	118075200	118075400	0.395000
chr2	62993687	62993887	0.210000	chr11	18089000	18089200	0.290000
chr4	34038568	34038768	0.415000	chr11	18101400	18101600	0.475000
chr19	53046985	53047185	0.505000	chr11	18105200	18105400	0.530000
chr4	163737707	163737907	0.430000	chr11	18106000	18106200	0.715000
chr4	153162987	153163387	0.417500	chr11	1810800	1811200	0.437500
chrX	85440681	85440881	0.535000	chr11	18115600	18115800	0.545000
chr6	36454147	36454547	0.430000	chr11	18121600	18122000	0.465000
chr1	115898407	115898607	0.365000	chr1	118136600	118136800	0.465000
chr10	26774380	26774780	0.282500	chr1	11815000	11815400	0.345000
chr19	21954549	21954749	0.395000	chr1	118154400	118154600	0.400000
chrX	82534042	82534442	0.417500	chr1	11817200	11817600	0.487500
chr2	30889101	30889701	0.475000	chr1	118185200	118185800	0.543333
chr17	28771528	28771728	0.515000	chr11	18203800	18204000	0.550000
chr4	29392154	29392354	0.375000	chr1	118217200	118217400	0.445000
chr4	105163730	105163930	0.435000	chr1	118223400	118223600	0.465000
chr3	71690846	71691046	0.380000	chr11	18229600	18229800	0.435000
chr1	90659503	90659703	0.430000	chr11	18243800	18244000	0.465000
chr5	143161289	143161489	0.415000	chr11	18246400	18246600	0.460000
chr5	174552258	174552458	0.430000	chr1	118247800	118248000	0.450000
chr1	151776138	151776338	0.490000	chr11	1825000	1825200	0.715000
chr5	80782802	80783002	0.360000	chr11	18253400	18253600	0.485000
chr16	36887126	36887326	0.410000	chr11	18268400	18268600	0.485000
chr1	71299990	71300590	0.335000	chr11	18277600	18278200	0.393333
chr13	15477054	15477254	0.000000	chr11	18280800	18281000	0.345000
chr1	181866710	181867110	0.390000	chr11	18282600	18283000	0.407500
chr2	86922330	86922730	0.337500	chr11	18310800	18311200	0.360000
chr3	49964143	49964343	0.395000	chr11	18314000	18314200	0.470000
chr5	123962235	123963035	0.340000	chr11	18320400	18321200	0.353750
chr3	187744696	187745696	0.522000	chr11	18321600	18322600	0.550000
chr16	80090929	80091329	0.420000	chr11	18323600	18324000	0.425000
chr3	67551786	67552586	0.393750	chr11	18324400	18325200	0.415000
chr2	205504176	205504376	0.385000	chr11	1832600	1832800	0.740000
chr12	23640785	23641385	0.396667	chr11	18329200	18329800	0.426667
chr2	166017467	166017667	0.355000	chr11	18333000	18333200	0.400000
chr1	107714623	107714823	0.340000	chr11	18366400	18366600	0.350000
chr6	155179333	155179533	0.415000	chr11	18371400	18371600	0.410000
chr3	49888374	49888574	0.540000	chr11	1837800	1838000	0.665000
chr3	134919745	134920945	0.487500	chr11	18383400	18384600	0.529167
chr10	103086886	103087086	0.510000	chr1	11838800	11839000	0.585000
chr3	184162422	184163022	0.476667	chr11	18394400	18395000	0.676667
chr2	55270118	55270318	0.520000	chr11	18396000	18396200	0.605000
chr4	129702427	129702627	0.555000	chr11	1840000	1840200	0.635000
chr1	52597056	52597256	0.370000	chr11	18410400	18410600	0.425000
chrX	47147437	47147837	0.537500	chr1	11841200	11841600	0.550000
chr9	129787929	129788129	0.540000	chr11	18412200	18412400	0.655000
chr1	109542228	109542828	0.445000	chr1	11842400	11843000	0.523333
chr16	28434997	28435197	0.500000	chr11	1842600	1842800	0.635000
chr10	97026871	97027071	0.480000	chr1	11843800	11844000	0.510000
chr3	170254952	170255352	0.445000	chr11	1844400	1844800	0.652500
chr20	23888991	23889191	0.515000	chr11	1845600	1845800	0.535000
chr5	63604339	63604539	0.445000	chr11	18457600	18457800	0.460000
chr9	9243889	9244089	0.385000	chr1	11845800	11846000	0.530000
chr2	143739577	143739977	0.407500	chr11	18459000	18459400	0.457500
chr5	85477433	85477633	0.430000	chr11	18491200	18491400	0.490000
chr7	144594205	144594405	0.350000	chr11	1850200	1850400	0.555000
chr16	84666738	84666938	0.550000	chr11	1850800	1851000	0.620000
chr17	80011779	80012179	0.520000	chr1	11851200	11851600	0.527500
chr3	11852867	11853067	0.410000	chr11	18522600	18522800	0.480000
chr2	10790748	10791748	0.461000	chr11	18526800	18527800	0.495000
chr11	115718424	115718624	0.520000	chr11	1853000	1853200	0.645000
chr11	31205983	31206183	0.315000	chr11	18540400	18540600	0.390000
chr11	63889078	63889278	0.580000	chr11	1855200	1855400	0.645000
chr11	95430657	95430857	0.440000	chr1	1185600	1185800	0.610000
chrX	60607014	60607214	0.400000	chr11	18579200	18579400	0.405000
chr1	62690990	62691190	0.420000	chr11	18587800	18588000	0.430000
chr7	140027815	140028215	0.527500	chr11	18588600	18589000	0.630000
chr10	90831553	90831753	0.505000	chr1	11859400	11859600	0.640000
chr17	15183101	15183301	0.445000	chr11	18604800	18605000	0.495000
chr2	181775688	181775888	0.365000	chr11	18616000	18616200	0.385000
chr18	29004014	29004214	0.385000	chr11	18618000	18618200	0.390000
chr10	97424121	97424721	0.473333	chr11	18634400	18635000	0.598333
chr6	41198893	41199093	0.525000	chr11	1863600	1863800	0.685000
chr6	158266081	158266281	0.255000	chr11	18650000	18650200	0.430000
chr5	137374416	137374616	0.560000	chr11	18651200	18651400	0.570000
chr13	51536588	51536788	0.410000	chr1	11865600	11865800	0.500000
chr17	24542365	24542565	0.415000	chr11	18667200	18667400	0.435000
chr11	118384512	118384712	0.430000	chr11	18668600	18668800	0.545000
chr3	83370660	83370860	0.235000	chr11	18672200	18672400	0.375000
chr4	86493498	86493898	0.420000	chr11	18693400	18693800	0.485000
chr12	83073852	83074252	0.425000	chr11	18697600	18698000	0.450000
chr4	147797539	147798139	0.480000	chr11	18698600	18699200	0.750000
chr9	114430398	114430598	0.505000	chr11	18700000	18700200	0.585000
chr17	32497111	32497311	0.495000	chr11	1870000	1870200	0.600000
chr15	55495852	55496652	0.452500	chr11	18705800	18706600	0.652500
chr15	61689028	61689228	0.560000	chr11	18707000	18707200	0.575000
chr3	68311118	68311718	0.461667	chr11	1870800	1871400	0.680000
chr11	64125833	64127033	0.597500	chr11	18721200	18722400	0.602500
chr12	129140402	129140602	0.430000	chr11	18727800	18728000	0.505000
chr3	16263098	16263298	0.460000	chr11	18732000	18732200	0.505000
chr9	37310712	37310912	0.450000	chr11	18739800	18740000	0.575000
chrX	20318158	20318358	0.440000	chr11	18749200	18749400	0.480000
chr7	99232223	99232423	0.605000	chr11	1876400	1876600	0.700000
chr15	64068945	64069145	0.435000	chr11	18764400	18764600	0.455000
chr2	135605767	135605967	0.535000	chr11	18775800	18776000	0.545000
chr7	64825069	64825269	0.480000	chr11	18776400	18776600	0.490000
chr11	73869023	73869223	0.450000	chr1	118785400	118785600	0.505000
chr5	137500895	137501095	0.565000	chr1	11879600	11879800	0.645000
chr9	128391795	128392195	0.550000	chr1	11881200	11881600	0.602500
chr1	155307816	155308216	0.517500	chr1	11882000	11882400	0.537500
chr1	93617175	93617575	0.557500	chr11	1882400	1882800	0.682500
chr7	83183407	83183607	0.440000	chr1	11883000	11883200	0.650000
chr7	72833439	72833639	0.450000	chr11	18844800	18845000	0.465000
chr4	16619112	16619312	0.435000	chr11	18853400	18853600	0.445000
chr7	15280067	15280267	0.545000	chr11	1889200	1889400	0.715000
chr8	98834135	98834335	0.375000	chr1	1189200	1189400	0.405000
chr12	89075734	89076134	0.402500	chr11	18921400	18921800	0.570000
chr1	209570750	209570950	0.440000	chr1	11893400	11893600	0.525000
chr11	43839971	43840171	0.430000	chr1	118937800	118938000	0.450000
chr5	134633148	134633348	0.560000	chr1	11894000	11894200	0.625000
chr22	47604444	47604644	0.475000	chr11	18943600	18943800	0.565000
chr10	73829853	73830053	0.480000	chr1	118960000	118960200	0.485000
chr4	2644189	2644389	0.470000	chr1	118960800	118961000	0.545000
chr9	20960668	20961068	0.430000	chr1	118963600	118964000	0.452500
chr1	93887465	93887665	0.505000	chr11	1897000	1897200	0.535000
chr10	30496114	30496314	0.555000	chr1	118984400	118984600	0.615000
chr7	105023370	105023570	0.460000	chr1	118987600	118987800	0.600000
chr6	32844542	32844742	0.585000	chr1	11899000	11899200	0.655000
chr1	21320250	21320450	0.445000	chr1	118990200	118990400	0.630000
chr8	68314068	68314268	0.465000	chr11	1899200	1899400	0.500000
chr3	31971797	31972197	0.492500	chr1	119002000	119002400	0.515000
chr19	26665367	26665567	0.385000	chr1	119008800	119009000	0.395000
chr8	28555676	28555876	0.420000	chr11	19021000	19021200	0.455000
chr11	20829748	20829948	0.335000	chr1	119046800	119047000	0.410000
chr11	69411905	69412305	0.462500	chr11	19060600	19061000	0.480000
chr1	232111672	232111872	0.420000	chr1	119068600	119068800	0.485000
chr14	21162426	21162626	0.480000	chr11	19071400	19071600	0.520000
chr2	149144089	149144289	0.450000	chr11	19077000	19077200	0.500000
chrX	24369382	24369582	0.400000	chr1	11907800	11908000	0.455000
chr2	200803828	200805428	0.445000	chr1	11908400	11910000	0.528125
chr1	150224052	150224452	0.422500	chr1	11910600	11911000	0.535000
chr14	105343068	105343668	0.441667	chr11	19117000	19117600	0.701667
chr1	219017891	219018091	0.360000	chr11	19121800	19122000	0.420000
chr5	88813567	88813767	0.335000	chr11	1912400	1912600	0.355000
chr3	33051470	33051670	0.425000	chr1	11913800	11914000	0.525000
chr21	20978076	20978276	0.330000	chr1	119139600	119139800	0.405000
chr16	2846127	2847127	0.455000	chr1	119140200	119141200	0.555000
chr16	23721624	23721824	0.380000	chr1	119163600	119163800	0.395000
chrY	12473696	12473896	0.385000	chr11	19174000	19174200	0.430000
chr1	53871755	53871955	0.385000	chr11	19176800	19177000	0.425000
chr4	166366770	166366970	0.390000	chr11	19181800	19182000	0.425000
chr4	123930521	123930921	0.362500	chr11	19183600	19184000	0.462500
chr14	32222702	32222902	0.360000	chr11	19199800	19200000	0.415000
chr19	19819125	19819325	0.435000	chr11	19200600	19200800	0.475000
chr12	35218563	35218963	0.392500	chr1	119205000	119205400	0.470000
chr15	35769088	35769288	0.430000	chr11	19218800	19219000	0.600000
chr1	59039500	59039700	0.420000	chr11	19238600	19238800	0.435000
chr1	248329935	248330135	0.360000	chr11	19239200	19239400	0.460000
chr5	120651375	120652175	0.370000	chr11	19240400	19241200	0.558750
chr18	15960186	15961186	0.396000	chr11	19241600	19242600	0.644000
chr3	95522586	95523186	0.290000	chr11	19243800	19244400	0.346667
chrY	12107516	12107716	0.430000	chr11	19253800	19254000	0.455000
chr1	153243794	153244994	0.534167	chr1	11925400	11926600	0.735000
chr11	75419910	75420110	0.370000	chr11	19259800	19260000	0.470000
chr16	29872804	29873004	0.575000	chr11	1926600	1926800	0.645000
chr16	20487466	20487666	0.370000	chr1	119275400	119275600	0.435000
chr2	11946901	11947101	0.460000	chr11	19279600	19279800	0.510000
chr11	63133805	63134005	0.420000	chr11	19281000	19281200	0.425000
chrY	5786166	5786366	0.260000	chr1	119286800	119287000	0.390000
chrX	63924427	63924627	0.405000	chr11	19294600	19294800	0.465000
chr12	39799084	39799284	0.450000	chr1	11930000	11930200	0.525000
chr9	117024688	117024888	0.445000	chr11	1930600	1930800	0.475000
chr5	144416906	144417306	0.312500	chr11	19311400	19311800	0.472500
chr6	166543091	166543291	0.525000	chr11	1931400	1931600	0.545000
chr9	86667358	86667558	0.520000	chr1	119317000	119317200	0.585000
chr19	2550109	2550509	0.567500	chr11	1932000	1932400	0.602500
chr11	45874208	45874608	0.465000	chr1	119323600	119324000	0.480000
chr10	128778208	128779008	0.503750	chr1	119327400	119328200	0.571250
chr8	22796139	22796739	0.450000	chr1	11934600	11935200	0.640000
chr1	186144759	186144959	0.415000	chr11	19346400	19346600	0.730000
chr9	132918281	132918481	0.460000	chr1	11939200	11939400	0.660000
chr12	52846987	52847187	0.465000	chr11	1939800	1940000	0.525000
chrX	109601548	109601748	0.465000	chr1	119432000	119432200	0.520000
chr3	37882703	37882903	0.425000	chr11	19441400	19441600	0.460000
chr5	7481531	7481731	0.370000	chr11	19442400	19442600	0.500000
chr16	58685223	58685423	0.460000	chr1	119450000	119450200	0.560000
chr14	31271973	31274373	0.443750	chr11	1947000	1949400	0.672083
chr1	58441222	58441422	0.485000	chr1	119476000	119476200	0.515000
chr7	108474871	108475071	0.485000	chr1	11949200	11949400	0.555000
chr2	94772685	94773085	0.435000	chr11	1949800	1950200	0.617500
chr9	127852510	127852710	0.450000	chr1	11952800	11953000	0.545000
chr21	20712043	20712243	0.420000	chr11	1953600	1953800	0.645000
chr6	25952895	25953095	0.380000	chr1	119544200	119544400	0.500000
chr9	136898913	136899113	0.530000	chr1	119549800	119550000	0.545000
chr14	44601672	44601872	0.545000	chr1	11955200	11955400	0.590000
chr2	191279515	191279715	0.395000	chr1	119553800	119554000	0.520000
chr19	50434495	50434695	0.555000	chr11	19553800	19554000	0.580000
chr20	10547691	10547891	0.450000	chr1	119554400	119554600	0.510000
chr4	115883471	115883671	0.400000	chr11	19557800	19558000	0.530000
chr1	169914720	169915120	0.452500	chr11	19564000	19564400	0.560000
chr4	27962401	27962601	0.330000	chr1	119564600	119564800	0.425000
chr8	28374028	28374228	0.450000	chr1	119565200	119565400	0.530000
chr4	48653658	48654258	0.416667	chr1	119570000	119570600	0.455000
chr4	80197595	80197795	0.450000	chr1	119574000	119574200	0.545000
chr5	70771974	70772774	0.486250	chr11	19577400	19578200	0.518750
chr5	135386745	135387145	0.475000	chr1	119582800	119583200	0.500000
chr7	66794214	66794414	0.355000	chr1	119585800	119586000	0.495000
chr19	20004434	20004634	0.300000	chr1	119590600	119590800	0.370000
chr8	11109372	11109572	0.475000	chr1	119594000	119594200	0.395000
chr16	25411989	25412589	0.375000	chr1	119607200	119607800	0.450000
chr7	100349635	100349835	0.560000	chr1	11960800	11961000	0.585000
chr15	23363444	23363644	0.510000	chr1	119611600	119611800	0.580000
chr16	58349766	58349966	0.480000	chr1	119613800	119614000	0.535000
chr17	196001	196201	0.470000	chr1	119616800	119617000	0.515000
chr18	35452292	35452692	0.457500	chr1	119617800	119618200	0.487500
chr3	2704787	2704987	0.310000	chr11	19625600	19625800	0.380000
chr2	95181139	95181339	0.490000	chr1	119631600	119631800	0.750000
chrX	140064964	140065164	0.445000	chr1	119646000	119646200	0.465000
chr11	46779320	46779720	0.462500	chr1	119646800	119647200	0.505000
chr4	70460585	70460785	0.535000	chr1	119647600	119647800	0.620000
chr9	40111591	40111791	0.620000	chr1	119648200	119648400	0.660000
chr2	107373558	107373758	0.350000	chr1	119663200	119663400	0.430000
chr3	29757287	29757487	0.360000	chr11	19663400	19663600	0.480000
chr9	76270827	76271027	0.430000	chr11	19665000	19665200	0.495000
chr2	136234521	136234721	0.480000	chr1	11967200	11967400	0.525000
chr6	59139787	59139987	0.390000	chr1	119674800	119675000	0.415000
chr5	2027282	2027482	0.425000	chr11	19675000	19675200	0.510000
chr5	96846086	96846486	0.402500	chr1	119675600	119676000	0.415000
chr4	152746528	152747128	0.485000	chr11	1968800	1969400	0.681667
chr14	105968814	105969014	0.410000	chr1	119702400	119702600	0.465000
chr13	34172433	34172633	0.370000	chr11	19706000	19706200	0.375000
chr16	67500512	67500712	0.525000	chr1	119711800	119712000	0.575000
chr17	50585719	50586519	0.607500	chr11	19712200	19713000	0.661250
chr1	247525158	247525558	0.437500	chr1	119712600	119713000	0.625000
chr9	42950919	42951119	0.550000	chr1	119714200	119714400	0.560000
chr4	74643775	74643975	0.510000	chr11	19715200	19715400	0.540000
chrX	101870691	101871091	0.315000	chr1	119715600	119716000	0.502500
chr12	44285387	44285587	0.410000	chr11	19723800	19724000	0.480000
chr11	116077615	116078015	0.467500	chr1	11973200	11973600	0.482500
chr6	78769780	78770180	0.492500	chr1	119737200	119737600	0.582500
chr18	64665351	64665551	0.440000	chr1	119739400	119739600	0.445000
chr14	58138734	58138934	0.415000	chr11	19742800	19743000	0.505000
chrX	77732134	77732534	0.500000	chr1	119743200	119743600	0.575000
chr15	63967609	63967809	0.525000	chr1	119744200	119744400	0.545000
chr2	202747230	202747430	0.410000	chr1	119783400	119783600	0.465000
chr9	104289247	104289447	0.385000	chr1	119784600	119784800	0.525000
chr5	109984534	109984734	0.480000	chr11	1979000	1979200	0.580000
chr7	149273553	149273953	0.455000	chr1	119797600	119798000	0.475000
chr6	15894456	15895056	0.451667	chr1	11980200	11980800	0.703333
chr1	61988038	61988238	0.450000	chr1	119809000	119809200	0.505000
chr13	98703978	98704378	0.417500	chr1	11982000	11982400	0.472500
chr10	43431131	43431331	0.460000	chr1	11983600	11983800	0.505000
chr21	28281284	28281684	0.425000	chr1	119838200	119838600	0.460000
chr5	18142931	18143131	0.385000	chr1	119840800	119841000	0.445000
chr17	58251423	58251623	0.435000	chr1	11984200	11984400	0.540000
chr6	61622005	61622205	0.340000	chr11	19854000	19854200	0.455000
chr13	58142097	58142297	0.520000	chr1	119858800	119859000	0.550000
chr20	41634286	41634486	0.400000	chr11	19859200	19859400	0.500000
chr5	93717064	93717464	0.362500	chr1	119859600	119860000	0.435000
chr12	54661089	54661289	0.385000	chr1	11986000	11986200	0.490000
chr20	32279638	32279838	0.520000	chr1	119871000	119871200	0.535000
chr8	124203814	124204014	0.500000	chr1	119872600	119872800	0.535000
chr10	58503642	58504442	0.403750	chr1	119873800	119874600	0.440000
chr1	215260463	215260663	0.375000	chr1	119880200	119880400	0.425000
chrX	144560950	144561150	0.390000	chr1	119882800	119883000	0.395000
chr12	10906418	10906618	0.410000	chr1	119884000	119884200	0.420000
chr5	24404662	24404862	0.345000	chr1	119884800	119885000	0.425000
chr6	155396768	155396968	0.470000	chr1	119886200	119886400	0.500000
chr2	133665363	133665563	0.415000	chr11	1988800	1989000	0.675000
chr7	21608067	21608267	0.340000	chr1	119891600	119891800	0.350000
chr2	165157186	165157386	0.420000	chr11	19903600	19903800	0.435000
chr1	12722031	12722231	0.535000	chr1	119910800	119911000	0.540000
chr7	19915636	19915836	0.410000	chr1	119920400	119920600	0.515000
chr1	215617067	215617267	0.465000	chr11	19934800	19935000	0.525000
chr4	79956133	79956533	0.337500	chr11	19938200	19938600	0.425000
chr5	132902509	132902709	0.345000	chr1	119940800	119941000	0.375000
chr3	5686387	5686587	0.445000	chr1	119948800	119949000	0.485000
chr10	2892710	2892910	0.400000	chr11	19951600	19951800	0.395000
chr3	85797043	85797243	0.325000	chr11	19952200	19952400	0.435000
chr6	113250464	113250664	0.385000	chr11	19954000	19954200	0.445000
chr7	124473278	124473478	0.490000	chr11	19955800	19956000	0.495000
chr14	22626586	22626986	0.455000	chr1	119968000	119968400	0.475000
chr1	30726017	30726417	0.455000	chr11	19971000	19971400	0.457500
chr10	39957414	39958014	0.385000	chr11	19974800	19975400	0.395000
chr2	176310320	176310520	0.425000	chr1	119975200	119975400	0.480000
chr6	168002731	168003731	0.453000	chr11	19975800	19976800	0.474000
chr1	203355854	203356054	0.420000	chr1	11997600	11997800	0.495000
chr6	110400244	110400444	0.685000	chr11	1997800	1998000	0.705000
chr16	51298190	51298590	0.417500	chr11	19978800	19979200	0.427500
chr18	13657578	13657978	0.392500	chr11	19981000	19981400	0.492500
chr1	38779709	38780109	0.440000	chr1	119981400	119981800	0.457500
chr14	78558530	78558730	0.350000	chr1	119982600	119982800	0.385000
chr10	80179848	80180048	0.520000	chr11	1998400	1998600	0.670000
chr6	6504830	6505030	0.460000	chr11	19984400	19984600	0.490000
chr7	58951329	58951529	0.385000	chr1	119987200	119987400	0.410000
chr7	131499125	131499725	0.413333	chr11	19987400	19988000	0.453333
chr7	69756490	69756690	0.315000	chr1	119987800	119988000	0.380000
chr16	35260564	35260764	0.270000	chr1	119988800	119989000	0.365000
chr3	27761945	27762145	0.470000	chr11	1999400	1999600	0.500000
chr19	9534021	9534421	0.482500	chr11	19995200	19995600	0.492500
chr16	19579928	19580128	0.510000	chr11	2000000	2000200	0.570000
chr2	98905277	98905477	0.475000	chr11	20000400	20000600	0.520000
chr11	55434448	55434648	0.310000	chr11	20008600	20008800	0.385000
chr9	56372405	56372605	0.000000	chr11	20013800	20014000	0.495000
chr1	62088073	62088673	0.483333	chr1	12001600	12002200	0.551667
chr17	867240	867440	0.565000	chr11	2002200	2002400	0.595000
chr17	35887516	35887916	0.510000	chr11	2002800	2003200	0.597500
chr5	73018893	73019093	0.435000	chr11	20042400	20042600	0.465000
chr9	8851050	8851250	0.415000	chr11	20046400	20046600	0.450000
chr3	77115332	77115532	0.275000	chr1	120051000	120051200	0.375000
chr1	64189873	64190073	0.500000	chr1	12005600	12005800	0.550000
chr1	191152783	191152983	0.455000	chr1	12006600	12006800	0.625000
chr10	14235151	14236151	0.494000	chr1	120068800	120069800	0.716000
chr17	75692520	75692720	0.445000	chr11	20075800	20076000	0.480000
chr17	38172495	38172695	0.450000	chr11	20078000	20078200	0.470000
chr22	18083681	18083881	0.505000	chr11	20079600	20079800	0.530000
chr1	231731472	231731672	0.395000	chr11	20080200	20080400	0.470000
chr8	103303397	103303597	0.350000	chr1	120088000	120088200	0.425000
chr8	25833540	25833740	0.340000	chr11	20089000	20089200	0.365000
chr6	25421678	25421878	0.440000	chr11	20089800	20090000	0.475000
chr13	97951970	97952170	0.445000	chr11	20091000	20091200	0.550000
chrX	146058038	146058438	0.407500	chr1	120093600	120094000	0.462500
chr17	14797142	14797342	0.385000	chr11	20099600	20099800	0.440000
chr7	120070090	120070290	0.445000	chr1	1201000	1201200	0.725000
chr10	11533759	11533959	0.410000	chr1	120101600	120101800	0.415000
chr12	106230290	106230890	0.385000	chr11	20102400	20103000	0.508333
chr10	21636309	21636509	0.430000	chr1	120105400	120105600	0.495000
chr4	95547136	95547336	0.460000	chr1	120109200	120109400	0.480000
chr8	51160536	51160736	0.465000	chr11	20111000	20111200	0.570000
chr8	41658761	41658961	0.445000	chr1	120111200	120111400	0.450000
chr7	2192117	2192517	0.500000	chr11	20112400	20112800	0.570000
chr15	37658131	37658731	0.335000	chr1	120117400	120118000	0.441667
chr7	19363499	19363699	0.330000	chr1	120122400	120122600	0.330000
chr20	19605503	19605903	0.402500	chr1	120123800	120124200	0.470000
chr20	46220027	46220227	0.510000	chr11	20128400	20128600	0.525000
chr1	148343013	148343213	0.440000	chr1	120132000	120132200	0.545000
chr10	86463145	86463345	0.560000	chr11	20132400	20132600	0.585000
chr4	66022631	66022831	0.415000	chr1	120142000	120142200	0.475000
chr14	98089369	98089569	0.390000	chr1	120143000	120143200	0.480000
chr9	119242443	119242643	0.435000	chr1	120144400	120144600	0.455000
chr1	118451037	118451237	0.420000	chr1	12015000	12015200	0.425000
chr17	49009445	49010045	0.491667	chr11	20156600	20157200	0.668333
chr7	21257006	21257206	0.380000	chr1	120158200	120158400	0.405000
chr4	37569320	37569520	0.530000	chr11	20158800	20159000	0.550000
chr20	23296090	23296290	0.520000	chr1	1201600	1201800	0.785000
chr12	86632677	86632877	0.470000	chr11	201600	201800	0.485000
chr9	63685682	63685882	0.560000	chr1	120176400	120176600	0.585000
chr10	41389220	41389420	0.390000	chr1	120179000	120179200	0.405000
chr3	74321611	74321811	0.275000	chr1	120179600	120179800	0.345000
chr8	69846075	69846475	0.367500	chr1	120182200	120182600	0.417500
chr2	192164515	192164915	0.420000	chr1	12019200	12019600	0.675000
chr19	48374279	48374479	0.565000	chr1	120197200	120197400	0.715000
chr7	127429626	127429826	0.460000	chr1	12020200	12020400	0.465000
chr14	77057517	77057717	0.350000	chr11	20204000	20204200	0.360000
chr1	81045119	81045319	0.420000	chr1	120213800	120214000	0.450000
chr2	207021006	207021406	0.462500	chr1	1202200	1202600	0.717500
chrX	110730665	110730865	0.430000	chr11	202200	202400	0.435000
chr8	8139227	8139627	0.510000	chr1	120232800	120233200	0.665000
chr6	30831867	30832067	0.465000	chr11	20238800	20239000	0.515000
chr9	54213319	54213719	0.000000	chr1	120248200	120248600	0.410000
chrX	41647158	41647358	0.355000	chr1	120257200	120257400	0.395000
chr2	29310364	29310564	0.420000	chr1	120263000	120263200	0.445000
chr8	63235440	63235640	0.400000	chr1	120268200	120268400	0.445000
chr19	16004744	16005344	0.448333	chr1	120277200	120277800	0.510000
chr7	135451676	135451876	0.300000	chr1	120280600	120280800	0.475000
chr18	5206172	5206572	0.452500	chr1	120289400	120289800	0.515000
chr19	3974604	3974804	0.535000	chr1	1203000	1203200	0.695000
chr17	23837603	23837803	0.420000	chr1	120304400	120304600	0.505000
chr8	40351097	40351297	0.450000	chr1	12031400	12031600	0.670000
chr3	145940106	145940306	0.390000	chr1	120327000	120327200	0.390000
chr2	176175145	176175745	0.620000	chr1	120341000	120341600	0.690000
chr8	122811415	122811815	0.495000	chr1	120342000	120342400	0.745000
chr17	631550	631750	0.500000	chr11	20342800	20343000	0.660000
chr1	20125765	20125965	0.480000	chr1	12034600	12034800	0.525000
chrX	94637849	94638049	0.375000	chr11	20354000	20354200	0.415000
chr5	77437269	77437869	0.420000	chr1	120354600	120355200	0.566667
chr3	8198041	8198241	0.375000	chr11	20355400	20355600	0.410000
chr20	1729021	1729221	0.460000	chr1	120356200	120356400	0.540000
chr6	121392099	121392299	0.410000	chr1	120357200	120357400	0.445000
chr20	14066232	14067232	0.400000	chr1	1203600	1204600	0.679000
chr9	78382021	78382221	0.435000	chr11	20360800	20361000	0.455000
chr5	6975298	6976298	0.462000	chr11	20363600	20364600	0.631000
chr2	152204975	152205175	0.355000	chr11	20367600	20367800	0.385000
chr1	242576266	242576466	0.355000	chr11	20368600	20368800	0.395000
chrX	103142919	103143119	0.390000	chr11	2037000	2037200	0.640000
chr4	180859516	180860116	0.416667	chr1	12038400	12039000	0.541667
chr13	21309242	21310242	0.433000	chr11	20387200	20388200	0.700000
chr1	223713258	223713458	0.510000	chr1	120388800	120389000	0.525000
chr10	25643804	25644004	0.385000	chr11	20388800	20389000	0.490000
chr20	62730875	62731075	0.305000	chr1	120391400	120391600	0.315000
chr15	81574695	81575095	0.407500	chr1	120393600	120394000	0.455000
chr1	187373858	187374058	0.435000	chr1	120394400	120394600	0.510000
chrX	54064689	54064889	0.400000	chr11	20397400	20397600	0.410000
chr14	64191995	64192395	0.420000	chr1	12040400	12040800	0.427500
chr2	28444499	28445499	0.467000	chr1	120414800	120415800	0.651000
chr5	36447149	36447349	0.425000	chr11	20417800	20418000	0.440000
chrX	35945459	35945659	0.345000	chr1	120425000	120425200	0.525000
chr2	8165387	8165587	0.440000	chr1	120442800	120443000	0.490000
chr21	23122589	23122789	0.475000	chr1	12044400	12044600	0.480000
chr11	79021330	79021530	0.480000	chr1	120449200	120449400	0.490000
chr6	80049952	80050152	0.410000	chr11	20459200	20459400	0.380000
chr9	33059294	33059494	0.395000	chr11	20459800	20460000	0.415000
chr22	44209000	44209200	0.335000	chr11	20472000	20472200	0.350000
chr12	22090010	22090210	0.480000	chr1	12047400	12047600	0.505000
chr2	41516961	41517961	0.381000	chr11	20474400	20475400	0.436000
chr9	87933741	87934341	0.308333	chr11	20477400	20478000	0.443333
chr8	31999022	31999622	0.316667	chr11	20479200	20479800	0.361667
chr9	99636196	99636396	0.305000	chr11	20488600	20488800	0.320000
chr11	43390361	43390761	0.410000	chr11	20493400	20493800	0.412500
chr16	46608792	46608992	0.495000	chr1	1205000	1205200	0.660000
chr14	26678205	26678405	0.425000	chr1	120508400	120508600	0.440000
chr7	105993941	105994141	0.440000	chr1	120509400	120509600	0.575000
chr13	88155142	88155542	0.407500	chr1	120519200	120519600	0.515000
chr2	224443142	224443542	0.550000	chr1	12052000	12052400	0.615000
chr12	102513001	102513401	0.485000	chr1	120524400	120524800	0.507500
chr12	30316353	30316553	0.420000	chr11	20524800	20525000	0.325000
chr19	51661059	51661259	0.515000	chr1	12053000	12053200	0.565000
chr3	69191616	69191816	0.420000	chr1	120531600	120531800	0.455000
chr9	8311057	8311257	0.265000	chr1	120534800	120535000	0.310000
chr4	149919609	149919809	0.370000	chr1	120544600	120544800	0.395000
chr13	25260301	25260501	0.420000	chr11	20549400	20549600	0.515000
chr4	188041632	188041832	0.445000	chr1	120557800	120558000	0.495000
chr11	91490275	91490675	0.500000	chr1	120558600	120559000	0.682500
chr6	78447520	78447920	0.380000	chr1	120561800	120562200	0.382500
chr12	108051183	108051583	0.482500	chr11	20566200	20566600	0.487500
chr18	23328898	23329098	0.355000	chr1	120575200	120575400	0.385000
chr5	95005358	95005558	0.490000	chr11	20584200	20584400	0.515000
chr6	56947161	56947361	0.425000	chr11	20594800	20595000	0.440000
chr3	129009911	129010111	0.565000	chr11	20596800	20597000	0.580000
chr12	27183920	27184120	0.425000	chr11	20599800	20600000	0.550000
chr12	105326005	105326205	0.395000	chr1	120608800	120609000	0.515000
chr8	670779	670979	0.665000	chr11	20610200	20610400	0.675000
chr3	115651647	115651847	0.410000	chr11	20612000	20612200	0.425000
chr1	175571937	175572137	0.475000	chr11	20617000	20617200	0.530000
chr9	24301605	24301805	0.340000	chr1	120617600	120617800	0.480000
chr9	35832110	35832710	0.496667	chr1	120620600	120621200	0.506667
chr1	3059099	3059299	0.450000	chr11	20623200	20623400	0.490000
chr17	63064072	63064272	0.395000	chr1	120630000	120630200	0.440000
chr1	53950460	53950660	0.410000	chr1	12063200	12063400	0.540000
chr2	49062799	49062999	0.350000	chr1	120635400	120635600	0.410000
chr11	72640150	72640550	0.555000	chr1	12063800	12064200	0.635000
chr8	40018005	40018205	0.385000	chr1	120641000	120641200	0.430000
chr8	78092094	78092494	0.410000	chr1	120649800	120650200	0.440000
chr9	61977454	61977654	0.590000	chr11	206600	206800	0.620000
chr14	64786753	64787153	0.612500	chr1	120665200	120665600	0.662500
chr4	183528931	183529331	0.460000	chr1	12068000	12068400	0.530000
chr10	51790509	51790709	0.340000	chr1	120684600	120684800	0.485000
chr16	20778649	20779649	0.441000	chr11	207200	208200	0.660000
chr17	40369154	40370354	0.525000	chr1	120723800	120725000	0.684167
chr3	81544787	81545187	0.322500	chr1	120742400	120742800	0.362500
chr2	62352188	62352588	0.390000	chr1	12075600	12076000	0.485000
chr4	147564179	147564379	0.480000	chr1	12076600	12076800	0.565000
chr14	29514598	29514798	0.355000	chr1	120768400	120768600	0.445000
chr12	72707104	72707704	0.470000	chr1	12079400	12080000	0.535000
chr20	44571844	44572244	0.472500	chr1	1208000	1208400	0.625000
chr10	96759495	96759695	0.400000	chr1	120811800	120812000	0.500000
chr11	121012938	121013138	0.460000	chr1	12081200	12081400	0.640000
chr10	89931696	89931896	0.450000	chr1	12081800	12082000	0.555000
chr2	63204001	63205001	0.416000	chr1	120844000	120845000	0.556000
chr15	40463177	40463377	0.435000	chr1	120849600	120849800	0.515000
chr5	113821196	113821396	0.385000	chr1	120850200	120850400	0.495000
chr1	192570156	192570756	0.476667	chr1	120850800	120851400	0.595000
chr16	89750986	89751186	0.500000	chr1	12085800	12086000	0.545000
chr5	130969483	130969683	0.340000	chr1	120858200	120858400	0.405000
chr10	62981836	62982036	0.540000	chr11	208600	208800	0.725000
chr5	39279878	39280078	0.385000	chr11	20873200	20873400	0.440000
chr18	13932789	13932989	0.530000	chr1	12088000	12088200	0.535000
chrX	144339935	144340135	0.420000	chr11	2089000	2089200	0.600000
chr3	50000300	50000500	0.365000	chr1	120891800	120892000	0.380000
chr1	198119521	198119721	0.450000	chr11	2089600	2089800	0.550000
chr12	50110680	50110880	0.550000	chr1	1209000	1209200	0.635000
chr13	60454612	60454812	0.395000	chr1	120912000	120912200	0.490000
chrX	45806640	45806840	0.435000	chr1	120913000	120913200	0.655000
chr6	26424222	26424622	0.462500	chr1	120914000	120914400	0.645000
chr3	82966290	82966490	0.370000	chr1	120928000	120928200	0.395000
chr15	31843686	31843886	0.465000	chr11	2093200	2093400	0.690000
chr2	18580153	18580353	0.400000	chr1	120939800	120940000	0.435000
chr8	3907578	3907778	0.460000	chr1	120941400	120941600	0.470000
chr11	62319310	62320110	0.408750	chr1	120942200	120943000	0.511250
chr7	135844459	135844659	0.450000	chr1	12096000	12096200	0.460000
chr2	239197392	239197592	0.555000	chr11	209600	209800	0.595000
chr9	22153881	22154081	0.470000	chr1	120973000	120973200	0.495000
chr2	124223565	124223765	0.485000	chr11	2097600	2097800	0.655000
chr11	134410222	134411822	0.591250	chr11	2099200	2100800	0.650625
chr22	15668079	15668279	0.325000	chr1	120995200	120995400	0.475000
chr7	139275089	139275289	0.480000	chr1	121001000	121001200	0.495000
chr18	76737531	76737731	0.535000	chr1	121009400	121009600	0.605000
chr9	40936971	40937171	0.435000	chr1	121013400	121013600	0.460000
chrX	13996153	13996553	0.417500	chr1	121016600	121017000	0.472500
chr18	68006123	68006323	0.445000	chr1	121020000	121020200	0.515000
chr5	1384437	1384637	0.450000	chr1	121020800	121021000	0.470000
chr18	16856022	16856422	0.405000	chr1	121080200	121080600	0.407500
chr8	13991653	13991853	0.340000	chr1	121082000	121082200	0.380000
chr16	38037145	38037345	0.390000	chr1	121087400	121087600	0.450000
chr17	68139217	68139417	0.410000	chr1	121090000	121090200	0.455000
chr14	101743496	101743696	0.375000	chr1	121092600	121092800	0.425000
chr8	9882922	9883522	0.526667	chr1	121097200	121097800	0.695000
chr3	73217886	73218086	0.440000	chr1	121098600	121098800	0.575000
chr6	132887838	132888038	0.405000	chr1	121100000	121100200	0.420000
chr1	28382281	28383081	0.482500	chr1	121116800	121117600	0.508750
chr2	206252546	206252946	0.475000	chr1	121118400	121118800	0.547500
chr15	55198977	55199177	0.405000	chr1	121148600	121148800	0.415000
chr4	60278668	60278868	0.400000	chr1	121150600	121150800	0.405000
chr14	95208248	95208448	0.455000	chr1	121152200	121152400	0.475000
chr2	227030609	227030809	0.325000	chr1	121157800	121158000	0.460000
chr3	134415708	134416108	0.417500	chr1	121159600	121160000	0.427500
chr4	54075219	54075419	0.350000	chr1	121164400	121164600	0.405000
chr1	72262011	72262211	0.430000	chr1	121183200	121183400	0.465000
chr8	31818454	31819254	0.515000	chr1	121184200	121185000	0.587500
chr9	2521294	2521494	0.530000	chr1	121186000	121186200	0.660000
chr4	113972431	113972831	0.462500	chr1	12118600	12119000	0.512500
chr3	154329997	154330597	0.393333	chr1	121186600	121187200	0.658333
chr11	41078134	41078334	0.400000	chr1	121203200	121203400	0.415000
chr16	26353149	26353349	0.420000	chr1	121213600	121213800	0.530000
chr19	47576907	47577107	0.530000	chr1	121214800	121215000	0.535000
chr4	173138812	173139012	0.405000	chr1	121226400	121226600	0.425000
chr20	56487923	56488123	0.425000	chr1	121234400	121234600	0.515000
chr9	69748757	69748957	0.325000	chr1	121238400	121238600	0.425000
chrY	22810494	22810694	0.445000	chr1	121240600	121240800	0.475000
chr10	10041217	10041417	0.380000	chr1	12125000	12125200	0.440000
chr14	70149845	70150045	0.475000	chr1	12125800	12126000	0.565000
chr7	67209051	67209251	0.445000	chr1	121264000	121264200	0.455000
chr9	17239744	17240144	0.327500	chr1	121270000	121270400	0.400000
chr6	167885285	167885685	0.385000	chr1	121271200	121271600	0.450000
chr15	74788500	74788900	0.530000	chr1	1212800	1213200	0.695000
chr17	66766236	66766436	0.475000	chr1	121299600	121299800	0.480000
chr6	127834371	127834571	0.490000	chr1	121318000	121318200	0.515000
chr10	31090491	31090691	0.420000	chr1	12132200	12132400	0.475000
chr2	166666818	166667018	0.455000	chr1	12133000	12133200	0.490000
chr20	48302641	48302841	0.415000	chr1	121338000	121338200	0.460000
chr10	106838822	106839222	0.397500	chr11	21343200	21343600	0.425000
chr9	135713327	135713527	0.605000	chr1	1213600	1213800	0.690000
chr3	115072479	115072679	0.450000	chr1	121361600	121361800	0.445000
chr18	73930518	73931118	0.386667	chr1	121362200	121362800	0.493333
chr3	55232843	55233043	0.525000	chr1	121365800	121366000	0.535000
chr9	23126831	23127431	0.336667	chr1	12137000	12137600	0.370000
chr7	130965123	130965323	0.425000	chr1	121370200	121370400	0.440000
chr20	25044870	25045070	0.605000	chr11	2137200	2137400	0.625000
chrX	135220616	135220816	0.545000	chr11	2139200	2139400	0.820000
chr6	21707590	21707790	0.340000	chr11	21396400	21396600	0.390000
chr1	224544811	224545211	0.475000	chr1	121397000	121397400	0.675000
chr1	87860677	87860877	0.325000	chr1	121408400	121408600	0.430000
chr17	50063157	50063357	0.560000	chr1	12141000	12141200	0.565000
chr20	27759980	27760180	0.385000	chr11	21415000	21415200	0.420000
chrX	58693056	58693256	0.420000	chr11	21415600	21415800	0.440000
chr8	98543365	98543565	0.420000	chr11	21421800	21422000	0.400000
chrY	25107305	25107505	0.415000	chr11	2143000	2143200	0.440000
chr3	158548926	158549726	0.436250	chr1	12143400	12144200	0.545000
chr3	136928900	136929100	0.350000	chr11	21456400	21456600	0.275000
chr12	95905444	95905644	0.325000	chr1	121458800	121459000	0.345000
chr9	66690875	66691075	0.250000	chr11	21479800	21480000	0.360000
chr8	25545449	25545649	0.470000	chr1	12148400	12148600	0.520000
chr5	156355061	156355261	0.415000	chr1	12149200	12149400	0.425000
chr13	350769	350969	0.000000	chr11	21493000	21493200	0.340000
chr3	54462554	54462754	0.395000	chr11	21495000	21495200	0.345000
chr4	124936850	124937050	0.370000	chr1	12150600	12150800	0.525000
chr3	128058487	128059287	0.442500	chr1	121511400	121512200	0.481250
chr16	85534333	85534533	0.485000	chr11	21512000	21512200	0.490000
chr17	28268632	28269232	0.466667	chr11	2151600	2152200	0.550000
chr10	85779500	85779700	0.435000	chr1	121516600	121516800	0.445000
chr3	169946435	169946635	0.540000	chr1	121519000	121519200	0.690000
chr7	26579055	26579255	0.450000	chr1	121519600	121519800	0.630000
chr16	4212975	4213175	0.515000	chr1	12152200	12152400	0.525000
chr11	31426105	31426305	0.325000	chr1	121529000	121529200	0.380000
chr13	65400791	65400991	0.390000	chr1	121530200	121530400	0.395000
chr9	75747781	75747981	0.505000	chr1	12153400	12153600	0.565000
chr10	24808170	24808370	0.530000	chr11	2153600	2153800	0.630000
chr5	143444342	143444542	0.345000	chr1	121551600	121551800	0.390000
chr9	47365714	47365914	0.000000	chr11	21552400	21552600	0.380000
chr13	7117119	7117319	0.000000	chr1	121558600	121558800	0.385000
chr7	148683279	148683479	0.400000	chr11	21565200	21565400	0.455000
chr18	11849264	11849464	0.550000	chr11	2156600	2156800	0.585000
chr4	88724661	88724861	0.340000	chr11	21572400	21572600	0.390000
chr6	99304549	99305149	0.431667	chr1	12157400	12158000	0.436667
chr12	55807371	55807571	0.470000	chr11	215800	216000	0.525000
chr21	16397593	16397793	0.430000	chr1	121586800	121587000	0.530000
chr17	22939776	22939976	0.410000	chr1	121595200	121595400	0.425000
chr2	78123547	78123747	0.325000	chr11	21612400	21612600	0.460000
chr17	79286167	79286367	0.555000	chr11	2161800	2162000	0.715000
chr6	7101755	7101955	0.525000	chr1	12162000	12162200	0.560000
chr15	71269213	71269613	0.397500	chr11	21626000	21626400	0.490000
chr19	25664667	25664867	0.390000	chr1	12162600	12162800	0.590000
chr13	4305584	4306384	0.000000	chr11	21635400	21636200	0.316250
chr10	56689211	56689411	0.420000	chr11	21640600	21640800	0.375000
chr7	33473249	33473449	0.545000	chr1	12165400	12165600	0.565000
chr2	11987137	11987337	0.515000	chr11	2166200	2166400	0.735000
chr4	6837284	6837884	0.653333	chr1	12166800	12167400	0.763333
chr2	119322708	119323308	0.450000	chr1	12167800	12168400	0.538333
chr6	79260852	79261052	0.465000	chr1	12168800	12169000	0.595000
chr3	35648936	35649736	0.363750	chr1	12171600	12172400	0.528750
chr6	5685386	5685586	0.555000	chr1	12173800	12174000	0.565000
chr12	125898692	125898892	0.490000	chr1	12175200	12175400	0.615000
chr8	43022836	43023236	0.470000	chr1	12178000	12178400	0.550000
chr5	178631645	178631845	0.555000	chr1	12179200	12179400	0.630000
chr14	50062914	50063114	0.530000	chr1	12180400	12180600	0.575000
chr9	23445232	23445632	0.447500	chr1	12184200	12184600	0.600000
chr8	124848947	124849147	0.500000	chr1	12186600	12186800	0.525000
chr2	226075149	226075349	0.495000	chr11	2186800	2187000	0.620000
chrX	100258986	100259386	0.410000	chr11	21897200	21897600	0.422500
chr4	27797699	27797899	0.395000	chr11	21909200	21909400	0.405000
chr10	109406891	109407091	0.220000	chr11	21911200	21911400	0.305000
chr10	89636002	89636202	0.525000	chr11	2191200	2191400	0.595000
chr6	94830452	94830652	0.230000	chr11	21912400	21912600	0.405000
chrX	1007027	1007427	0.505000	chr11	2193600	2194000	0.657500
chr12	106585054	106585254	0.540000	chr11	2195000	2195200	0.695000
chr17	73178661	73178861	0.475000	chr1	12196800	12197000	0.510000
chr1	52708923	52709123	0.530000	chr11	2197200	2197400	0.620000
chr2	150282627	150282827	0.395000	chr11	21988600	21988800	0.405000
chr4	54622670	54623070	0.520000	chr1	12203600	12204000	0.530000
chr1	240050447	240050847	0.340000	chr11	220600	221000	0.417500
chr6	105734102	105734302	0.415000	chr1	12209000	12209200	0.550000
chr1	51882173	51882373	0.440000	chr1	12210600	12210800	0.540000
chr3	63931148	63931348	0.480000	chr11	2213600	2213800	0.620000
chr9	70800461	70800661	0.410000	chr11	22153200	22153400	0.430000
chrX	49173222	49173622	0.530000	chr1	12215400	12215800	0.532500
chrX	86005694	86005894	0.395000	chr11	22157600	22157800	0.445000
chr1	173713647	173714447	0.406250	chr11	22163000	22163800	0.412500
chr1	1697178	1697578	0.650000	chr11	2217200	2217600	0.660000
chr12	74775021	74775421	0.312500	chr11	22182200	22182600	0.355000
chr20	35700880	35701080	0.440000	chr1	12218600	12218800	0.465000
chrX	154471788	154472388	0.605000	chr11	22192400	22193000	0.665000
chr12	132339463	132339863	0.600000	chr11	22193600	22194000	0.625000
chr12	73718848	73719048	0.355000	chr11	22194400	22194600	0.325000
chr8	62031551	62031751	0.340000	chr11	22198800	22199000	0.345000
chr8	62617124	62617724	0.393333	chr1	1222000	1222600	0.666667
chr14	106583156	106583356	0.445000	chr11	22245200	22245400	0.495000
chr19	49512817	49513617	0.705000	chr1	12229800	12230600	0.732500
chr16	15615762	15615962	0.490000	chr1	12231000	12231200	0.715000
chr4	131244124	131244324	0.355000	chr11	22334200	22334400	0.310000
chr14	71573445	71573645	0.500000	chr11	22337600	22337800	0.545000
chr2	128172130	128172330	0.470000	chr11	22360800	22361000	0.495000
chr2	28474866	28475266	0.487500	chr11	22432200	22432600	0.530000
chrX	53787124	53787324	0.365000	chr1	12244200	12244400	0.450000
chr6	81932306	81932506	0.375000	chr1	12259800	12260000	0.485000
chr8	22217030	22218030	0.525000	chr11	22625200	22626200	0.578000
chr19	53023454	53023654	0.400000	chr11	22635000	22635200	0.505000
chr1	213380191	213380391	0.470000	chr11	22635800	22636000	0.495000
chr17	71118082	71118482	0.387500	chr11	2265400	2265800	0.520000
chr9	21190466	21190666	0.340000	chr11	22657400	22657600	0.480000
chr1	170383222	170383422	0.280000	chr1	12266200	12266400	0.355000
chr10	18221495	18221695	0.505000	chr11	22666800	22667000	0.755000
chr8	125431471	125432071	0.576667	chr11	2269000	2269600	0.715000
chr15	50104642	50104842	0.400000	chr11	22691000	22691200	0.435000
chr3	126885798	126885998	0.530000	chr11	2270000	2270200	0.715000
chr1	245695375	245695975	0.525000	chr11	2270600	2271200	0.701667
chr4	71212182	71212382	0.395000	chr1	12272200	12272400	0.435000
chr4	423258	423458	0.315000	chr11	22730400	22730600	0.330000
chr4	168401596	168401796	0.325000	chr11	22735000	22735200	0.355000
chr9	85147614	85147814	0.415000	chr11	22753000	22753200	0.430000
chr8	80905295	80905495	0.480000	chr1	12275400	12275600	0.505000
chr17	73935234	73935434	0.470000	chr1	12276400	12276600	0.495000
chr1	26844245	26844445	0.430000	chr11	22781000	22781200	0.460000
chr7	29386255	29386455	0.375000	chr11	22787600	22787800	0.385000
chr1	219473990	219474190	0.410000	chr11	22792600	22792800	0.450000
chr2	82380429	82380629	0.380000	chr11	22796000	22796200	0.420000
chr6	116683175	116683375	0.275000	chr11	22808200	22808400	0.360000
chr8	105910657	105911057	0.367500	chr11	22828400	22828800	0.382500
chr4	2429749	2430749	0.497000	chr11	22829200	22830200	0.619000
chr12	54890397	54890597	0.405000	chr11	22832400	22832600	0.420000
chr3	113015731	113015931	0.275000	chr11	22851600	22851800	0.460000
chr11	112696045	112696245	0.550000	chr11	2286000	2286200	0.555000
chr11	103440483	103440683	0.285000	chr11	22876000	22876200	0.370000
chr1	203720780	203720980	0.430000	chr11	22921000	22921200	0.440000
chr3	22514598	22514998	0.327500	chr11	22931200	22931600	0.405000
chr16	3279480	3279680	0.450000	chr11	2294000	2294200	0.575000
chrX	144441157	144441357	0.000000	chr11	22941200	22941400	0.360000
chrY	6702074	6703074	0.476000	chr11	2294600	2295600	0.534000
chr7	43291105	43291305	0.415000	chr11	22958000	22958200	0.455000
chr6	142381069	142381269	0.305000	chr1	12296000	12296200	0.355000
chrX	137738228	137738428	0.565000	chr11	2296800	2297000	0.585000
chr15	72194410	72194610	0.380000	chr11	22976200	22976400	0.515000
chr7	1617132	1617332	0.585000	chr11	2299400	2299600	0.615000
chr9	63901341	63901541	0.500000	chr11	2300600	2300800	0.605000
chr17	16330243	16330643	0.525000	chr11	2301200	2301600	0.610000
chr8	79694746	79695946	0.444167	chr11	2302000	2303200	0.652500
chr9	134931808	134932208	0.475000	chr11	2303600	2304000	0.615000
chr15	31330696	31330896	0.415000	chr11	23041200	23041400	0.450000
chr11	120718536	120718736	0.565000	chr11	2304600	2304800	0.655000
chr4	98216637	98216837	0.505000	chr11	2305400	2305600	0.640000
chr1	179035266	179035466	0.510000	chr11	2306200	2306400	0.570000
chr21	46546589	46546789	0.600000	chr11	2307000	2307200	0.680000
chrX	77406140	77406340	0.365000	chr1	1230800	1231000	0.445000
chr13	108633392	108633992	0.481667	chr11	2309200	2309800	0.651667
chr2	175292856	175294256	0.466429	chr11	2311800	2313200	0.637857
chr14	63963876	63965476	0.420000	chr1	1231400	1233000	0.746875
chrX	60809366	60809566	0.395000	chr11	23149800	23150000	0.405000
chr18	63853999	63854199	0.505000	chr11	2315200	2315400	0.645000
chr1	3126426	3126626	0.620000	chr11	2316400	2316600	0.670000
chr10	49780637	49781637	0.426000	chr11	2317200	2318200	0.565000
chr1	57574944	57575344	0.362500	chr11	23181000	23181400	0.377500
chr13	42274542	42274742	0.480000	chr11	2318800	2319000	0.545000
chr12	109516264	109516464	0.525000	chr11	2320000	2320200	0.555000
chr17	53278161	53278361	0.205000	chr11	23205600	23205800	0.290000
chr2	96778157	96778357	0.400000	chr11	2325800	2326000	0.555000
chrX	121343772	121343972	0.415000	chr11	23272200	23272400	0.445000
chrX	110821008	110821208	0.420000	chr11	2333200	2333400	0.480000
chr14	26428573	26428773	0.345000	chr11	23335600	23335800	0.345000
chr11	44354963	44355163	0.510000	chr11	2338800	2339000	0.515000
chr14	82873456	82873656	0.255000	chr1	12344600	12344800	0.425000
chr13	7466013	7466213	0.000000	chr11	23497200	23497400	0.320000
chr9	23174388	23174588	0.535000	chr11	23540200	23540400	0.560000
chr17	24274617	24275017	0.427500	chr11	23556400	23556800	0.512500
chrX	80798157	80798357	0.305000	chr11	23564400	23564600	0.375000
chr12	28780247	28780847	0.373333	chr11	23569400	23570000	0.398333
chr4	9024643	9024843	0.380000	chr11	235800	236000	0.475000
chr18	78311476	78311676	0.635000	chr1	1236200	1236400	0.675000
chr5	6102090	6102690	0.418333	chr11	236400	237000	0.643333
chr3	111539487	111539687	0.365000	chr11	23662000	23662200	0.325000
chr12	110487211	110487411	0.540000	chr11	2367600	2367800	0.545000
chrY	22293376	22293576	0.245000	chr11	23684800	23685000	0.335000
chr5	162742331	162742531	0.330000	chr11	23689000	23689200	0.380000
chr3	113033831	113034231	0.390000	chr1	1237000	1237400	0.665000
chr13	4491036	4491436	0.000000	chr11	237400	237800	0.450000
chr5	16760931	16761531	0.406667	chr1	12376400	12377000	0.420000
chr15	77745626	77746626	0.506000	chr11	2377200	2378200	0.773000
chrY	19423614	19423814	0.490000	chr11	2379800	2380000	0.655000
chr11	68025942	68026342	0.572500	chr11	2381000	2381400	0.630000
chr13	40453570	40453770	0.405000	chr1	12381600	12381800	0.460000
chr18	69253158	69253358	0.450000	chr1	1238200	1238400	0.665000
chrX	105970365	105970565	0.560000	chr11	2383400	2383600	0.665000
chr19	56617608	56618008	0.520000	chr11	2384200	2384600	0.702500
chr14	73590073	73590273	0.510000	chr11	2385200	2385400	0.535000
chr11	54568379	54568579	0.340000	chr1	12386200	12386400	0.430000
chr5	7658509	7658909	0.435000	chr11	2387600	2388000	0.592500
chr13	95394484	95394884	0.440000	chr11	2390800	2391200	0.687500
chr13	44974986	44975786	0.438750	chr1	1239200	1240000	0.701250
chr4	18547329	18547529	0.330000	chr11	23933800	23934000	0.390000
chr8	67761505	67761705	0.565000	chr11	2394600	2394800	0.660000
chr21	41710371	41710571	0.570000	chr11	2399000	2399200	0.625000
chr9	34677936	34678936	0.500000	chr11	2399800	2400800	0.687000
chr10	97690566	97690966	0.472500	chr11	2401400	2401800	0.577500
chr18	35595904	35596104	0.385000	chr1	12406000	12406200	0.415000
chr15	17773253	17773853	0.376667	chr1	12407600	12408200	0.398333
chr2	77301902	77302102	0.310000	chr1	12408600	12408800	0.470000
chr5	29205080	29205280	0.405000	chr1	12416200	12416400	0.420000
chr15	84624686	84624886	0.535000	chr11	2419800	2420000	0.590000
chr2	191778371	191778571	0.400000	chr11	24198600	24198800	0.410000
chr14	16553236	16553436	0.415000	chr11	2420800	2421000	0.705000
chr8	122278891	122279091	0.370000	chr1	12422600	12422800	0.395000
chr1	17315304	17315704	0.480000	chr11	2428200	2428600	0.572500
chr2	227301808	227302008	0.415000	chr11	24295400	24295600	0.455000
chr10	64952352	64952552	0.370000	chr11	24312600	24312800	0.395000
chr17	5066807	5067407	0.466667	chr1	12433400	12434000	0.523333
chr7	123599209	123599409	0.330000	chr1	12434400	12434600	0.415000
chr13	49830599	49831199	0.408333	chr11	24357800	24358400	0.478333
chr17	68765260	68766060	0.423750	chr1	12435800	12436600	0.496250
chr1	23175118	23175518	0.455000	chr1	12437000	12437400	0.457500
chr15	98345801	98346001	0.390000	chr1	12438600	12438800	0.460000
chr10	7169948	7170148	0.485000	chr11	2440800	2441000	0.605000
chr9	103257363	103257563	0.420000	chr1	12441400	12441600	0.505000
chr2	149340348	149340548	0.420000	chr11	2442600	2442800	0.425000
chr12	972324	972924	0.540000	chr11	2444400	2445000	0.780000
chr15	69736385	69736585	0.535000	chr11	2447000	2447200	0.570000
chr20	52646937	52647137	0.445000	chr11	2447600	2447800	0.560000
chr5	111676372	111677172	0.397500	chr1	12448400	12449200	0.430000
chr8	135504349	135504549	0.345000	chr1	12449600	12449800	0.365000
chr9	88167168	88167968	0.480000	chr1	12454000	12454800	0.483750
chr1	68117788	68118188	0.365000	chr1	12456800	12457200	0.367500
chr2	141785067	141785267	0.415000	chr1	12461000	12461200	0.455000
chr17	45287090	45287290	0.610000	chr11	2461400	2461600	0.645000
chr9	8862903	8863103	0.440000	chr1	12462800	12463000	0.515000
chr19	1374268	1374668	0.577500	chr11	2463400	2463800	0.645000
chr13	42956424	42956624	0.500000	chr1	12464600	12464800	0.525000
chrX	40832239	40832839	0.568333	chr1	1246600	1247200	0.751667
chr8	43737930	43738130	0.370000	chr11	2467400	2467600	0.580000
chr16	3398057	3398257	0.390000	chr1	12468400	12468600	0.440000
chr9	6744915	6745115	0.555000	chr11	2471000	2471200	0.610000
chr15	40876316	40877116	0.460000	chr1	12472800	12473600	0.475000
chr5	155801937	155802137	0.450000	chr11	24747400	24747600	0.535000
chr1	160306447	160307047	0.401667	chr1	12475600	12476200	0.418333
chr19	38017530	38017730	0.480000	chr1	12477400	12477600	0.485000
chr17	30655349	30655749	0.532500	chr1	12478600	12479000	0.535000
chr2	112193840	112194440	0.440000	chr11	2480400	2481000	0.478333
chr2	216071889	216072089	0.355000	chr1	12480800	12481000	0.470000
chrX	141831300	141831500	0.455000	chr1	12482000	12482200	0.550000
chr5	90875028	90875428	0.377500	chr11	2482200	2482600	0.420000
chr4	43507196	43507396	0.420000	chr11	24833800	24834000	0.360000
chr2	240045996	240046196	0.590000	chr1	1248400	1248600	0.665000
chr4	30525516	30525716	0.505000	chr11	24859800	24860000	0.545000
chr2	125265372	125265572	0.340000	chr11	24900600	24900800	0.405000
chr5	151696285	151696685	0.517500	chr1	1249200	1249600	0.757500
chr8	133268634	133268834	0.530000	chr1	12495800	12496000	0.555000
chr1	218518616	218518816	0.405000	chr1	12496400	12496600	0.435000
chr7	32421022	32421422	0.445000	chr1	1250200	1250600	0.475000
chr6	157203257	157203457	0.515000	chr11	250800	251000	0.535000
chr3	74853997	74854197	0.430000	chr1	1251000	1251200	0.545000
chr12	124924633	124925233	0.495000	chr1	12510400	12511000	0.498333
chr9	104982363	104982563	0.465000	chr11	2511600	2511800	0.515000
chr22	19106813	19107013	0.550000	chr1	1252600	1252800	0.605000
chr3	33396155	33396355	0.535000	chr11	2527200	2527400	0.650000
chr22	39424528	39425128	0.488333	chr1	12528200	12528800	0.548333
chr5	48951167	48951567	0.397500	chr1	12529400	12529800	0.452500
chr8	46991976	46992176	0.500000	chr1	12531400	12531600	0.625000
chr16	82656425	82656825	0.425000	chr11	2531600	2532000	0.600000
chr11	18538715	18539115	0.502500	chr11	2532800	2533200	0.615000
chr5	42606961	42607161	0.475000	chr11	2533800	2534000	0.555000
chr5	178628998	178629198	0.440000	chr11	2536200	2536400	0.595000
chr3	173197607	173197807	0.415000	chr1	12537400	12537600	0.435000
chr18	51329959	51330359	0.490000	chr1	12541400	12541800	0.627500
chrX	86082484	86083684	0.424167	chr1	12549000	12550200	0.590000
chr4	4958048	4958248	0.410000	chr1	12552200	12552400	0.585000
chr13	102236571	102236771	0.490000	chr1	12554000	12554200	0.535000
chr5	45128702	45128902	0.390000	chr11	25558200	25558400	0.410000
chr16	68145194	68145394	0.505000	chr11	2561200	2561400	0.550000
chr7	36414143	36414543	0.457500	chr1	12566000	12566400	0.495000
chr5	170596369	170596569	0.515000	chr11	257000	257200	0.575000
chr20	55811569	55811769	0.465000	chr1	1258800	1259000	0.650000
chr20	25568375	25568575	0.470000	chr1	12596000	12596200	0.680000
chr8	57975626	57975826	0.505000	chr1	12596600	12596800	0.515000
chr12	77338194	77338394	0.365000	chr11	25982200	25982400	0.405000
chr7	63906121	63906321	0.500000	chr1	12601400	12601600	0.580000
chr10	7694448	7694648	0.385000	chr1	12602000	12602200	0.540000
chrX	297065	297265	0.460000	chr1	1260200	1260400	0.515000
chr2	9514857	9515057	0.480000	chr1	12603800	12604000	0.575000
chr1	235373192	235373392	0.270000	chr11	26043800	26044000	0.335000
chr5	96129199	96129399	0.390000	chr1	12604400	12604600	0.430000
chr3	161178216	161178416	0.335000	chr1	12605200	12605400	0.340000
chr3	72988899	72989499	0.341667	chr11	26087200	26087800	0.353333
chr22	37196207	37196407	0.535000	chr1	1261200	1261400	0.585000
chr2	169452307	169454307	0.483000	chr1	12614800	12616800	0.530500
chr10	33625658	33625858	0.430000	chr1	12617200	12617400	0.670000
chr2	33347674	33347874	0.415000	chr1	12618200	12618400	0.625000
chr19	3947375	3947775	0.540000	chr1	12619000	12619400	0.627500
chr2	85415974	85416574	0.493333	chr1	12620000	12620600	0.511667
chr8	123217152	123217352	0.445000	chr1	1262200	1262400	0.580000
chr3	160936315	160936715	0.367500	chr11	26227200	26227600	0.335000
chr10	42340243	42340643	0.307500	chr11	26276800	26277200	0.380000
chr14	56709417	56709617	0.455000	chr11	26284800	26285000	0.480000
chr13	16215101	16215301	0.425000	chr11	26286600	26286800	0.460000
chr9	75191404	75191604	0.335000	chr11	26297200	26297400	0.345000
chr16	69737695	69737895	0.485000	chr1	12631200	12631400	0.540000
chr20	10138462	10138662	0.355000	chr11	26324000	26324200	0.365000
chr15	101616100	101616300	0.590000	chr11	26332000	26332200	0.685000
chr8	63809607	63810007	0.435000	chr1	1265000	1265400	0.575000
chr1	182745978	182746178	0.470000	chr1	12657600	12657800	0.480000
chr1	13793606	13794406	0.470000	chr1	12658600	12659400	0.506250
chr10	98708451	98708651	0.260000	chr11	26649800	26650000	0.365000
chr18	77718199	77718399	0.430000	chr11	26754000	26754200	0.435000
chr10	70982356	70983156	0.500000	chr11	267600	268400	0.610000
chr10	23873227	23873427	0.260000	chr11	2677200	2677400	0.355000
chr6	25317095	25317295	0.465000	chr11	268800	269000	0.505000
chr8	26784623	26784823	0.390000	chr11	269400	269600	0.410000
chr10	117452798	117452998	0.470000	chr11	2699200	2699400	0.680000
chrY	17545281	17545481	0.400000	chr11	2700000	2700200	0.680000
chr16	16036602	16037002	0.525000	chr11	2700600	2701000	0.685000
chr9	68995208	68995408	0.370000	chr1	1271000	1271200	0.635000
chr3	72485100	72485300	0.500000	chr11	27158800	27159000	0.515000
chr9	12861465	12862265	0.383750	chr11	27187600	27188400	0.432500
chr8	42037946	42038146	0.330000	chr11	27193600	27193800	0.380000
chr3	112729314	112729514	0.375000	chr11	27196400	27196600	0.440000
chr21	37647081	37647881	0.456250	chr11	27201600	27202400	0.473750
chr13	40683870	40684070	0.445000	chr11	27204600	27204800	0.485000
chr7	118923530	118923730	0.330000	chr11	27206200	27206400	0.405000
chr13	90756777	90757177	0.427500	chr11	27209600	27210000	0.475000
chr4	5737381	5737581	0.435000	chr11	27219600	27219800	0.475000
chr5	124628312	124628512	0.530000	chr11	2723000	2723200	0.650000
chr4	182727482	182727682	0.375000	chr11	27234200	27234400	0.495000
chr10	53374028	53374428	0.380000	chr11	27241200	27241600	0.425000
chr2	144670410	144670810	0.372500	chr11	27242600	27243000	0.462500
chr2	161527411	161527611	0.395000	chr11	27281800	27282000	0.460000
chr5	33382980	33383180	0.390000	chr11	27296600	27296800	0.395000
chr3	125856243	125856443	0.565000	chr11	27304600	27304800	0.690000
chr9	130502290	130502490	0.370000	chr11	27358800	27359000	0.530000
chr11	119582488	119582688	0.435000	chr11	27363200	27363400	0.720000
chr12	90987576	90987776	0.335000	chr11	27372200	27372400	0.380000
chr7	98495075	98495275	0.460000	chr11	2738000	2738200	0.640000
chr19	1330159	1330759	0.558333	chr1	1273800	1274400	0.751667
chr13	83494367	83494567	0.400000	chr11	27387400	27387600	0.420000
chr14	77843669	77843869	0.370000	chr11	27388200	27388400	0.375000
chr12	41157357	41157557	0.325000	chr11	27389000	27389200	0.330000
chrX	46078363	46078563	0.380000	chr11	27390400	27390600	0.400000
chr6	126983540	126983740	0.450000	chr11	27391800	27392000	0.475000
chr6	8372221	8372421	0.470000	chr11	2739200	2739400	0.585000
chrX	27596123	27596323	0.280000	chr11	27392800	27393000	0.440000
chr5	97220740	97221340	0.390000	chr11	27395600	27396200	0.406667
chr8	95092071	95092271	0.425000	chr11	27398200	27398400	0.440000
chr5	110095560	110095760	0.365000	chr11	27406600	27406800	0.415000
chr5	93721239	93721439	0.375000	chr11	27414800	27415000	0.380000
chr6	114491291	114492091	0.343750	chr11	27420200	27421000	0.372500
chr8	60970770	60970970	0.320000	chr11	27421400	27421600	0.375000
chr20	9823563	9823763	0.435000	chr11	27444800	27445000	0.440000
chr14	70140660	70140860	0.400000	chr11	27447400	27447600	0.435000
chr14	16381481	16381681	0.385000	chr1	12745400	12745600	0.400000
chrX	153053873	153054073	0.320000	chr11	27462600	27462800	0.425000
chr12	48008800	48009000	0.400000	chr11	27464400	27464600	0.410000
chr20	1028080	1029280	0.465833	chr11	27471200	27472400	0.657500
chr2	96293585	96294185	0.386667	chr11	27472800	27473400	0.526667
chr12	48560373	48560573	0.545000	chr11	2747800	2748000	0.600000
chr21	22509430	22509630	0.310000	chr11	27486000	27486200	0.345000
chr3	45769447	45769647	0.310000	chr11	27497400	27497600	0.325000
chr8	39927537	39928137	0.430000	chr11	27499200	27499800	0.441667
chr9	89693553	89694353	0.530000	chr11	27506400	27507200	0.603750
chr14	50006315	50006515	0.375000	chr11	27524400	27524600	0.425000
chr8	115988957	115989157	0.330000	chr11	27592200	27592400	0.335000
chrX	109916161	109916561	0.470000	chr1	12760400	12760800	0.580000
chr14	61436573	61436773	0.525000	chr11	2761600	2761800	0.635000
chr12	37391429	37391629	0.380000	chr11	27618600	27618800	0.445000
chr4	155619802	155620202	0.367500	chr11	27635800	27636200	0.450000
chr2	233338680	233338880	0.530000	chr11	2769200	2769400	0.610000
chr16	75247575	75247775	0.595000	chr11	27699000	27699200	0.620000
chr1	10592633	10592833	0.435000	chr11	27701600	27701800	0.500000
chr15	81183312	81183512	0.515000	chr11	2770200	2770400	0.645000
chr8	120964544	120964744	0.445000	chr11	27706000	27706200	0.505000
chr8	95741190	95741390	0.495000	chr11	2771000	2771200	0.655000
chr6	12873508	12873708	0.445000	chr11	27720600	27720800	0.525000
chr12	1995624	1995824	0.500000	chr11	27722400	27722600	0.630000
chr13	100955494	100955694	0.475000	chr11	2772800	2773000	0.595000
chr21	37380206	37380806	0.350000	chr11	27758000	27758600	0.376667
chr16	25092263	25092463	0.405000	chr11	277600	277800	0.450000
chr2	60123079	60123279	0.460000	chr11	2778000	2778200	0.675000
chrX	92066665	92067065	0.437500	chr11	2778600	2779000	0.660000
chr21	22558586	22558786	0.545000	chr11	2780400	2780600	0.710000
chr4	85360699	85360899	0.385000	chr11	2781600	2781800	0.510000
chr6	55914072	55914272	0.295000	chr11	2783600	2783800	0.355000
chr5	74009745	74009945	0.305000	chr11	27860600	27860800	0.425000
chr18	75118043	75118243	0.400000	chr11	2788600	2788800	0.500000
chr7	78496562	78497162	0.353333	chr11	27907200	27907800	0.386667
chr13	102679496	102679696	0.395000	chr11	27927000	27927200	0.445000
chr6	120176399	120176599	0.345000	chr11	27945400	27945600	0.430000
chr8	42182313	42182513	0.440000	chr11	2800000	2800200	0.645000
chr17	37981284	37981684	0.635000	chr11	280000	280400	0.717500
chr12	17660885	17661685	0.333750	chr11	28104200	28105000	0.358750
chrY	8456136	8457536	0.379286	chr11	28105600	28107000	0.385000
chr7	96721774	96721974	0.430000	chr11	28107400	28107600	0.460000
chr2	165972001	165972601	0.543333	chr11	28108000	28108600	0.588333
chr1	60458301	60458701	0.327500	chr11	28109000	28109400	0.322500
chr16	5534236	5534436	0.430000	chr11	28110200	28110400	0.595000
chr10	48605332	48605732	0.460000	chr11	2811200	2811600	0.602500
chrX	86213402	86213802	0.347500	chr11	281200	281600	0.667500
chr6	115821869	115822069	0.395000	chr11	2812800	2813000	0.635000
chr3	183670948	183671348	0.375000	chr11	28137400	28137800	0.322500
chr5	154018785	154018985	0.340000	chr11	28144800	28145000	0.365000
chr2	196004865	196005265	0.532500	chr1	1281800	1282200	0.660000
chr19	48150002	48151002	0.500000	chr11	2826000	2827000	0.609000
chr1	31288663	31288863	0.495000	chr1	1283000	1283200	0.585000
chr3	22999120	22999320	0.320000	chr11	28343400	28343600	0.405000
chr1	14636084	14636284	0.505000	chr11	28349200	28349400	0.510000
chr13	95280325	95280525	0.465000	chr11	2837200	2837400	0.700000
chr19	1778166	1778566	0.560000	chr1	1283800	1284200	0.675000
chr21	24167652	24167852	0.415000	chr11	28431400	28431600	0.455000
chr16	11084058	11084258	0.580000	chr11	2846200	2846400	0.605000
chr15	99337933	99338133	0.485000	chr1	1285800	1286000	0.705000
chr4	69051371	69051771	0.545000	chr11	2860600	2861000	0.600000
chr10	75878012	75878212	0.495000	chr1	1286600	1286800	0.700000
chr3	48438231	48438831	0.441667	chr11	2867800	2868400	0.475000
chr12	16431454	16431654	0.410000	chr11	28740400	28740600	0.415000
chr17	82354369	82354569	0.610000	chr1	1287600	1287800	0.690000
chr19	51000715	51001315	0.601667	chr11	287800	288400	0.648333
chr1	218371014	218371614	0.448333	chr11	2884600	2885200	0.820000
chr16	83231567	83231967	0.510000	chr11	2885600	2886000	0.750000
chr2	130216781	130216981	0.525000	chr11	2886400	2886600	0.680000
chr5	153226988	153227188	0.310000	chr11	2888400	2888600	0.605000
chr7	54315877	54316077	0.480000	chr11	289000	289200	0.830000
chr5	159345556	159345956	0.475000	chr11	2890600	2891000	0.685000
chr11	27062874	27063074	0.475000	chr11	2891400	2891600	0.630000
chr11	74613832	74614032	0.445000	chr11	2892200	2892400	0.685000
chr19	50572875	50573275	0.487500	chr11	2892800	2893200	0.615000
chr8	33579736	33579936	0.560000	chr11	2898800	2899000	0.570000
chr17	35337381	35337781	0.490000	chr11	2899400	2899800	0.567500
chr2	60997328	60998128	0.431250	chr11	2902000	2902800	0.687500
chr18	18285919	18286119	0.425000	chr1	1290200	1290400	0.675000
chr1	241946946	241947146	0.465000	chr1	12903400	12903600	0.480000
chr17	63872796	63873196	0.535000	chr11	2904200	2904600	0.627500
chr12	19038503	19038703	0.500000	chr1	1291200	1291400	0.730000
chr9	70765947	70766147	0.340000	chr11	2912600	2912800	0.670000
chr6	23301183	23301383	0.385000	chr11	2913200	2913400	0.630000
chr14	71309541	71309941	0.480000	chr1	1291800	1292200	0.645000
chr7	124280035	124280235	0.460000	chr1	12921800	12922000	0.500000
chr10	131760677	131760877	0.595000	chr11	2924600	2924800	0.625000
chr9	65466740	65468340	0.555000	chr11	2928200	2929800	0.684375
chr11	75333712	75334312	0.565000	chr11	2930400	2931000	0.616667
chr22	47143502	47144102	0.586667	chr11	2933000	2933600	0.613333
chr12	28204758	28204958	0.275000	chr11	29334400	29334600	0.375000
chr20	14397921	14398121	0.345000	chr11	29343800	29344000	0.480000
chr6	72070988	72071188	0.390000	chr1	12936400	12936600	0.475000
chr11	64583015	64583215	0.610000	chr1	1293800	1294000	0.745000
chr12	32763465	32763665	0.510000	chr11	2940600	2940800	0.635000
chr15	82227291	82227491	0.445000	chr11	2941200	2941400	0.650000
chr5	160931488	160933088	0.488750	chr11	2942400	2944000	0.625000
chr19	54281167	54281367	0.495000	chr11	2945400	2945600	0.500000
chr4	139612611	139612811	0.405000	chr11	29518800	29519000	0.455000
chr19	20826657	20826857	0.410000	chr11	2952400	2952600	0.420000
chr19	31196481	31196681	0.325000	chr11	29527600	29527800	0.375000
chr5	136072731	136072931	0.350000	chr11	2958400	2958600	0.390000
chr15	93345722	93345922	0.505000	chr11	296000	296200	0.645000
chr2	163955261	163955461	0.475000	chr11	2963800	2964000	0.500000
chr4	4460953	4461153	0.405000	chr11	2966400	2966600	0.425000
chr6	77293468	77293868	0.382500	chr11	2975600	2976000	0.467500
chr11	16772355	16772755	0.460000	chr11	297800	298200	0.627500
chr1	88612006	88612406	0.402500	chr11	2988200	2988600	0.410000
chr1	68001449	68002049	0.453333	chr11	2990800	2991400	0.460000
chr16	56422887	56423687	0.380000	chr11	2991800	2992600	0.750000
chr16	1966301	1966501	0.525000	chr1	1299200	1299400	0.670000
chr6	70655407	70655607	0.555000	chr11	2993000	2993200	0.660000
chr21	42457905	42458105	0.455000	chr11	2998400	2998600	0.540000
chrY	3792002	3792202	0.485000	chr11	300000	300200	0.665000
chr22	20305088	20305288	0.580000	chr11	3001600	3001800	0.635000
chr4	153974888	153975088	0.560000	chr11	30017000	30017200	0.760000
chr9	74886977	74887177	0.550000	chr1	1300200	1300400	0.640000
chr19	55625061	55625261	0.475000	chr11	3002400	3002600	0.585000
chr14	77873873	77874073	0.465000	chr11	3003400	3003600	0.530000
chr2	169202737	169202937	0.515000	chr11	30046000	30046200	0.540000
chr10	113486991	113487191	0.485000	chr1	13005800	13006000	0.490000
chr10	28725312	28725512	0.500000	chr11	3007000	3007200	0.655000
chr19	36968721	36968921	0.325000	chr1	13007800	13008000	0.400000
chr8	18503731	18504131	0.407500	chr11	3014400	3014800	0.477500
chr7	1091147	1091347	0.620000	chr11	3017000	3017200	0.630000
chr12	117893598	117893798	0.425000	chr11	30196800	30197000	0.440000
chr8	90069531	90069731	0.480000	chr11	30198000	30198200	0.485000
chr10	19534980	19535180	0.550000	chr1	1302000	1302200	0.685000
chr17	36739198	36739398	0.490000	chr11	3021200	3021400	0.555000
chrX	42063900	42064300	0.367500	chr11	3022400	3022800	0.517500
chrX	48109619	48109819	0.495000	chr11	3027800	3028000	0.595000
chr1	26229098	26229498	0.447500	chr11	30282200	30282600	0.547500
chr17	53338412	53338612	0.355000	chr11	3030800	3031000	0.390000
chrX	74796584	74796984	0.342500	chr1	1303200	1303600	0.685000
chr1	55521300	55521900	0.545000	chr11	30322800	30323400	0.623333
chr12	52625720	52625920	0.345000	chr11	30323800	30324000	0.380000
chr18	31304546	31304746	0.380000	chr11	30326400	30326600	0.390000
chr7	124514864	124515064	0.435000	chr11	30327000	30327200	0.445000
chr11	122018996	122019196	0.365000	chr11	30333600	30333800	0.405000
chr6	78977196	78977396	0.445000	chr11	30342800	30343000	0.465000
chr10	86166190	86166390	0.375000	chr11	30344200	30344400	0.395000
chr18	41212310	41212510	0.350000	chr11	30346200	30346400	0.330000
chr3	184852796	184852996	0.380000	chr11	30364200	30364400	0.435000
chr1	115453631	115453831	0.395000	chr11	3036600	3036800	0.435000
chr14	77533639	77534239	0.466667	chr11	3037400	3038000	0.581667
chr12	127190278	127190478	0.445000	chr11	30393200	30393400	0.475000
chr20	20258276	20258476	0.430000	chr11	30431200	30431400	0.490000
chr8	44964242	44964442	0.420000	chr1	1304800	1305000	0.675000
chrX	106170039	106170239	0.250000	chr11	30483200	30483400	0.310000
chrY	10016696	10017096	0.440000	chr11	30487200	30487600	0.545000
chr3	47413037	47413237	0.580000	chr11	3050000	3050200	0.625000
chr14	48310647	48310847	0.390000	chr11	305000	305200	0.395000
chr17	7988029	7988229	0.550000	chr11	3051800	3052000	0.555000
chr5	92594490	92594690	0.295000	chr11	30538400	30538600	0.375000
chr17	27898154	27898354	0.480000	chr1	1305600	1305800	0.665000
chr2	185285622	185286022	0.357500	chr11	30560200	30560600	0.355000
chr15	25980867	25981067	0.425000	chr11	3057400	3057600	0.685000
chr6	128126709	128126909	0.415000	chr11	30582000	30582200	0.340000
chr1	7157754	7157954	0.515000	chr11	30584400	30584600	0.645000
chr2	159197581	159198581	0.444000	chr11	30585400	30586400	0.707000
chr4	68489770	68490370	0.486667	chr11	3058800	3059400	0.543333
chr7	113805517	113805717	0.350000	chr11	30605200	30605400	0.395000
chr1	16447390	16448390	0.514000	chr1	1307400	1308400	0.774000
chr16	38097464	38097664	0.380000	chr11	30754200	30754400	0.410000
chr18	51783676	51784076	0.382500	chr11	30758000	30758400	0.460000
chrX	69559405	69560005	0.448333	chr11	308000	308600	0.575000
chr14	101310772	101311772	0.441000	chr1	1308800	1309800	0.714000
chr10	100098434	100098634	0.445000	chr11	30914200	30914400	0.535000
chr12	44598355	44598555	0.380000	chr11	30918000	30918200	0.375000
chr22	23399739	23399939	0.640000	chr11	3091800	3092000	0.695000
chr10	108263425	108264025	0.383333	chr11	30919400	30920000	0.380000
chrX	62919293	62919493	0.500000	chr11	309200	309400	0.530000
chr6	33083844	33084044	0.460000	chr11	30970800	30971000	0.595000
chr11	4844423	4844823	0.332500	chr11	3099200	3099600	0.397500
chrX	106566031	106566231	0.465000	chr11	3100800	3101000	0.485000
chr6	28357214	28357814	0.481667	chr1	1310200	1310800	0.620000
chr17	80320862	80321062	0.505000	chr11	310400	310600	0.690000
```
