## Supplementary material for "Interspecies regulatory landscapes and elements revealed by novel joint systematic integration of human and mouse blood cell epigenomes": Scripts for IDEAS modeling of epigenetic states jointly in human and mouse: S3V2_IDEAS_hg38_ccre2.cCRE.M.notall0.N.bed_matched.10.bed (part 2 of 14)

```
chr1	14778167	14778367	0.450000	chr11	3110200	3110400	0.640000
chr17	20597065	20597465	0.355000	chr11	31107000	31107400	0.415000
chr7	78774653	78775053	0.405000	chr1	1311200	1311600	0.657500
chr13	58024223	58024423	0.475000	chr11	311200	311400	0.805000
chr8	26074355	26074555	0.405000	chr11	3112400	3112600	0.300000
chr11	56877649	56877849	0.355000	chr11	31141800	31142000	0.385000
chr15	34630206	34630606	0.327500	chr11	3115400	3115800	0.357500
chr9	88134233	88134833	0.590000	chr1	1312000	1312600	0.681667
chr14	32121150	32121350	0.405000	chr11	31208600	31208800	0.465000
chr10	123430367	123430767	0.480000	chr11	3123400	3123800	0.605000
chr1	20270179	20270379	0.395000	chr11	31240400	31240600	0.405000
chr6	147746166	147746366	0.510000	chr11	3124600	3124800	0.565000
chr12	130387591	130387791	0.530000	chr11	3128400	3128600	0.595000
chrX	73764028	73764228	0.300000	chr11	31337800	31338000	0.405000
chr14	67161572	67161772	0.490000	chr11	3135600	3135800	0.665000
chrX	154971496	154971696	0.370000	chr11	31361800	31362000	0.405000
chr19	45051687	45051887	0.560000	chr11	3136600	3136800	0.635000
chrY	15909791	15909991	0.375000	chr11	31366800	31367000	0.400000
chr14	102326567	102326967	0.545000	chr11	31369600	31370000	0.587500
chr14	93208043	93208443	0.447500	chr11	3137800	3138200	0.627500
chr5	1087255	1087855	0.556667	chr11	314000	314600	0.573333
chr1	195081405	195081605	0.325000	chr11	31488000	31488200	0.375000
chr1	17327469	17327869	0.405000	chr11	315000	315400	0.545000
chr6	21293594	21294394	0.390000	chr11	31509200	31510000	0.530000
chr15	15134762	15136162	0.000000	chr11	31511000	31512400	0.321429
chrX	146278604	146278804	0.500000	chr11	3154200	3154400	0.655000
chr6	34059502	34059902	0.585000	chr1	1315600	1316000	0.675000
chr1	192914317	192914517	0.355000	chr11	3156600	3156800	0.520000
chr8	58790035	58790235	0.465000	chr11	3157600	3157800	0.605000
chr15	55129986	55130386	0.450000	chr11	31593200	31593600	0.452500
chr11	17590563	17590763	0.550000	chr11	3160400	3160600	0.610000
chr14	90176940	90177740	0.436250	chr11	3163200	3164000	0.566250
chr6	107451567	107451767	0.470000	chr11	316400	316600	0.695000
chr11	3564601	3565201	0.468333	chr11	3164800	3165400	0.790000
chr11	8085080	8085280	0.515000	chr11	3167000	3167200	0.595000
chr4	58042315	58042515	0.470000	chr11	3168600	3168800	0.485000
chr3	49468278	49468878	0.495000	chr11	3169400	3170000	0.623333
chr15	90094599	90094799	0.490000	chr11	31705200	31705400	0.495000
chr6	86462571	86462771	0.465000	chr11	31725400	31725600	0.520000
chr10	124387852	124388252	0.487500	chr11	3175200	3175600	0.552500
chr1	61809255	61809455	0.385000	chr11	3178000	3178200	0.390000
chr1	117103832	117104032	0.470000	chr11	317800	318000	0.500000
chr8	19671804	19672004	0.310000	chr11	31782400	31782600	0.375000
chr13	44449093	44449293	0.585000	chr11	31798800	31799000	0.685000
chr2	22216156	22216356	0.470000	chr11	31803600	31803800	0.530000
chr15	101157859	101158459	0.601667	chr11	31810000	31810600	0.725000
chr1	157460672	157460872	0.495000	chr11	31811200	31811400	0.560000
chr13	27386480	27386680	0.520000	chr11	31812000	31812200	0.550000
chr14	100146161	100146561	0.642500	chr11	31812600	31813000	0.645000
chr16	84517124	84517724	0.531667	chr11	31816000	31816600	0.586667
chr6	148424456	148424856	0.532500	chr11	31817000	31817400	0.640000
chrX	47545081	47545281	0.465000	chr11	31818000	31818200	0.715000
chr10	96073131	96073331	0.435000	chr11	31819800	31820000	0.620000
chr8	106191693	106191893	0.545000	chr11	31820600	31820800	0.610000
chr15	45721271	45721471	0.465000	chr1	1318400	1318600	0.550000
chrY	10976975	10977175	0.510000	chr11	318400	318600	0.810000
chr12	58431383	58431583	0.415000	chr11	3185000	3185200	0.555000
chrX	56262092	56262492	0.407500	chr11	31871000	31871400	0.585000
chrX	81676335	81676735	0.412500	chr11	319200	319600	0.675000
chr8	3537008	3537208	0.535000	chr11	31958200	31958400	0.595000
chr14	88235082	88235282	0.475000	chr11	31995200	31995400	0.500000
chr4	164963070	164963270	0.495000	chr11	31995800	31996000	0.530000
chr6	132143349	132143949	0.401667	chr11	320000	320600	0.605000
chr20	59263579	59263779	0.405000	chr11	32007000	32007200	0.415000
chr19	347133	347333	0.565000	chr11	3202800	3203000	0.600000
chr2	124448190	124448390	0.330000	chr11	32032600	32032800	0.375000
chr3	121105328	121105528	0.390000	chr11	32033200	32033400	0.455000
chr16	28233620	28233820	0.425000	chr11	3203600	3203800	0.715000
chr13	101859518	101859718	0.320000	chr11	32052200	32052400	0.425000
chr22	46806837	46807237	0.477500	chr11	32056400	32056800	0.482500
chr4	6135194	6135394	0.475000	chr11	32066000	32066200	0.490000
chr17	49412824	49413024	0.495000	chr11	32068600	32068800	0.515000
chr2	42509200	42509400	0.510000	chr11	32081200	32081400	0.525000
chr17	69089418	69089618	0.365000	chr11	32088200	32088400	0.425000
chr15	91749097	91749697	0.590000	chr11	32091000	32091600	0.740000
chrX	71571441	71571841	0.482500	chr11	32140000	32140400	0.487500
chr7	28900587	28900787	0.490000	chr11	32154400	32154600	0.505000
chr3	186514563	186514963	0.495000	chr11	3217200	3217600	0.655000
chr1	116596217	116596417	0.445000	chr11	32173600	32173800	0.530000
chrX	63758345	63758545	0.390000	chr11	32176400	32176600	0.400000
chr4	97627957	97628157	0.405000	chr11	32186200	32186400	0.475000
chr18	53763703	53763903	0.410000	chr1	13221000	13221200	0.415000
chr10	129650650	129650850	0.525000	chr11	32210600	32210800	0.565000
chr1	18848955	18849355	0.550000	chr11	3222800	3223200	0.560000
chr18	63381278	63381478	0.440000	chr11	32232000	32232200	0.460000
chr5	91331808	91332008	0.460000	chr11	32259600	32259800	0.470000
chr10	38100004	38100204	0.430000	chr11	3226200	3226400	0.515000
chr15	72633125	72633325	0.415000	chr1	13228400	13228600	0.515000
chr2	211217932	211218132	0.420000	chr11	32296200	32296400	0.430000
chr14	59005635	59005835	0.440000	chr11	32313000	32313200	0.500000
chr6	107216689	107217489	0.377500	chr11	32316800	32317600	0.411250
chr22	40719455	40719655	0.475000	chr11	3231800	3232000	0.650000
chr14	80656284	80656484	0.310000	chr11	32323600	32323800	0.325000
chr2	1654809	1655009	0.550000	chr11	3232400	3232600	0.600000
chr20	32799337	32799737	0.497500	chr11	32333600	32334000	0.702500
chr16	24171284	24171484	0.500000	chr11	32335000	32335200	0.515000
chr5	56070772	56071172	0.377500	chr11	32343600	32344000	0.380000
chr4	87811607	87812007	0.477500	chr11	32374200	32374600	0.522500
chr20	37705375	37705575	0.350000	chr11	32382800	32383000	0.445000
chr1	164457896	164458096	0.445000	chr11	32386200	32386400	0.500000
chr12	31359069	31359269	0.435000	chr11	32386800	32387000	0.445000
chr2	217685179	217685379	0.430000	chr11	32396400	32396600	0.495000
chr21	5051173	5051773	0.443333	chr11	324200	324800	0.490000
chr5	80112746	80112946	0.465000	chr11	32421000	32421200	0.525000
chr17	77147	77547	0.437500	chr11	32421800	32422200	0.450000
chr9	5096428	5096628	0.440000	chr11	32424200	32424400	0.445000
chr8	79717565	79717765	0.345000	chr11	32425800	32426000	0.355000
chr17	46577422	46578022	0.440000	chr11	32427000	32427600	0.680000
chr18	57162846	57163046	0.430000	chr11	32432800	32433000	0.465000
chr1	43265961	43266761	0.480000	chr11	32433800	32434600	0.575000
chr16	31576949	31577549	0.436667	chr11	32435200	32435800	0.710000
chr16	21839623	21839823	0.485000	chr11	32436800	32437000	0.655000
chr7	134471300	134471500	0.480000	chr11	32439000	32439200	0.660000
chr20	8265060	8265260	0.365000	chr11	32448400	32448600	0.440000
chr1	244438238	244438438	0.380000	chr11	32450400	32450600	0.485000
chr15	36818130	36818730	0.606667	chr1	1324600	1325200	0.751667
chr12	132910579	132910779	0.410000	chr11	32466600	32466800	0.415000
chr7	48470613	48470813	0.440000	chr11	32487400	32487600	0.570000
chr18	42730975	42731175	0.345000	chr11	32530200	32530400	0.385000
chr10	121006205	121006405	0.375000	chr11	32531600	32531800	0.435000
chr19	49102607	49102807	0.575000	chr1	1325600	1325800	0.665000
chr11	69316839	69317439	0.515000	chr11	32583600	32584200	0.675000
chr18	17382084	17382684	0.398333	chr11	32584600	32585200	0.411667
chr3	34976937	34977137	0.365000	chr11	32586600	32586800	0.415000
chr19	26999784	26999984	0.415000	chr11	32594400	32594600	0.430000
chr6	24479579	24479779	0.300000	chr11	32603200	32603400	0.320000
chr12	120023849	120024049	0.410000	chr11	3262000	3262200	0.445000
chr1	155722963	155723163	0.350000	chr11	3262600	3262800	0.530000
chr18	55167975	55168175	0.450000	chr11	32629400	32629600	0.515000
chr13	28433700	28433900	0.440000	chr1	13265200	13265400	0.450000
chr2	232870836	232871436	0.613333	chr11	327000	327600	0.618333
chr9	106209526	106209926	0.417500	chr11	3274000	3274400	0.442500
chr14	30011175	30011375	0.295000	chr11	32779200	32779400	0.330000
chr14	76155687	76155887	0.340000	chr11	3279000	3279200	0.455000
chr1	100369386	100369586	0.370000	chr11	32793000	32793200	0.405000
chr4	92220641	92220841	0.425000	chr1	13279800	13280000	0.520000
chr4	71136334	71136534	0.465000	chr11	32809400	32809600	0.495000
chr4	164607892	164608092	0.365000	chr11	32817800	32818000	0.395000
chr11	44475196	44475396	0.530000	chr11	328200	328400	0.585000
chr9	49362220	49362420	0.000000	chr11	32820600	32820800	0.345000
chr2	191573313	191573513	0.390000	chr11	32823800	32824000	0.470000
chr1	173537847	173538447	0.408333	chr11	32829200	32829800	0.481667
chr2	44106259	44106859	0.501667	chr11	32830200	32830800	0.513333
chr7	11998871	11999071	0.275000	chr11	32847600	32847800	0.350000
chr2	67798796	67798996	0.415000	chr11	32852400	32852600	0.435000
chr1	150415090	150415290	0.505000	chr11	32870800	32871000	0.530000
chr4	93840417	93840617	0.455000	chr11	32885000	32885200	0.460000
chrY	354579	356979	0.529583	chr11	32892200	32894600	0.637917
chr5	128735904	128736104	0.420000	chr11	32902200	32902400	0.520000
chr7	132919701	132920101	0.442500	chr11	32903600	32904000	0.490000
chr18	7270874	7271074	0.545000	chr11	3290600	3290800	0.565000
chr1	92944968	92945368	0.397500	chr11	32911400	32911800	0.410000
chr19	24393683	24393883	0.385000	chr11	32931800	32932000	0.435000
chr1	157529987	157530187	0.250000	chr11	32935600	32935800	0.350000
chr3	187288331	187288731	0.455000	chr11	329400	329800	0.487500
chr8	112822487	112822687	0.385000	chr11	32960600	32960800	0.335000
chr10	53968717	53968917	0.470000	chr1	13298200	13298400	0.485000
chr5	174463473	174463673	0.480000	chr11	33005200	33005400	0.485000
chr12	17370192	17370392	0.330000	chr11	33011600	33011800	0.340000
chr1	171481117	171481917	0.420000	chr11	33015800	33016600	0.648750
chr3	130853631	130853831	0.425000	chr11	33017600	33017800	0.460000
chr7	7708257	7708457	0.330000	chr11	33022000	33022200	0.360000
chrX	20648742	20648942	0.380000	chr11	33036600	33036800	0.390000
chr7	75334302	75335702	0.470714	chr11	33039200	33040600	0.635714
chr2	177938317	177938717	0.480000	chr11	33045800	33046200	0.485000
chr2	43439636	43439836	0.375000	chr11	33048800	33049000	0.460000
chr3	85030324	85030524	0.365000	chr11	33063600	33063800	0.380000
chr18	51257362	51257562	0.360000	chr11	33064600	33064800	0.455000
chr18	64072437	64072837	0.405000	chr11	33065600	33066000	0.547500
chr1	225362360	225362760	0.430000	chr11	3307600	3308000	0.457500
chr5	159795969	159796169	0.485000	chr1	1330800	1331000	0.665000
chr7	132150249	132150449	0.460000	chr11	331000	331200	0.595000
chr1	173826285	173826485	0.300000	chr11	33134400	33134600	0.330000
chr9	6609333	6609533	0.455000	chr11	33159600	33159800	0.485000
chr5	85430224	85430424	0.385000	chr11	33160200	33160400	0.405000
chr19	48098676	48098876	0.460000	chr11	33161400	33161600	0.585000
chr2	123070860	123071260	0.307500	chr11	33166200	33166600	0.317500
chr3	110456524	110456724	0.480000	chr11	33178600	33178800	0.490000
chr18	19120365	19120765	0.400000	chr11	33179400	33179800	0.442500
chr12	115728706	115728906	0.360000	chr11	33188200	33188400	0.395000
chrX	155856854	155857254	0.270000	chr11	33195400	33195800	0.387500
chr13	63217130	63217730	0.461667	chr11	33197800	33198400	0.476667
chr12	120577221	120577421	0.515000	chr11	3319800	3320000	0.520000
chr22	28203073	28203273	0.360000	chr11	33199000	33199200	0.420000
chrX	51235045	51235245	0.425000	chr11	33207600	33207800	0.565000
chr4	156100814	156101414	0.355000	chr11	33211200	33211800	0.358333
chr4	121158687	121159087	0.405000	chr11	33214200	33214600	0.417500
chr13	106159119	106159319	0.305000	chr11	33228000	33228200	0.380000
chrY	9878803	9879003	0.365000	chr11	33235000	33235200	0.350000
chr5	48871400	48871600	0.415000	chr11	3324800	3325000	0.450000
chr11	31467389	31467589	0.330000	chr11	33248800	33249000	0.365000
chr5	154203394	154204794	0.484286	chr11	33257200	33258600	0.733571
chr7	59729717	59729917	0.415000	chr1	1332600	1332800	0.645000
chr20	8380786	8380986	0.380000	chr11	33263600	33263800	0.425000
chrX	29185436	29185636	0.350000	chr11	33266600	33266800	0.405000
chr1	143592478	143592678	0.490000	chr1	13329800	13330000	0.510000
chr5	41781375	41781575	0.400000	chr11	33320200	33320400	0.415000
chr3	56939255	56939655	0.372500	chr11	33321000	33321400	0.425000
chr5	73538569	73538769	0.425000	chr11	33324400	33324600	0.460000
chrX	138949200	138949400	0.405000	chr11	33329800	33330000	0.420000
chr2	144066069	144066269	0.335000	chr11	33343000	33343200	0.400000
chr5	13181681	13181881	0.340000	chr11	33344600	33344800	0.380000
chr5	66624798	66625198	0.362500	chr11	33347600	33348000	0.452500
chr16	32881373	32881773	0.627500	chr1	1333600	1334000	0.690000
chr15	22742524	22742724	0.360000	chr11	33362400	33362600	0.365000
chr17	67515848	67516248	0.442500	chr11	3336400	3336800	0.552500
chr5	94626728	94626928	0.460000	chr11	33371200	33371400	0.500000
chr8	1309504	1310304	0.405000	chr11	33376000	33376800	0.803750
chr4	8910886	8911086	0.585000	chr11	33380000	33380200	0.610000
chr8	82144562	82144962	0.380000	chr11	33388000	33388400	0.410000
chr11	73995280	73995480	0.410000	chr11	3340200	3340400	0.460000
chr22	17738894	17739094	0.515000	chr11	33402200	33402400	0.530000
chr17	64536595	64536795	0.435000	chr11	3341400	3341600	0.455000
chr10	44079269	44079469	0.420000	chr11	334400	334600	0.580000
chr18	394713	394913	0.470000	chr11	33457200	33457400	0.500000
chr8	100959266	100959466	0.435000	chr11	3345800	3346000	0.495000
chr7	57211115	57211315	0.525000	chr1	1335000	1335200	0.675000
chr13	26580660	26580860	0.550000	chr11	33543000	33543200	0.560000
chr16	64737766	64737966	0.480000	chr1	13354600	13354800	0.505000
chr5	133018703	133018903	0.420000	chr11	33562600	33562800	0.450000
chr20	39066720	39067120	0.517500	chr11	335800	336200	0.530000
chrX	16473337	16473537	0.375000	chr11	33636200	33636400	0.385000
chr13	59788132	59788332	0.275000	chr1	13366600	13366800	0.365000
chr8	25622472	25622672	0.400000	chr1	13368600	13368800	0.450000
chr7	125656498	125656698	0.305000	chr11	33688000	33688200	0.460000
chr11	48476692	48476892	0.350000	chr11	33690400	33690600	0.385000
chr22	47883289	47883489	0.525000	chr11	33699800	33700000	0.555000
chrX	147691365	147691565	0.385000	chr11	33700800	33701000	0.735000
chr8	77463867	77464067	0.370000	chr11	33701400	33701600	0.430000
chr13	60743259	60743459	0.375000	chr11	33713200	33713400	0.400000
chr4	82799827	82800027	0.415000	chr11	33716400	33716600	0.435000
chr20	17021148	17021548	0.420000	chr11	33722600	33723000	0.517500
chr1	231724089	231724289	0.550000	chr11	33723600	33723800	0.555000
chr15	22782975	22783575	0.500000	chr11	33724400	33725000	0.501667
chrX	11767980	11768180	0.325000	chr11	33730600	33730800	0.390000
chr15	34709409	34709609	0.420000	chr11	33731600	33731800	0.445000
chr1	101255524	101255724	0.470000	chr11	33732200	33732400	0.480000
chr8	101983569	101984569	0.420000	chr11	33734000	33735000	0.463000
chr6	158516472	158517072	0.513333	chr11	33735400	33736000	0.518333
chr12	93881133	93881733	0.381667	chr11	33736400	33737000	0.576667
chr10	74023175	74023375	0.385000	chr11	33737400	33737600	0.410000
chr3	165180174	165180374	0.290000	chr11	33742600	33742800	0.265000
chr11	48144638	48144838	0.405000	chr11	33772400	33772600	0.520000
chr4	105761060	105761660	0.395000	chr11	33773000	33773600	0.408333
chr22	40233131	40233531	0.502500	chr11	33774400	33774800	0.675000
chr3	183797566	183797766	0.475000	chr11	33778000	33778200	0.480000
chr1	49525747	49525947	0.500000	chr1	1337800	1338000	0.710000
chr13	96947188	96947588	0.510000	chr11	3379000	3379400	0.627500
chr5	68035159	68035359	0.430000	chr11	33802600	33802800	0.585000
chr14	63532452	63533252	0.391250	chr11	3380600	3381400	0.457500
chr3	45510638	45510838	0.505000	chr11	33808400	33808600	0.555000
chr22	46188209	46188409	0.405000	chr11	33829600	33829800	0.445000
chr21	32861836	32862036	0.475000	chr11	33857200	33857400	0.510000
chr17	80198910	80199110	0.510000	chr11	33858000	33858200	0.520000
chr13	20532870	20533070	0.510000	chr11	33859800	33860000	0.570000
chr5	166758274	166758874	0.401667	chr11	33864600	33865200	0.583333
chr2	227690568	227691168	0.373333	chr11	33867200	33867800	0.383333
chr12	95339828	95340028	0.535000	chr11	33869000	33869200	0.715000
chr16	16112903	16114303	0.498571	chr11	33869600	33871000	0.615714
chr4	37864970	37865570	0.386667	chr11	33874600	33875200	0.498333
chr20	44121637	44122037	0.485000	chr11	33875800	33876200	0.505000
chr1	184480553	184480753	0.450000	chr11	33877200	33877400	0.540000
chr10	21844254	21844454	0.470000	chr11	33879400	33879600	0.510000
chr4	68344605	68345005	0.445000	chr11	33882000	33882400	0.497500
chr1	10262925	10263325	0.440000	chr11	33884600	33885000	0.470000
chrY	767278	767478	0.495000	chr11	33885400	33885600	0.525000
chr21	39715940	39716140	0.485000	chr11	33888000	33888200	0.555000
chr19	20825798	20826198	0.377500	chr11	33889200	33889600	0.507500
chr17	61279363	61279563	0.455000	chr11	33891400	33891600	0.490000
chrX	2369510	2369710	0.525000	chr11	33892000	33892200	0.550000
chr20	43747727	43748327	0.503333	chr11	33892800	33893400	0.530000
chr16	84532177	84532377	0.465000	chr11	33893800	33894000	0.510000
chr2	147686982	147687182	0.425000	chr11	33894400	33894600	0.430000
chr10	77999266	77999466	0.335000	chr11	33898200	33898400	0.410000
chr2	206761965	206762565	0.411667	chr11	33899000	33899600	0.456667
chr10	90206830	90207030	0.260000	chr11	33907600	33907800	0.360000
chr12	123526167	123526767	0.496667	chr11	33912400	33913000	0.506667
chr17	25817210	25817610	0.412500	chr11	33919600	33920000	0.445000
chr15	64537595	64537795	0.360000	chr11	33921400	33921600	0.390000
chr18	1123333	1123533	0.475000	chr11	33927200	33927400	0.520000
chr2	137506944	137507544	0.416667	chr11	33930400	33931000	0.438333
chr16	31162983	31163183	0.465000	chr11	33934400	33934600	0.485000
chr1	226660049	226660449	0.540000	chr11	33935400	33935800	0.560000
chr13	18715316	18716116	0.463750	chr11	33936800	33937600	0.492500
chr13	27428296	27428496	0.545000	chr11	33941000	33941200	0.600000
chr9	121530634	121530834	0.540000	chr11	33941600	33941800	0.555000
chr9	78368654	78368854	0.425000	chr11	33943000	33943200	0.485000
chrX	10991964	10992164	0.495000	chr1	13394400	13394600	0.510000
chr3	174544557	174544957	0.482500	chr11	33944800	33945200	0.487500
chr18	77557942	77558142	0.255000	chr11	33953000	33953200	0.425000
chr8	117411959	117412159	0.410000	chr11	33960000	33960200	0.445000
chr1	240319219	240319419	0.405000	chr11	33971200	33971400	0.530000
chr14	55477148	55477348	0.430000	chr11	33981000	33981200	0.455000
chrX	132411366	132411566	0.440000	chr11	33986800	33987000	0.500000
chr17	38307854	38308054	0.500000	chr11	33988000	33988200	0.520000
chr18	3683494	3684294	0.373750	chr11	33997000	33997800	0.451250
chr13	39351971	39352171	0.390000	chr11	3401200	3401400	0.475000
chr7	75406978	75407378	0.542500	chr11	3402200	3402600	0.590000
chr7	112015774	112015974	0.445000	chr11	34034200	34034400	0.495000
chr18	25031361	25031561	0.420000	chr11	34037200	34037400	0.475000
chr4	23112491	23112891	0.482500	chr11	3404200	3404600	0.617500
chr11	108015040	108015240	0.485000	chr11	34045000	34045200	0.530000
chr15	53777193	53777393	0.305000	chr11	34049200	34049400	0.400000
chr7	61159534	61159734	0.385000	chr11	34050200	34050400	0.475000
chr15	69295803	69296803	0.505000	chr11	34051400	34052400	0.730000
chr10	90121665	90121865	0.390000	chr11	34053400	34053600	0.645000
chr2	157703156	157703356	0.305000	chr11	34064400	34064600	0.350000
chr19	19686109	19686309	0.535000	chr11	34066000	34066200	0.560000
chr12	58008767	58008967	0.375000	chr11	34068200	34068400	0.420000
chr2	86300609	86301209	0.488333	chr11	3408400	3409000	0.555000
chrX	136702512	136703112	0.323333	chr11	34086600	34087200	0.343333
chr15	18900275	18900475	0.390000	chr11	34103200	34103400	0.420000
chr5	167189733	167190333	0.313333	chr11	34103800	34104400	0.400000
chr3	139096047	139096847	0.538750	chr11	34105000	34105800	0.543750
chr1	155895255	155895455	0.440000	chr11	34106200	34106400	0.445000
chr19	4894611	4894811	0.455000	chr11	34107000	34107200	0.460000
chr9	17608142	17608342	0.505000	chr11	34120800	34121000	0.615000
chr6	3631309	3631509	0.480000	chr11	34148600	34148800	0.555000
chr6	166269968	166270168	0.550000	chr11	34149800	34150000	0.650000
chr8	41744485	41744685	0.520000	chr11	34154400	34154600	0.620000
chr1	13436908	13437108	0.480000	chr11	34155800	34156000	0.610000
chr15	32839260	32839660	0.460000	chr11	34158600	34159000	0.545000
chr4	18048791	18048991	0.435000	chr11	341600	341800	0.485000
chr4	142256890	142257090	0.365000	chr11	34162000	34162200	0.525000
chr4	33014349	33014749	0.432500	chr11	34163600	34164000	0.630000
chr15	92699495	92699695	0.540000	chr11	34165800	34166000	0.595000
chr5	176827219	176827419	0.545000	chr11	3417000	3417200	0.565000
chr6	61290526	61290726	0.370000	chr11	34174400	34174600	0.690000
chr6	149836647	149836847	0.475000	chr11	34175800	34176000	0.545000
chr21	39641001	39641201	0.400000	chr11	34188600	34188800	0.385000
chr5	162523251	162523451	0.460000	chr11	34191800	34192000	0.545000
chrX	6313669	6314069	0.380000	chr11	34193000	34193400	0.570000
chrX	121752170	121752370	0.475000	chr11	34198600	34198800	0.500000
chr13	59416783	59416983	0.485000	chr11	34208600	34208800	0.525000
chr9	80137272	80139272	0.497000	chr11	3421800	3423800	0.671000
chr8	73803714	73803914	0.500000	chr11	34234200	34234400	0.510000
chr5	94584974	94585374	0.395000	chr11	34236600	34237000	0.495000
chr9	661084	661484	0.427500	chr11	34239000	34239400	0.515000
chr20	62883517	62883717	0.515000	chr11	34242200	34242400	0.570000
chr2	14328772	14329172	0.460000	chr11	34243000	34243400	0.500000
chr2	75556462	75556662	0.465000	chr11	34243800	34244000	0.525000
chr4	20555151	20555351	0.370000	chr11	34248600	34248800	0.405000
chr13	18005999	18006199	0.410000	chr11	34251200	34251400	0.590000
chr9	93347709	93347909	0.485000	chr11	34266600	34266800	0.505000
chr9	99182180	99182580	0.385000	chr11	34270600	34271000	0.487500
chr2	49053044	49053244	0.360000	chr11	34300800	34301000	0.410000
chr9	103993135	103993335	0.405000	chr11	34302600	34302800	0.485000
chr6	117103959	117104359	0.407500	chr11	34309200	34309600	0.462500
chr20	38656239	38656439	0.490000	chr11	34310000	34310200	0.495000
chr1	41691425	41691625	0.440000	chr11	34313200	34313400	0.570000
chr6	134895697	134895897	0.450000	chr11	34316400	34316600	0.485000
chr6	44524508	44524908	0.455000	chr11	34339200	34339600	0.505000
chr4	82474327	82474927	0.523333	chr11	34357000	34357600	0.711667
chr12	122959482	122960082	0.606667	chr11	34358000	34358600	0.658333
chr9	112592182	112592982	0.383750	chr11	34359000	34359800	0.472500
chr20	29809555	29809755	0.485000	chr11	34363400	34363600	0.500000
chr4	176244956	176245356	0.377500	chr11	34371400	34371800	0.382500
chr7	32357727	32357927	0.495000	chr11	3437600	3437800	0.520000
chr9	18516298	18516498	0.450000	chr11	34379200	34379400	0.460000
chr6	14074246	14074446	0.420000	chr11	34382600	34382800	0.430000
chr21	26214108	26214308	0.405000	chr11	34405200	34405400	0.420000
chr6	146192403	146192603	0.335000	chr11	34416800	34417000	0.385000
chr10	48583485	48583685	0.410000	chr11	34422200	34422400	0.440000
chr7	8574579	8574779	0.415000	chr11	34423400	34423600	0.540000
chr3	45679422	45679622	0.375000	chr11	34426000	34426200	0.400000
chrX	9097547	9098147	0.375000	chr11	34427000	34427600	0.396667
chr12	80452536	80452736	0.405000	chr11	34432000	34432200	0.440000
chr5	40776240	40776440	0.420000	chr11	34433000	34433200	0.450000
chr4	119423223	119423623	0.480000	chr11	3443800	3444200	0.572500
chr19	33927584	33928784	0.473333	chr11	34438400	34439600	0.582500
chrY	15016742	15016942	0.495000	chr11	34440000	34440200	0.505000
chr6	149011613	149012413	0.425000	chr11	34446000	34446800	0.426250
chr5	104656380	104656580	0.375000	chr11	34449200	34449400	0.450000
chr7	104737749	104737949	0.350000	chr11	34451200	34451400	0.360000
chr17	17721108	17721908	0.506250	chr1	1344600	1345400	0.668750
chr14	92723207	92723607	0.420000	chr11	34464600	34465000	0.455000
chr20	8083018	8083218	0.400000	chr11	34468400	34468600	0.380000
chr3	165596634	165596834	0.285000	chr11	34493000	34493200	0.365000
chr6	143821226	143822026	0.435000	chr11	34501600	34502400	0.472500
chr2	27362471	27362671	0.440000	chr11	34509600	34509800	0.500000
chrY	10381717	10382117	0.382500	chr11	34510600	34511000	0.462500
chr16	21891919	21892119	0.420000	chr11	34513000	34513200	0.500000
chr11	17511945	17512345	0.470000	chr11	3455000	3455400	0.475000
chr2	156000091	156000291	0.385000	chr11	34552400	34552600	0.535000
chr6	3400487	3400687	0.490000	chr11	3455800	3456000	0.555000
chr13	38561622	38561822	0.435000	chr11	34565600	34565800	0.450000
chr1	21025378	21025578	0.405000	chr11	34570600	34570800	0.530000
chr2	1773699	1773899	0.360000	chr11	34575400	34575600	0.385000
chr10	55528629	55528829	0.415000	chr11	34584000	34584200	0.560000
chr3	56353333	56353533	0.370000	chr11	34585800	34586000	0.440000
chr15	62119925	62120925	0.463000	chr11	34599800	34600800	0.523000
chr18	78898236	78898436	0.565000	chr1	1346000	1346200	0.640000
chr11	66451119	66451319	0.490000	chr11	34602400	34602600	0.550000
chr19	27893499	27893899	0.517500	chr11	34603600	34604000	0.537500
chr5	101907007	101907207	0.485000	chr11	34610000	34610200	0.525000
chr12	104136268	104136468	0.365000	chr11	34613600	34613800	0.400000
chr9	25215267	25215467	0.380000	chr11	34614800	34615000	0.430000
chr14	78042939	78043739	0.432500	chr11	34616800	34617600	0.453750
chr3	49924823	49925223	0.427500	chr11	34619000	34619400	0.457500
chr7	87584488	87584888	0.410000	chr11	34620800	34621200	0.432500
chr8	3491730	3491930	0.510000	chr11	34624200	34624400	0.600000
chr3	9386996	9387196	0.380000	chr11	34634200	34634400	0.395000
chr9	69785761	69785961	0.440000	chr11	34640400	34640600	0.550000
chr10	128597031	128597231	0.475000	chr11	34650600	34650800	0.500000
chr18	17021151	17021351	0.390000	chr11	34651600	34651800	0.470000
chr9	10045621	10045821	0.280000	chr11	34652200	34652400	0.405000
chr1	156196947	156197147	0.415000	chr11	34654000	34654200	0.445000
chr6	27682945	27683345	0.457500	chr11	34654800	34655200	0.475000
chr5	158203505	158203905	0.477500	chr11	34707400	34707800	0.485000
chr19	44669627	44670427	0.508750	chr1	1347600	1348400	0.630000
chr2	129091811	129092011	0.335000	chr11	3476400	3476600	0.410000
chr1	205866089	205866289	0.425000	chr11	34790600	34790800	0.480000
chr8	102467894	102468294	0.457500	chr11	34792000	34792400	0.465000
chrX	145167395	145167595	0.415000	chr11	34806000	34806200	0.430000
chr12	52987085	52987285	0.410000	chr11	34809800	34810000	0.420000
chr16	20543699	20543899	0.435000	chr11	34820200	34820400	0.460000
chr3	75174662	75174862	0.255000	chr11	3482400	3482600	0.445000
chr2	47185555	47185955	0.337500	chr11	34826000	34826400	0.462500
chr5	6165014	6165214	0.480000	chr11	34830200	34830400	0.505000
chr9	20681284	20681484	0.450000	chr11	34837600	34837800	0.535000
chr14	70871055	70871255	0.515000	chr11	34840800	34841000	0.560000
chr1	67376994	67377194	0.400000	chr11	3484200	3484400	0.525000
chr6	126588302	126588502	0.395000	chr11	34855800	34856000	0.430000
chr4	51436713	51437113	0.360000	chr11	34864400	34864800	0.395000
chr1	158805300	158805500	0.440000	chr11	34866400	34866600	0.460000
chr6	167555040	167555240	0.485000	chr11	34869600	34869800	0.500000
chr1	214064299	214064899	0.493333	chr1	13487400	13488000	0.503333
chr1	119519692	119520092	0.420000	chr11	3488000	3488400	0.442500
chr22	49419496	49419696	0.390000	chr11	34899200	34899400	0.400000
chr13	45050176	45051176	0.496000	chr1	1349000	1350000	0.805000
chr11	71437614	71438614	0.600000	chr11	34915600	34916600	0.647000
chr1	12350718	12350918	0.305000	chr11	34926200	34926400	0.345000
chr22	19460501	19460701	0.475000	chr1	13494200	13494400	0.530000
chr18	58594813	58595013	0.500000	chr11	34965200	34965400	0.535000
chr8	98238599	98238799	0.360000	chr11	34977600	34977800	0.320000
chr20	60304337	60304737	0.510000	chr11	3498400	3498800	0.542500
chr7	109419424	109419624	0.370000	chr11	34997000	34997200	0.410000
chr4	175899767	175899967	0.375000	chr11	34998000	34998200	0.365000
chr9	31813836	31814236	0.385000	chr11	35006800	35007200	0.405000
chr6	72964050	72964250	0.300000	chr11	35013800	35014000	0.425000
chr18	39652354	39652754	0.332500	chr11	35030000	35030400	0.435000
chr10	132097586	132097786	0.420000	chr11	35030800	35031000	0.470000
chr3	81674974	81675374	0.345000	chr11	35036000	35036400	0.437500
chr1	107763062	107763262	0.460000	chr11	35036800	35037000	0.500000
chr8	118905439	118906239	0.395000	chr11	35040200	35041000	0.440000
chr1	70104919	70105119	0.400000	chr11	35045400	35045600	0.470000
chr13	52967443	52967643	0.415000	chr11	35047400	35047600	0.425000
chr2	24340916	24341116	0.410000	chr11	35048400	35048600	0.440000
chr7	38948421	38948621	0.330000	chr11	35050000	35050200	0.450000
chr13	35831367	35831567	0.420000	chr11	35050600	35050800	0.445000
chr15	41662297	41662497	0.415000	chr11	35058000	35058200	0.420000
chr19	43227768	43227968	0.455000	chr11	35059200	35059400	0.420000
chr10	6106819	6107019	0.365000	chr11	3506000	3506200	0.485000
chr17	63090006	63090606	0.403333	chr11	350600	351200	0.526667
chr16	71956449	71956649	0.410000	chr11	35063600	35063800	0.415000
chr3	149631802	149632002	0.450000	chr11	35066200	35066400	0.475000
chrY	21966176	21966376	0.345000	chr11	35067200	35067400	0.420000
chr4	78038596	78038996	0.422500	chr11	35073800	35074200	0.440000
chr15	88197889	88198089	0.415000	chr11	3507600	3507800	0.440000
chrX	59814900	59815300	0.397500	chr11	35077800	35078200	0.422500
chr15	66686884	66687084	0.405000	chr11	35079800	35080000	0.445000
chr19	5371295	5371495	0.505000	chr11	35082600	35082800	0.560000
chr16	6076737	6077537	0.448750	chr11	35083400	35084200	0.461250
chr7	155709507	155709707	0.425000	chr11	35087800	35088000	0.470000
chr16	13584558	13584758	0.415000	chr11	35089800	35090000	0.440000
chr2	217078271	217078471	0.465000	chr11	3509600	3509800	0.480000
chr3	99165048	99165248	0.275000	chr11	3510200	3510400	0.385000
chr12	129658996	129659196	0.455000	chr11	35103400	35103600	0.490000
chr11	75171959	75172159	0.420000	chr11	35104800	35105000	0.435000
chr11	90168331	90168531	0.475000	chr11	35105400	35105600	0.535000
chr11	100390525	100390925	0.362500	chr11	35106600	35107000	0.452500
chr20	22366051	22366251	0.405000	chr11	35108000	35108200	0.415000
chr4	184756584	184757384	0.435000	chr11	35111000	35111800	0.528750
chr2	191052754	191052954	0.395000	chr11	3511400	3511600	0.410000
chr1	237239245	237239445	0.490000	chr11	35115000	35115200	0.495000
chr18	64875749	64875949	0.355000	chr11	35119000	35119200	0.470000
chr7	132069357	132070357	0.435000	chr11	3512000	3513000	0.453000
chr2	101298458	101298658	0.350000	chr11	35122400	35122600	0.415000
chr8	54314464	54314664	0.440000	chr11	35126600	35126800	0.480000
chr13	38265659	38265859	0.450000	chr11	3513400	3513600	0.485000
chr1	245963691	245964091	0.465000	chr1	13513800	13514200	0.670000
chr17	32498859	32499059	0.490000	chr11	35139000	35139200	0.625000
chr13	20126501	20127101	0.536667	chr11	35139600	35140200	0.581667
chr4	107033925	107034125	0.410000	chr11	3514000	3514200	0.535000
chr15	68139941	68140141	0.325000	chr11	35141000	35141200	0.370000
chr7	53795916	53796116	0.410000	chr11	35141600	35141800	0.530000
chr19	25598482	25598882	0.387500	chr11	35142800	35143200	0.392500
chrX	4058759	4059359	0.411667	chr11	35143800	35144400	0.535000
chr3	76980302	76980502	0.435000	chr11	35145400	35145600	0.570000
chr3	87039785	87039985	0.320000	chr11	3514600	3514800	0.425000
chr13	105393815	105394015	0.400000	chr11	35146200	35146400	0.430000
chr2	185847780	185847980	0.345000	chr11	35146800	35147000	0.385000
chr1	78674481	78674681	0.490000	chr11	35148200	35148400	0.495000
chr1	84451753	84451953	0.330000	chr11	35151600	35151800	0.425000
chr2	148643075	148643675	0.406667	chr11	3515400	3516000	0.503333
chr14	102808433	102808633	0.460000	chr11	35156600	35156800	0.470000
chr11	80758223	80758623	0.337500	chr11	35158200	35158600	0.447500
chr2	12080071	12080271	0.425000	chr11	35159000	35159200	0.475000
chr1	231582530	231582730	0.430000	chr11	35160400	35160600	0.455000
chr6	169349666	169351066	0.375714	chr11	35162600	35164000	0.427143
chr17	64291359	64292359	0.411000	chr11	35165400	35166400	0.429000
chr10	39276202	39276402	0.365000	chr11	3516600	3516800	0.395000
chr20	61047240	61047440	0.505000	chr11	35167600	35167800	0.510000
chr10	87940429	87941029	0.356667	chr11	35168800	35169400	0.408333
chr15	82428214	82428414	0.355000	chr11	35171200	35171400	0.395000
chr3	197448309	197448509	0.420000	chr11	3517200	3517400	0.480000
chr6	29962893	29963893	0.375000	chr11	35173200	35174200	0.406000
chr21	9690888	9691088	0.410000	chr11	35177600	35177800	0.440000
chr12	24913219	24913419	0.390000	chr11	35178200	35178400	0.455000
chrX	3224047	3224247	0.390000	chr11	35179000	35179200	0.450000
chr8	48158248	48158448	0.360000	chr11	35179800	35180000	0.415000
chr10	42584405	42584605	0.555000	chr1	1351800	1352000	0.675000
chrX	60643878	60644078	0.370000	chr11	35181000	35181200	0.420000
chr2	36194645	36194845	0.300000	chr11	35182400	35182600	0.380000
chr5	89501162	89501362	0.340000	chr11	35184200	35184400	0.365000
chr7	41636583	41636783	0.440000	chr11	35185800	35186000	0.470000
chr5	66159454	66159854	0.305000	chr11	35187200	35187600	0.347500
chr6	103542016	103542216	0.375000	chr11	35191200	35191400	0.445000
chr15	62142872	62143072	0.370000	chr11	35194800	35195000	0.375000
chr16	20789523	20789723	0.300000	chr11	35197400	35197600	0.340000
chr12	78114592	78114792	0.420000	chr11	3520200	3520400	0.430000
chr3	102009215	102009415	0.430000	chr11	35205800	35206000	0.440000
chr6	95178571	95178771	0.335000	chr11	35206800	35207000	0.430000
chr7	95282600	95283000	0.372500	chr11	35210800	35211200	0.375000
chr16	46207165	46207365	0.000000	chr11	35212000	35212200	0.310000
chr7	147613293	147613693	0.380000	chr11	35212600	35213000	0.425000
chr14	44421882	44422282	0.422500	chr11	35214800	35215200	0.460000
chr12	4216205	4216405	0.355000	chr11	35217200	35217400	0.360000
chr20	42800432	42800832	0.370000	chr11	35228000	35228400	0.380000
chr7	89569053	89569253	0.305000	chr11	35236000	35236200	0.490000
chr19	10945333	10945533	0.425000	chr11	35236800	35237000	0.430000
chr15	100645946	100646146	0.430000	chr11	35238200	35238400	0.455000
chr2	193809786	193809986	0.255000	chr11	35239600	35239800	0.385000
chr1	88470917	88471117	0.395000	chr11	35243000	35243200	0.360000
chr5	180825833	180826633	0.457500	chr11	35247400	35248200	0.478750
chr1	152959110	152959510	0.437500	chr11	35250600	35251000	0.440000
chr20	60129124	60129324	0.395000	chr11	35257400	35257600	0.410000
chr12	87003002	87003202	0.365000	chr11	35266200	35266400	0.370000
chr6	28159959	28160359	0.362500	chr11	35272400	35272800	0.502500
chr3	144608286	144608486	0.430000	chr11	35275600	35275800	0.430000
chr19	15459612	15459812	0.545000	chr1	1352800	1353000	0.605000
chr7	119431218	119431418	0.330000	chr11	35282600	35282800	0.440000
chr1	112044769	112044969	0.470000	chr11	35288400	35288600	0.505000
chr4	176022796	176022996	0.340000	chr11	35289200	35289400	0.410000
chr1	85167509	85167909	0.462500	chr11	35303800	35304200	0.432500
chr13	44255569	44255769	0.415000	chr11	35304600	35304800	0.425000
chr9	85397880	85398080	0.480000	chr11	35305800	35306000	0.545000
chr11	54936618	54936818	0.410000	chr11	35308200	35308400	0.475000
chr13	89448672	89448872	0.425000	chr11	35311400	35311600	0.455000
chr7	3406112	3406512	0.390000	chr11	35313400	35313800	0.442500
chrX	68665212	68665612	0.487500	chr11	3531400	3531800	0.540000
chr2	202856514	202856714	0.390000	chr11	35319000	35319200	0.395000
chr2	114127416	114127616	0.480000	chr11	35321200	35321400	0.500000
chr13	49654528	49654928	0.392500	chr11	3533000	3533400	0.410000
chr7	137126164	137126364	0.340000	chr11	35331000	35331200	0.495000
chrX	86570900	86571500	0.331667	chr11	35334400	35335000	0.421667
chrY	3356613	3357013	0.350000	chr11	35337200	35337600	0.417500
chr10	16314929	16315729	0.448750	chr11	353400	354200	0.505000
chr8	83009486	83009686	0.410000	chr11	35343200	35343400	0.470000
chr1	33310710	33310910	0.540000	chr11	35345400	35345600	0.545000
chr3	104259501	104259901	0.310000	chr11	35358400	35358800	0.337500
chrX	43327553	43328553	0.461000	chr1	1353600	1354600	0.667000
chr8	23765989	23766189	0.410000	chr11	35391200	35391400	0.415000
chr11	46178028	46178428	0.460000	chr11	35392200	35392600	0.467500
chr3	36534772	36534972	0.485000	chr11	35404600	35404800	0.490000
chr14	52734756	52734956	0.540000	chr11	35419000	35419200	0.725000
chr8	124111033	124111433	0.412500	chr11	354600	355000	0.507500
chr12	51716022	51716222	0.470000	chr11	35485800	35486000	0.545000
chr1	10455982	10456382	0.500000	chr11	35525400	35525800	0.632500
chr17	15316607	15317007	0.422500	chr11	35526400	35526800	0.430000
chr19	39084621	39085021	0.557500	chr1	1355400	1355800	0.775000
chr4	71516367	71516567	0.515000	chr11	355400	355600	0.600000
chr10	83809178	83809378	0.345000	chr11	35579800	35580000	0.370000
chr15	97149899	97150099	0.375000	chr11	35594800	35595000	0.500000
chr2	106395043	106395243	0.350000	chr11	35611800	35612000	0.440000
chr1	224009897	224010497	0.350000	chr11	35616200	35616800	0.365000
chr1	195095254	195097254	0.473500	chr11	35617800	35619800	0.714000
chr1	230355581	230355981	0.530000	chr11	356200	356600	0.645000
chr4	132269766	132269966	0.400000	chr11	35620400	35620600	0.565000
chr2	156802633	156802833	0.380000	chr11	35634200	35634400	0.385000
chr19	12046905	12047105	0.430000	chr11	3564600	3564800	0.480000
chr12	126070155	126070355	0.445000	chr11	35662000	35662200	0.470000
chr5	107494165	107494765	0.673333	chr11	35662600	35663200	0.715000
chr13	52033471	52033671	0.340000	chr11	35665200	35665400	0.370000
chrX	116146512	116146712	0.280000	chr11	35676400	35676600	0.430000
chr18	71889329	71889529	0.520000	chr1	1356800	1357000	0.655000
chr15	100610457	100610657	0.340000	chr11	35680600	35680800	0.390000
chr3	191448937	191449137	0.330000	chr11	35681400	35681600	0.420000
chr11	31120374	31120574	0.395000	chr11	35684000	35684200	0.400000
chrX	145143128	145143328	0.340000	chr11	35715000	35715200	0.455000
chr12	70880994	70881194	0.350000	chr11	35722000	35722200	0.415000
chr7	34310822	34311022	0.385000	chr11	35724000	35724200	0.405000
chr2	184864407	184864607	0.305000	chr11	35761200	35761400	0.370000
chr9	119589255	119589855	0.490000	chr11	3579800	3580400	0.571667
chr15	52664133	52664733	0.413333	chr11	35801000	35801600	0.415000
chr18	68474837	68475237	0.327500	chr11	35811800	35812200	0.482500
chr6	12239696	12239896	0.495000	chr11	3581200	3581400	0.800000
chrX	100049903	100050103	0.385000	chr11	35814200	35814400	0.415000
chr7	157556375	157556975	0.468333	chr11	35821800	35822400	0.510000
chr5	69930059	69930259	0.385000	chr11	35823200	35823400	0.400000
chr2	196022035	196022235	0.440000	chr11	35835600	35835800	0.510000
chr18	11224412	11224812	0.422500	chr11	35845800	35846200	0.460000
chr1	5372406	5372606	0.465000	chr11	35852200	35852400	0.590000
chr15	62263040	62264040	0.500000	chr1	1358600	1359600	0.631000
chr6	61687807	61688007	0.390000	chr11	3590400	3590600	0.425000
chr4	99628295	99628495	0.370000	chr11	35908200	35908400	0.400000
chr9	77550125	77550325	0.425000	chr11	35911400	35911600	0.465000
chr8	80409583	80409983	0.417500	chr11	35914800	35915200	0.450000
chr9	78094877	78095077	0.405000	chr11	35916800	35917000	0.435000
chr2	4584639	4584839	0.325000	chr11	35927800	35928000	0.555000
chrX	28162853	28163253	0.267500	chr11	35932600	35933000	0.337500
chr12	27386605	27387205	0.416667	chr1	13593600	13594200	0.481667
chr11	45470679	45470879	0.615000	chr11	35943800	35944000	0.700000
chr8	127789932	127790132	0.430000	chr11	35951800	35952000	0.445000
chrX	33923366	33923566	0.490000	chr11	35961200	35961400	0.540000
chr21	7936249	7936449	0.400000	chr11	36012600	36012800	0.410000
chr7	8157601	8157801	0.440000	chr11	36014600	36014800	0.445000
chr14	55459987	55460187	0.500000	chr11	36015200	36015400	0.520000
chr19	55858811	55859211	0.435000	chr11	36019000	36019400	0.442500
chr3	173498796	173499196	0.377500	chr11	36019800	36020200	0.507500
chr16	28346982	28347182	0.420000	chr11	36027800	36028000	0.505000
chr11	5759588	5759788	0.450000	chr11	36042400	36042600	0.490000
chr15	17364465	17365065	0.381667	chr11	3605000	3605600	0.386667
chr8	24335904	24336104	0.410000	chr1	13605400	13605600	0.435000
chr9	98068150	98068350	0.495000	chr11	36056400	36056600	0.515000
chrX	61520132	61520332	0.420000	chr11	36061000	36061200	0.450000
chr22	43685421	43685621	0.405000	chr11	36065600	36065800	0.475000
chr3	193900749	193901149	0.487500	chr11	36073400	36073800	0.535000
chr6	20595625	20595825	0.440000	chr11	36090400	36090600	0.505000
chr4	40041044	40041244	0.440000	chr11	36091200	36091400	0.445000
chr15	18269029	18269229	0.385000	chr11	36092400	36092600	0.400000
chr12	60888736	60888936	0.515000	chr11	36097400	36097600	0.535000
chr7	157666434	157666634	0.415000	chr11	3609800	3610000	0.495000
chr1	32267008	32267208	0.435000	chr11	36098200	36098400	0.555000
chr4	40077653	40077853	0.405000	chr11	36101600	36101800	0.480000
chr19	33494231	33494431	0.420000	chr11	36102400	36102600	0.445000
chr18	62820686	62820886	0.310000	chr11	36103600	36103800	0.450000
chr22	30216012	30216212	0.495000	chr11	36104200	36104400	0.555000
chr9	84174446	84174646	0.425000	chr11	36105000	36105200	0.460000
chr4	187950635	187950835	0.450000	chr11	36106200	36106400	0.470000
chr10	89189303	89189903	0.370000	chr11	36109600	36110200	0.396667
chr4	100906078	100906278	0.345000	chr11	36115600	36115800	0.525000
chr7	93026441	93026841	0.400000	chr11	36123400	36123800	0.522500
chr2	215187899	215188299	0.492500	chr11	36128400	36128800	0.515000
chr6	112452868	112453068	0.350000	chr11	36130600	36130800	0.540000
chr1	155862902	155863102	0.355000	chr11	36131800	36132000	0.550000
chr1	202534169	202534369	0.425000	chr11	36134400	36134600	0.435000
chr2	17322858	17323058	0.430000	chr11	3614200	3614400	0.475000
chr9	104917109	104917309	0.435000	chr11	36145800	36146000	0.505000
chr7	65764879	65765079	0.565000	chr11	3614800	3615000	0.585000
chr12	98431978	98432178	0.445000	chr11	36149800	36150000	0.515000
chr14	19182240	19182440	0.410000	chr11	36163000	36163200	0.455000
chr10	15462428	15462628	0.440000	chr11	36164600	36164800	0.465000
chrX	5175173	5175573	0.447500	chr11	3617000	3617400	0.612500
chr11	37039885	37040085	0.405000	chr11	36178000	36178200	0.430000
chr22	25633728	25633928	0.255000	chr11	36182000	36182200	0.445000
chr10	80569894	80570094	0.540000	chr11	362000	362200	0.550000
chr18	50407377	50407577	0.455000	chr1	1362200	1362400	0.470000
chr2	158377608	158377808	0.385000	chr11	36231400	36231600	0.415000
chrX	44242579	44242779	0.380000	chr1	13623400	13623600	0.410000
chr19	34216920	34217120	0.475000	chr11	36253200	36253400	0.485000
chr2	3533588	3533788	0.535000	chr11	36258800	36259000	0.560000
chr13	48872465	48872665	0.445000	chr11	3626400	3626600	0.610000
chr1	15857091	15857291	0.510000	chr11	36266000	36266200	0.575000
chr5	136464850	136465050	0.385000	chr11	36272000	36272200	0.495000
chr8	135169072	135169672	0.485000	chr11	36289000	36289600	0.523333
chr22	20058642	20058842	0.405000	chr11	36292400	36292600	0.440000
chr11	114664862	114665062	0.390000	chr11	36297400	36297600	0.395000
chr8	107011480	107011680	0.370000	chr11	36300800	36301000	0.570000
chr1	136505320	136505520	0.000000	chr11	36304400	36304600	0.390000
chr5	17149349	17149549	0.425000	chr11	36307000	36307200	0.435000
chr16	80342188	80342388	0.435000	chr11	36334000	36334200	0.505000
chr8	97585648	97585848	0.470000	chr11	36353000	36353200	0.500000
chr12	125848630	125848830	0.420000	chr11	36356200	36356400	0.425000
chr4	126056412	126056612	0.335000	chr11	36357800	36358000	0.365000
chr11	17885091	17885291	0.430000	chr11	36360800	36361000	0.475000
chr5	101748839	101749039	0.385000	chr11	36362200	36362400	0.485000
chr1	204818939	204819139	0.440000	chr11	36363400	36363600	0.465000
chr1	92134091	92134291	0.370000	chr11	36365000	36365200	0.435000
chr4	112682344	112682544	0.325000	chr11	36366000	36366200	0.400000
chr9	29073678	29073878	0.330000	chr11	36375400	36375600	0.410000
chr10	70094731	70095931	0.491667	chr11	36377000	36378200	0.615000
chr6	145168025	145168425	0.375000	chr11	36380800	36381200	0.380000
chr21	18322956	18323356	0.332500	chr11	36385200	36385600	0.405000
chr3	139851381	139851581	0.390000	chr11	36391200	36391400	0.485000
chr1	180594171	180594371	0.435000	chr11	36399400	36399600	0.490000
chr12	120344091	120344691	0.498333	chr11	36400800	36401400	0.575000
chr6	80508224	80508424	0.345000	chr11	36407400	36407600	0.445000
chrX	21936179	21936779	0.485000	chr11	36409200	36409800	0.495000
chr8	133071317	133071517	0.500000	chr11	36411400	36411600	0.525000
chr20	18641424	18641624	0.405000	chr11	36413000	36413200	0.430000
chr1	61231012	61231212	0.360000	chr11	36416400	36416600	0.435000
chr14	53276931	53277131	0.470000	chr11	3642000	3642200	0.715000
chr8	95141721	95142121	0.412500	chr11	36421000	36421400	0.432500
chr7	140662416	140662616	0.475000	chr11	3642600	3642800	0.650000
chr10	17843214	17843414	0.315000	chr11	36426600	36426800	0.405000
chr4	30846033	30846233	0.335000	chr1	13642800	13643000	0.350000
chr1	24365004	24365204	0.480000	chr11	36431800	36432000	0.485000
chr17	38809443	38809643	0.465000	chr11	3643200	3643400	0.615000
chrX	150744146	150744346	0.325000	chr11	36440600	36440800	0.465000
chr10	6454886	6455286	0.477500	chr11	3644800	3645200	0.527500
chr14	91790915	91791115	0.480000	chr11	36450200	36450400	0.495000
chr11	33446255	33446455	0.455000	chr11	36452400	36452600	0.560000
chr6	32320453	32320653	0.405000	chr11	36453000	36453200	0.460000
chr6	151492964	151493164	0.505000	chr11	36453800	36454000	0.520000
chr4	104882748	104882948	0.570000	chr11	364600	364800	0.700000
chr6	105806856	105807056	0.395000	chr11	36467200	36467400	0.450000
chr8	120575486	120575686	0.365000	chr11	36478800	36479000	0.410000
chr5	89933726	89934326	0.341667	chr11	36487600	36488200	0.358333
chrX	142260993	142261393	0.377500	chr11	36492800	36493200	0.385000
chrX	61799027	61799227	0.395000	chr11	36499400	36499600	0.460000
chr3	23670168	23670368	0.400000	chr11	36500600	36500800	0.405000
chr6	164039219	164039419	0.400000	chr11	36509200	36509400	0.440000
chrX	44895150	44895350	0.530000	chr11	36510200	36510400	0.760000
chr10	8301820	8302020	0.425000	chr11	36533000	36533200	0.485000
chr15	72715013	72715413	0.415000	chr11	36541000	36541400	0.457500
chr1	206343923	206344323	0.370000	chr11	36551000	36551400	0.345000
chr5	83535130	83535330	0.310000	chr11	36558800	36559000	0.360000
chr3	47314695	47315695	0.421000	chr11	36564400	36565400	0.441000
chr16	51302269	51302469	0.390000	chr11	36566800	36567000	0.490000
chr17	36898985	36899185	0.530000	chr11	36567800	36568000	0.585000
chr7	154406557	154406757	0.435000	chr11	36569200	36569400	0.550000
chr9	103339340	103339540	0.300000	chr11	36586600	36586800	0.400000
chr4	25123887	25124487	0.358333	chr1	13658800	13659400	0.403333
chr9	83750749	83751349	0.436667	chr11	36594400	36595000	0.545000
chr4	25945344	25945544	0.345000	chr11	36598200	36598400	0.420000
chr3	80911253	80911453	0.325000	chr11	36601200	36601400	0.350000
chrY	26263964	26264164	0.345000	chr11	36608600	36608800	0.415000
chr10	11199613	11199813	0.425000	chr11	36609400	36609600	0.430000
chr20	45280276	45280476	0.375000	chr11	36618200	36618400	0.465000
chr14	86970893	86971093	0.375000	chr11	36619600	36619800	0.430000
chr20	30705413	30705613	0.260000	chr11	36622800	36623000	0.350000
chr2	152114280	152114480	0.410000	chr1	13662600	13662800	0.445000
chr12	12187427	12187627	0.410000	chr1	13664200	13664400	0.500000
chr5	37756057	37756257	0.390000	chr11	36657800	36658000	0.420000
chr3	134618842	134619042	0.415000	chr1	13665800	13666000	0.480000
chr1	75922746	75922946	0.340000	chr1	13667800	13668000	0.360000
chr15	23733294	23733694	0.372500	chr11	36684800	36685200	0.475000
chr13	22422121	22422521	0.300000	chr11	36697200	36697600	0.447500
chr17	27238636	27238836	0.515000	chr11	3670000	3670200	0.575000
chr3	112234460	112234860	0.372500	chr11	36702600	36703000	0.422500
chr7	61013084	61013284	0.385000	chr11	36725000	36725200	0.490000
chr5	47274160	47274360	0.370000	chr11	36738600	36738800	0.445000
chr7	33543064	33543264	0.380000	chr11	36744600	36744800	0.495000
chr3	116004903	116005103	0.410000	chr11	36747200	36747400	0.510000
chr13	22047093	22047293	0.465000	chr11	36750400	36750600	0.470000
chr16	56560080	56560680	0.361667	chr11	3684800	3685400	0.376667
chr6	36662173	36662373	0.540000	chr11	368600	368800	0.610000
chr9	97150269	97150469	0.465000	chr11	369400	369600	0.830000
chr3	136475554	136475754	0.420000	chr1	13699600	13699800	0.560000
chr6	90651986	90652786	0.431250	chr1	13700200	13701000	0.671250
chr3	180999677	180999877	0.350000	chr1	13701400	13701600	0.395000
chr2	114966788	114966988	0.525000	chr11	3702000	3702200	0.550000
chr1	229398021	229398221	0.470000	chr1	13702800	13703000	0.475000
chr8	74571424	74571624	0.360000	chr1	13713600	13713800	0.435000
chr20	61127704	61127904	0.560000	chr1	1371600	1371800	0.640000
chr22	23581338	23581538	0.615000	chr1	1372200	1372400	0.645000
chr18	52316110	52316310	0.360000	chr11	37221200	37221400	0.400000
chr6	161029638	161030038	0.337500	chr11	3723000	3723400	0.387500
chr7	93076292	93076492	0.505000	chr1	13723800	13724000	0.555000
chr2	192899217	192899417	0.365000	chr1	13726000	13726200	0.430000
chr8	44112095	44112295	0.410000	chr1	13728200	13728400	0.415000
chr1	177344560	177344760	0.510000	chr1	13731000	13731200	0.590000
chr3	94782238	94782438	0.350000	chr1	13733000	13733200	0.380000
chr3	189557807	189558007	0.350000	chr11	37333400	37333600	0.435000
chr4	147577547	147577947	0.425000	chr1	13735000	13735400	0.432500
chr4	179829209	179829409	0.340000	chr11	37426600	37426800	0.365000
chr20	12805961	12806161	0.440000	chr11	37449200	37449400	0.445000
chr11	53612166	53612366	0.385000	chr11	37450600	37450800	0.435000
chr4	65778523	65778723	0.450000	chr11	3747800	3748000	0.460000
chr10	100608426	100609026	0.490000	chr1	13749200	13749800	0.753333
chr1	133848932	133849132	0.000000	chr11	37504000	37504200	0.375000
chr1	214034554	214034754	0.350000	chr11	37509600	37509800	0.355000
chr9	88829771	88830171	0.535000	chr1	1375200	1375600	0.650000
chr12	107821781	107821981	0.345000	chr11	37560200	37560400	0.365000
chr3	99006113	99006313	0.355000	chr11	37631000	37631200	0.315000
chr4	150629718	150629918	0.515000	chr1	1376400	1376600	0.585000
chr1	173315982	173316182	0.340000	chr11	37644000	37644200	0.420000
chr3	187228034	187228234	0.465000	chr1	13765000	13765200	0.475000
chr5	35341804	35342004	0.305000	chr11	3767600	3767800	0.345000
chr4	133478886	133479086	0.465000	chr1	13769400	13769600	0.505000
chr11	55325636	55325836	0.395000	chr11	37712400	37712600	0.485000
chr5	21986466	21986866	0.270000	chr11	37721600	37722000	0.345000
chrX	150720859	150721059	0.360000	chr11	37727400	37727600	0.445000
chr11	34813041	34813441	0.330000	chr11	3781400	3781800	0.337500
chr5	116195235	116195435	0.425000	chr1	13782400	13782600	0.500000
chr1	20047458	20047658	0.320000	chr11	37830600	37830800	0.410000
chr17	25502441	25502641	0.415000	chr11	3785200	3785400	0.430000
chr13	100358161	100358361	0.375000	chr11	3788000	3788200	0.370000
chr3	85751753	85751953	0.320000	chr11	37896200	37896400	0.360000
chr11	93347248	93347448	0.400000	chr11	3790800	3791000	0.420000
chr13	15453457	15453657	0.000000	chr11	37929400	37929600	0.360000
chr7	125016205	125016605	0.407500	chr11	37946200	37946600	0.472500
chr1	208836763	208837563	0.456250	chr11	3797200	3798000	0.697500
chr7	12118874	12119074	0.375000	chr11	37988200	37988400	0.360000
chr6	120090801	120091001	0.320000	chr11	38061000	38061200	0.395000
chr16	79333625	79333825	0.460000	chr1	13807400	13807600	0.465000
chr17	11249106	11249906	0.467500	chr11	3808000	3808800	0.628750
chr13	54565051	54565451	0.325000	chr1	13808800	13809200	0.560000
chr7	144274447	144274647	0.420000	chr11	3809200	3809400	0.455000
chr2	141570988	141571188	0.565000	chr1	13811400	13811600	0.630000
chr4	114873753	114873953	0.340000	chr11	38131600	38131800	0.380000
chr2	175656099	175656299	0.395000	chr1	13813800	13814000	0.555000
chr10	19203972	19204172	0.340000	chr11	38154000	38154200	0.380000
chrY	49675731	49675931	0.000000	chr11	38156000	38156200	0.325000
chr9	92239109	92239709	0.401667	chr11	38156600	38157200	0.421667
chr16	81245914	81246314	0.495000	chr11	3817400	3817800	0.540000
chr9	6385381	6385581	0.450000	chr11	3824800	3825000	0.605000
chr12	117240674	117240874	0.485000	chr11	3826000	3826200	0.515000
chr6	161466070	161466270	0.395000	chr11	3826600	3826800	0.480000
chr10	124820910	124821110	0.495000	chr1	13829000	13829200	0.610000
chr21	7682849	7683049	0.445000	chr11	3830800	3831000	0.515000
chr10	87886699	87886899	0.445000	chr11	38315200	38315400	0.485000
chr3	186876318	186876518	0.470000	chr11	3831800	3832000	0.545000
chr12	124743438	124743638	0.445000	chr11	3832600	3832800	0.475000
chr4	159521395	159521795	0.302500	chr11	38334800	38335200	0.270000
chr2	213780642	213781642	0.360000	chr11	38336000	38337000	0.376000
chr5	129872135	129872335	0.400000	chr11	3833600	3833800	0.415000
chr7	128527323	128528523	0.480833	chr11	3834200	3835400	0.510000
chr15	47087585	47087785	0.485000	chr11	3835800	3836000	0.530000
chr2	235745239	235746239	0.466000	chr11	3837000	3838000	0.522000
chr5	27619352	27619552	0.360000	chr11	3838600	3838800	0.470000
chr1	182367036	182367236	0.390000	chr11	3839200	3839400	0.545000
chr20	43724819	43725019	0.390000	chr11	3840000	3840200	0.440000
chr17	18317281	18318081	0.560000	chr11	3840800	3841600	0.733750
chr5	160837868	160838068	0.330000	chr11	38411200	38411400	0.430000
chr3	190165802	190166002	0.340000	chr11	38438200	38438400	0.365000
chr7	51962340	51962540	0.385000	chr11	38448400	38448600	0.495000
chr2	161564037	161564237	0.340000	chr11	38459200	38459400	0.365000
chr1	187660167	187660367	0.430000	chr11	38461000	38461200	0.445000
chr15	80979438	80979838	0.427500	chr11	3849200	3849600	0.410000
chr1	107674471	107674671	0.405000	chr11	38498800	38499000	0.460000
chr13	18703110	18703510	0.452500	chr11	38518000	38518400	0.462500
chr1	68716832	68717032	0.385000	chr11	3853000	3853200	0.400000
chrX	15617500	15617700	0.455000	chr11	3853600	3853800	0.495000
chr3	85318759	85319559	0.321250	chr11	38538400	38539200	0.371250
chr18	50785599	50785799	0.335000	chr11	38544000	38544200	0.425000
chr4	21308699	21308899	0.465000	chr11	3854400	3854600	0.565000
chr11	120486032	120486232	0.430000	chr11	3855000	3855200	0.720000
chr4	163173056	163173656	0.455000	chr11	3855800	3856400	0.660000
chr5	137309555	137309755	0.400000	chr11	3856800	3857000	0.475000
chr2	34594640	34594840	0.365000	chr11	3858800	3859000	0.465000
chr1	52381029	52381229	0.455000	chr11	38595000	38595200	0.565000
chr19	49290344	49290744	0.517500	chr11	3859600	3860000	0.522500
chr10	44349821	44350021	0.465000	chr11	3861000	3861200	0.505000
chr12	127485804	127486004	0.465000	chr11	3861800	3862000	0.485000
chr19	38839493	38839693	0.450000	chr11	3865800	3866000	0.465000
chr19	52339164	52339364	0.460000	chr11	3866400	3866600	0.510000
chr7	72043853	72044653	0.473750	chr11	3867400	3868200	0.497500
chr5	130932196	130932396	0.320000	chr11	38679800	38680000	0.325000
chrX	17033138	17033338	0.485000	chr11	38690400	38690600	0.510000
chr15	71919499	71919699	0.430000	chr1	13869400	13869600	0.450000
chr10	112902225	112902425	0.405000	chr11	3871400	3871600	0.430000
chr3	166819682	166819882	0.495000	chr11	38718800	38719000	0.515000
chr1	242228614	242228814	0.510000	chr11	3878800	3879000	0.535000
chr12	20628192	20628392	0.310000	chr11	38791400	38791600	0.390000
chr12	14964805	14965005	0.385000	chr11	3879400	3879600	0.410000
chr3	14798153	14798353	0.445000	chr11	3880000	3880200	0.480000
chr6	123800336	123800536	0.445000	chr11	3880800	3881000	0.465000
chr17	8852346	8852546	0.435000	chr11	3888000	3888200	0.515000
chr5	17071035	17071235	0.395000	chr11	3892200	3892400	0.430000
chr19	56872929	56873329	0.452500	chr11	3894200	3894600	0.472500
chr1	62315464	62315664	0.430000	chr11	3895200	3895400	0.490000
chr11	21593842	21594042	0.505000	chr11	3900400	3900600	0.580000
chr6	131263048	131263448	0.462500	chr11	3902400	3902800	0.512500
chr11	92394429	92394629	0.380000	chr11	3903600	3903800	0.480000
chr1	175256140	175256540	0.435000	chr11	3905400	3905800	0.452500
chr7	30351047	30351247	0.300000	chr11	3915000	3915200	0.315000
chr6	104411333	104411533	0.485000	chr11	3916400	3916600	0.510000
chr16	86556485	86556685	0.475000	chr11	3917000	3917200	0.500000
chr9	11491466	11491866	0.335000	chr11	3919400	3919800	0.417500
chr8	137740007	137740607	0.368333	chr11	3920200	3920800	0.386667
chr7	108325329	108325529	0.370000	chr11	3928000	3928200	0.395000
chrX	110635835	110636035	0.390000	chr11	3933200	3933400	0.405000
chr3	122958792	122958992	0.540000	chr11	393400	393600	0.680000
chr3	135872310	135872510	0.475000	chr11	3934800	3935000	0.515000
chr4	59781664	59782264	0.378333	chr11	39365600	39366200	0.405000
chr12	73025763	73025963	0.350000	chr11	39367600	39367800	0.365000
chr7	132536025	132536225	0.410000	chr11	39371200	39371400	0.430000
chr1	85113854	85114054	0.295000	chr11	39375200	39375400	0.340000
chr11	27972898	27973498	0.395000	chr11	3942800	3943400	0.441667
chr11	1199048	1199448	0.652500	chr11	394400	394800	0.717500
chr3	130912647	130912847	0.405000	chr11	3947200	3947400	0.455000
chr5	176155351	176155551	0.385000	chr11	3949200	3949400	0.430000
chr21	19716424	19716624	0.480000	chr1	13950800	13951000	0.490000
chr3	111869780	111870180	0.382500	chr11	3951200	3951600	0.445000
chr5	173149251	173149451	0.460000	chr11	39542000	39542200	0.470000
chr5	175422434	175422634	0.405000	chr11	3954600	3954800	0.450000
chr2	188191579	188191779	0.250000	chr11	39570600	39570800	0.370000
chr20	53028482	53028682	0.430000	chr11	3957600	3957800	0.485000
chr17	12290483	12290683	0.420000	chr11	3959200	3959400	0.430000
chrX	143052863	143053063	0.485000	chr1	13960400	13960600	0.510000
chr7	80109500	80109700	0.330000	chr11	3963800	3964000	0.420000
chr7	155706423	155706823	0.480000	chr11	3965600	3966000	0.497500
chr1	209674923	209675923	0.641000	chr11	396600	397600	0.693000
chr15	53335067	53335267	0.410000	chr11	3966400	3966600	0.415000
chr16	37205700	37205900	0.405000	chr11	3969600	3969800	0.410000
chr2	175082118	175082718	0.323333	chr11	39725000	39725600	0.380000
chr2	52959067	52959267	0.355000	chr11	3975000	3975200	0.375000
chr5	41430133	41430333	0.295000	chr11	3977200	3977400	0.395000
chr2	178449147	178449347	0.400000	chr11	39793800	39794000	0.390000
chr2	15532743	15532943	0.250000	chr11	39804400	39804600	0.345000
chr19	17122957	17123157	0.470000	chr11	39810400	39810600	0.560000
chr7	138623649	138623849	0.250000	chr11	39816000	39816200	0.335000
chr18	23206836	23208636	0.498889	chr1	1398200	1400000	0.649444
chr2	207274581	207274781	0.390000	chr11	3985000	3985200	0.495000
chr5	22408092	22408292	0.355000	chr11	3987000	3987200	0.435000
chrY	13948933	13949133	0.335000	chr11	3990000	3990200	0.370000
chr22	46420039	46420239	0.500000	chr11	399000	399200	0.590000
chr22	16512126	16512326	0.430000	chr11	39912000	39912200	0.440000
chr20	53078184	53078384	0.300000	chr11	3996000	3996200	0.420000
chr3	7679765	7679965	0.355000	chr11	40073600	40073800	0.380000
chr3	101122460	101122660	0.410000	chr11	4007400	4007600	0.415000
chr20	63089769	63089969	0.525000	chr1	1400800	1401000	0.580000
chr5	150806839	150807039	0.410000	chr11	40086600	40086800	0.425000
chr14	93609324	93609524	0.385000	chr11	40088400	40088600	0.465000
chr20	32250089	32250489	0.497500	chr11	40099800	40100200	0.560000
chr1	221193826	221194026	0.425000	chr11	40100800	40101000	0.430000
chr5	42445972	42446172	0.475000	chr11	40119800	40120000	0.490000
chr14	88118548	88118748	0.375000	chr11	40129400	40129600	0.395000
chr2	32561944	32562144	0.395000	chr11	40130400	40130600	0.405000
chr17	65636350	65637150	0.461250	chr1	1401400	1402200	0.536250
chr10	78289049	78289249	0.470000	chr11	4016600	4016800	0.535000
chr21	39016190	39016990	0.446250	chr11	40280600	40281400	0.450000
chr14	36562972	36563172	0.300000	chr11	40285800	40286000	0.340000
chr5	104788081	104788481	0.347500	chr11	40290200	40290600	0.360000
chr21	17619913	17620113	0.395000	chr11	40291400	40291600	0.465000
chr9	90673982	90674182	0.405000	chr11	40294200	40294400	0.495000
chr12	8621875	8622075	0.350000	chr11	40294800	40295000	0.415000
chrY	22945794	22945994	0.415000	chr11	40329200	40329400	0.420000
chr18	59629600	59629800	0.435000	chr11	4039200	4039400	0.510000
chr3	91517263	91517463	0.355000	chr11	4040600	4040800	0.415000
chr3	37121348	37121548	0.360000	chr11	4044200	4044400	0.460000
chr5	77787298	77787498	0.480000	chr11	4045000	4045200	0.495000
chr4	14133566	14133766	0.240000	chr11	4049200	4049400	0.375000
chr18	5375327	5375527	0.330000	chr11	4050200	4050400	0.385000
chr2	224069811	224070011	0.485000	chr11	4058200	4058400	0.495000
chr3	98910839	98911239	0.512500	chr1	1406400	1406800	0.650000
chr18	63455410	63455610	0.475000	chr11	4069000	4069200	0.495000
chr2	19691362	19691562	0.505000	chr11	407000	407200	0.750000
chr10	72029550	72029750	0.530000	chr1	1407200	1407400	0.685000
chr14	73651055	73651255	0.410000	chr11	4072800	4073000	0.460000
chr5	143863344	143863544	0.480000	chr1	1407800	1408000	0.585000
chr7	129217305	129217505	0.470000	chr11	4090400	4090600	0.500000
chr15	42091515	42091715	0.555000	chr11	4092000	4092200	0.565000
chr2	27491390	27492190	0.481250	chr11	4094600	4095400	0.611250
chr5	68029085	68029285	0.415000	chr11	4096000	4096200	0.465000
chr12	60775562	60775762	0.345000	chr11	4102800	4103000	0.385000
chr1	39185053	39185253	0.570000	chr1	14114000	14114200	0.580000
chrX	106115814	106116214	0.380000	chr11	4115200	4115600	0.415000
chr11	115715966	115716166	0.445000	chr11	411600	411800	0.640000
chr2	220825226	220825426	0.470000	chr11	41305600	41305800	0.500000
chr10	50967618	50968018	0.395000	chr11	4136800	4137200	0.480000
chr11	70104266	70104866	0.601667	chr11	414600	415200	0.615000
chr15	80783589	80784189	0.501667	chr11	4146200	4146800	0.513333
chr1	2852304	2853104	0.498750	chr11	416800	417600	0.756250
chr21	32185018	32185218	0.530000	chr11	4175800	4176000	0.580000
chr15	84915323	84915723	0.542500	chr11	4182000	4182400	0.575000
chr5	102106601	102106801	0.490000	chr11	4184600	4184800	0.560000
chr9	130117644	130118044	0.460000	chr11	4185600	4186000	0.502500
chr6	33267891	33268691	0.526250	chr11	4187000	4187800	0.702500
chr11	131141650	131141850	0.405000	chr11	4195000	4195200	0.420000
chr20	62962738	62962938	0.660000	chr1	1420200	1420400	0.835000
chr17	69475543	69475743	0.415000	chr11	4203800	4204000	0.470000
chrX	55347681	55347881	0.380000	chr11	4213800	4214000	0.425000
chr9	117095021	117095221	0.525000	chr11	422400	422600	0.560000
chr12	94284113	94284313	0.435000	chr1	1423000	1423200	0.460000
chr3	146609466	146609666	0.355000	chr11	4240400	4240600	0.425000
chr2	191271335	191271535	0.395000	chr11	42410600	42410800	0.430000
chr12	129820046	129820446	0.497500	chr11	42524600	42525000	0.515000
chr7	93929337	93929537	0.355000	chr11	42544000	42544200	0.390000
chr1	23097514	23097714	0.400000	chr11	42572000	42572200	0.425000
chr2	96557672	96558072	0.515000	chr1	1425800	1426200	0.692500
chr17	34758054	34759254	0.536667	chr1	1426600	1427800	0.715000
chr1	103803119	103803519	0.415000	chr11	42762200	42762600	0.470000
chr17	18197995	18198195	0.410000	chr11	4285800	4286000	0.445000
chr2	128050631	128050831	0.425000	chr11	42873200	42873400	0.515000
chr13	51828895	51829095	0.425000	chr11	43021600	43021800	0.455000
chr2	81025208	81025408	0.485000	chr1	1430400	1430600	0.665000
chr11	105590336	105590536	0.480000	chr1	1432000	1432200	0.665000
chr20	8908840	8909040	0.370000	chr11	43278800	43279000	0.470000
chr2	207843999	207844199	0.450000	chr11	43283000	43283200	0.465000
chr15	89497929	89498529	0.480000	chr11	43309000	43309600	0.515000
chr21	21016314	21016514	0.320000	chr11	43310200	43310400	0.300000
chr1	200041058	200041458	0.580000	chr11	43311800	43312200	0.617500
chr12	114253883	114254083	0.410000	chr11	43313200	43313400	0.450000
chr2	24298742	24298942	0.380000	chr11	43316600	43316800	0.540000
chr16	47489526	47489726	0.455000	chr11	4332000	4332200	0.465000
chr14	98468605	98469005	0.495000	chr1	1433200	1433600	0.670000
chr4	60362280	60362480	0.315000	chr11	43328200	43328400	0.335000
chr16	57191827	57192027	0.435000	chr11	4334000	4334200	0.485000
chr14	104632059	104632259	0.520000	chr1	14335000	14335200	0.545000
chr3	186842510	186842710	0.615000	chr11	43351600	43351800	0.635000
chr9	82687532	82687732	0.440000	chr11	43356400	43356600	0.475000
chr2	70151115	70152515	0.435714	chr11	43358400	43359800	0.577143
chr6	34658449	34658649	0.435000	chr11	43360400	43360600	0.440000
chr16	24411423	24411623	0.465000	chr11	43364000	43364200	0.470000
chr6	123104455	123104655	0.330000	chr11	43366800	43367000	0.425000
chr8	95848469	95848669	0.455000	chr11	43367400	43367600	0.435000
chr4	174205200	174205400	0.380000	chr11	4337200	4337400	0.415000
chr5	29624981	29625181	0.250000	chr11	43377600	43377800	0.325000
chr2	211570484	211570884	0.360000	chr11	43381800	43382200	0.382500
chr2	47620270	47620470	0.435000	chr11	43383000	43383200	0.530000
chr9	6137843	6138043	0.380000	chr11	43394000	43394200	0.425000
chr5	86603678	86603878	0.350000	chr11	43419400	43419600	0.355000
chr4	181955606	181955806	0.460000	chr1	1434200	1434400	0.690000
chr15	87374079	87374279	0.370000	chr11	43421000	43421200	0.380000
chrX	146158482	146158882	0.410000	chr11	43447200	43447600	0.422500
chr9	63816934	63817134	0.535000	chr11	43504600	43504800	0.575000
chr17	15658656	15658856	0.460000	chr11	43508600	43508800	0.525000
chr7	43254142	43254342	0.390000	chr11	43515200	43515400	0.615000
chr11	107642397	107642797	0.470000	chr1	1435400	1435800	0.770000
chr6	32189028	32189428	0.577500	chr11	43547800	43548200	0.770000
chr5	158401732	158401932	0.365000	chr11	43557600	43557800	0.505000
chr9	81223632	81223832	0.395000	chr11	43567400	43567600	0.440000
chr11	36340125	36340325	0.445000	chr11	43573400	43573600	0.480000
chr7	57210987	57211387	0.572500	chr11	43575400	43575800	0.645000
chr10	18437911	18438111	0.425000	chr11	43577200	43577400	0.580000
chr13	51039743	51040343	0.470000	chr11	43579200	43579800	0.686667
chr3	184508018	184508418	0.615000	chr11	43581000	43581400	0.665000
chr8	21248428	21248628	0.435000	chr11	43586400	43586600	0.460000
chr2	218702099	218702299	0.400000	chr1	143639200	143639400	0.440000
chr10	5573331	5573531	0.525000	chr11	43644000	43644200	0.540000
chr4	143729700	143729900	0.375000	chr1	143648600	143648800	0.425000
chr19	51405365	51406365	0.481000	chr11	43680400	43681400	0.608000
chr6	90859520	90859720	0.390000	chr11	43682400	43682600	0.480000
chr15	62860270	62860470	0.395000	chr11	43686400	43686600	0.440000
chr3	107555633	107556033	0.367500	chr11	43689200	43689600	0.395000
chr16	5271776	5271976	0.345000	chr11	43691000	43691200	0.380000
chr1	35168272	35168672	0.387500	chr11	43693800	43694200	0.390000
chr8	15832327	15832527	0.415000	chr11	43697800	43698000	0.440000
chr10	34639186	34639386	0.445000	chr1	143698200	143698400	0.540000
chr5	176949283	176949483	0.380000	chr1	143699200	143699400	0.485000
chr10	61124842	61125042	0.435000	chr11	43700000	43700200	0.470000
chr12	63163423	63163623	0.405000	chr1	143703800	143704000	0.485000
chr4	120498186	120498586	0.460000	chr1	143709600	143710000	0.492500
chr1	28976830	28977030	0.455000	chr1	143720200	143720400	0.460000
chr2	135809300	135809500	0.495000	chr1	143720800	143721000	0.610000
chr1	72063650	72063850	0.350000	chr1	143724400	143724600	0.365000
chr13	67107469	67108269	0.560000	chr1	143729200	143730000	0.575000
chr3	4555920	4556320	0.415000	chr11	43732200	43732600	0.460000
chr10	77102130	77102330	0.405000	chr11	43739000	43739200	0.455000
chr5	83046264	83046664	0.302500	chr11	43746800	43747200	0.387500
chr4	169888290	169888490	0.340000	chr11	43747600	43747800	0.445000
chr1	93471655	93471855	0.365000	chr11	43751800	43752000	0.370000
chr12	63973367	63973567	0.340000	chr11	43759000	43759200	0.380000
chrX	13522705	13522905	0.360000	chr1	143767200	143767400	0.375000
chr17	24453898	24454098	0.405000	chr1	143778200	143778400	0.420000
chr5	22422466	22422666	0.315000	chr11	43788600	43788800	0.360000
chr5	21189143	21189343	0.550000	chr1	143792600	143792800	0.610000
chr8	91365054	91365254	0.360000	chr1	143796600	143796800	0.470000
chr10	122201812	122202012	0.465000	chr1	143800000	143800200	0.510000
chr8	10068358	10068558	0.385000	chr11	43802600	43802800	0.420000
chr12	64627528	64627728	0.375000	chr1	143803200	143803400	0.580000
chr5	34548109	34548309	0.420000	chr1	143804000	143804200	0.480000
chr3	48853863	48854663	0.455000	chr1	143805000	143805800	0.521250
chr4	147938396	147938596	0.400000	chr11	4382000	4382200	0.475000
chr22	49921511	49921711	0.640000	chr1	1438200	1438400	0.670000
chr6	162795171	162795371	0.425000	chr11	43824600	43824800	0.520000
chr4	159441245	159441445	0.430000	chr11	43831000	43831200	0.465000
chr9	88506512	88506712	0.375000	chr11	43852200	43852400	0.405000
chr3	122665718	122665918	0.380000	chr1	143867800	143868000	0.415000
chr6	66159200	66159400	0.245000	chr11	43869000	43869200	0.395000
chr7	59217998	59218198	0.385000	chr1	143874800	143875000	0.460000
chr14	17255407	17255607	0.390000	chr1	143876000	143876200	0.505000
chr21	41084899	41085099	0.365000	chr1	143880000	143880200	0.415000
chr1	53684869	53685269	0.575000	chr11	43880600	43881000	0.642500
chr5	8984067	8984667	0.441667	chr1	143884600	143885200	0.700000
chr8	70936581	70936981	0.375000	chr11	43885400	43885800	0.405000
chr2	219725100	219725500	0.342500	chr1	143887400	143887800	0.390000
chr1	159217077	159217277	0.505000	chr1	143903400	143903600	0.515000
chr15	99051459	99052459	0.499000	chr1	143904000	143905000	0.500000
chr8	144843548	144844148	0.473333	chr1	143905400	143906000	0.625000
chr5	38514896	38515096	0.435000	chr11	43920800	43921000	0.465000
chrX	130671550	130671750	0.455000	chr11	43928400	43928600	0.580000
chr6	168942256	168942856	0.610000	chr11	4393200	4393800	0.628333
chr1	17927072	17927272	0.480000	chr11	43936200	43936400	0.485000
chr22	31477724	31477924	0.390000	chr1	143936600	143936800	0.405000
chrX	137699900	137700700	0.415000	chr1	143937600	143938400	0.423750
chr2	64756100	64756300	0.450000	chr1	143939800	143940000	0.485000
chr2	148637783	148638983	0.461667	chr11	43942400	43943600	0.752500
chr10	78389891	78390091	0.500000	chr11	43944200	43944400	0.680000
chr11	39012670	39012870	0.480000	chr11	43944800	43945000	0.645000
chr5	175542004	175542204	0.435000	chr1	143945400	143945600	0.475000
chr2	21223060	21223460	0.442500	chr11	43947000	43947400	0.515000
chr13	24821030	24821430	0.377500	chr1	143947200	143947600	0.427500
chr7	96393585	96393985	0.380000	chr1	143952000	143952400	0.402500
chr7	159207400	159207800	0.422500	chr11	43952400	43952800	0.475000
chr15	81090167	81090367	0.390000	chr11	43953600	43953800	0.430000
chr5	157623269	157623469	0.470000	chr1	143970800	143971000	0.475000
chr3	15216193	15216393	0.400000	chr1	143971600	143971800	0.645000
chr11	62654447	62656047	0.476250	chr1	143972200	143973800	0.646875
chr5	37334835	37335435	0.455000	chr1	143974200	143974800	0.661667
chr7	63591121	63591321	0.470000	chr11	43988200	43988400	0.525000
chr10	79491682	79491882	0.475000	chr11	43989800	43990000	0.640000
chr1	12491371	12491571	0.385000	chr1	143990800	143991000	0.445000
chr12	58408584	58408784	0.505000	chr11	43993000	43993200	0.555000
chrX	94944236	94944436	0.420000	chr1	144001200	144001400	0.525000
chr1	203344762	203344962	0.485000	chr1	144002400	144002600	0.540000
chr17	57263664	57263864	0.380000	chr1	144014000	144014200	0.425000
chr22	31472331	31472731	0.440000	chr11	440200	440600	0.575000
chr1	102721433	102721833	0.442500	chr1	144022000	144022400	0.475000
chr11	43851584	43851984	0.395000	chr1	144026000	144026400	0.420000
chr5	162609138	162609338	0.470000	chr1	144028200	144028400	0.495000
chr9	464193	464393	0.500000	chr11	44037400	44037600	0.570000
chr2	148905749	148905949	0.450000	chr1	144046200	144046400	0.475000
chr8	121844523	121844723	0.440000	chr1	144050600	144050800	0.445000
chr2	231401999	231402999	0.494000	chr11	44066000	44067000	0.596000
chr1	184965893	184966093	0.355000	chr11	44067400	44067600	0.470000
chr5	171916996	171917196	0.540000	chr11	44073400	44073600	0.555000
chr1	165506455	165506655	0.465000	chr11	44074600	44074800	0.490000
chr6	65042836	65043036	0.310000	chr1	144078800	144079000	0.490000
chr5	75782050	75782250	0.380000	chr11	44094400	44094600	0.415000
chr1	88559127	88559727	0.428333	chr11	44095600	44096200	0.738333
chr9	31158282	31158482	0.405000	chr1	1441000	1441200	0.685000
chr8	34298057	34298257	0.555000	chr1	144102000	144102200	0.650000
chr9	112910593	112910793	0.445000	chr1	144102600	144102800	0.700000
chr7	157659645	157660845	0.429167	chr1	144103600	144104800	0.668333
chr1	50268613	50268813	0.400000	chr11	44105000	44105200	0.415000
chr9	104153773	104154173	0.382500	chr11	44110200	44110600	0.425000
chr12	81024805	81025005	0.360000	chr11	44139800	44140000	0.450000
chr9	81376518	81376718	0.425000	chr1	144143600	144143800	0.650000
chr3	41914883	41915483	0.393333	chr1	144152000	144152600	0.705000
chr9	84468348	84468548	0.485000	chr1	14415400	14415600	0.545000
chr20	17617777	17618177	0.555000	chr1	144160000	144160400	0.640000
chr8	91045622	91046022	0.422500	chr11	44174800	44175200	0.437500
chr20	20975860	20976260	0.387500	chr11	44175800	44176200	0.427500
chr18	52410106	52410306	0.425000	chr1	14418200	14418400	0.435000
chr5	64745064	64745464	0.462500	chr1	14419600	14420000	0.525000
chr5	56593203	56593403	0.545000	chr11	442000	442200	0.700000
chr15	87839371	87839971	0.390000	chr1	14421800	14422400	0.440000
chr4	183322369	183322569	0.430000	chr1	144219000	144219200	0.495000
chr2	216217896	216218096	0.435000	chr1	144221000	144221200	0.545000
chr4	15708419	15708619	0.485000	chr1	144250200	144250400	0.635000
chr15	69794179	69794379	0.510000	chr11	44258200	44258400	0.560000
chr7	87618952	87619152	0.390000	chr11	44267800	44268000	0.460000
chr8	133856102	133857102	0.442000	chr11	44270000	44271000	0.624000
chr7	90273175	90273375	0.380000	chr11	44286400	44286600	0.550000
chr10	80171997	80172197	0.545000	chr11	44310000	44310200	0.700000
chr3	9077276	9077476	0.450000	chr11	44319800	44320000	0.620000
chr4	8646314	8646514	0.615000	chr1	144324200	144324400	0.715000
chr11	1116392	1116592	0.545000	chr11	44326800	44327000	0.565000
chr2	118290558	118290758	0.440000	chr11	44332800	44333000	0.500000
chrX	55728707	55728907	0.350000	chr11	44333400	44333600	0.430000
chr4	147925768	147926168	0.482500	chr11	44334400	44334800	0.617500
chr1	211348073	211348273	0.365000	chr11	4434000	4434200	0.410000
chr5	60337141	60337341	0.450000	chr11	44346200	44346400	0.495000
chr3	122313305	122313505	0.395000	chr11	44352000	44352200	0.430000
chr5	41718658	41719058	0.405000	chr1	14435400	14435800	0.565000
chr4	111903393	111903593	0.265000	chr11	4436600	4436800	0.385000
chr2	222692358	222692558	0.400000	chr1	14437000	14437200	0.430000
chr6	166237359	166237759	0.475000	chr11	44377200	44377600	0.510000
chr16	80934124	80934324	0.530000	chr11	44378200	44378400	0.555000
chr11	31358606	31359206	0.401667	chr1	144412200	144412800	0.606667
chr8	21959153	21959353	0.395000	chr11	4441600	4441800	0.410000
chr12	120134029	120134629	0.553333	chr1	144418800	144419400	0.618333
chr3	146270861	146271061	0.455000	chr11	44427600	44427800	0.545000
chr18	34725442	34726042	0.388333	chr1	14442800	14443400	0.468333
chr4	11989309	11989509	0.515000	chr11	44457000	44457200	0.550000
chr19	11513394	11513594	0.510000	chr11	444600	444800	0.525000
chr5	163701470	163701670	0.455000	chr1	144460800	144461000	0.550000
chrX	45004995	45005195	0.490000	chr1	144461600	144461800	0.685000
chr7	12092125	12092325	0.520000	chr1	144485200	144485400	0.530000
chr17	50814141	50814541	0.525000	chr1	144490200	144490600	0.570000
chr11	119771808	119772208	0.460000	chr11	44505600	44506000	0.472500
chr2	70117698	70117898	0.360000	chr1	144521600	144521800	0.430000
chrY	8994458	8994658	0.490000	chr1	144522600	144522800	0.545000
chr15	93358932	93359132	0.505000	chr11	44523600	44523800	0.525000
chr10	59398283	59398883	0.368333	chr1	144523800	144524400	0.561667
chr1	111243883	111244083	0.540000	chr11	44528200	44528400	0.590000
chr12	28469536	28469936	0.370000	chr11	44530400	44530800	0.422500
chr13	21596580	21596780	0.510000	chr11	44531200	44531400	0.605000
chr3	57766017	57766217	0.500000	chr1	144532200	144532400	0.515000
chr10	123381031	123381231	0.405000	chr11	44534000	44534200	0.465000
chr20	8406574	8406774	0.355000	chr1	144534400	144534600	0.310000
chr2	38667300	38667500	0.480000	chr11	44537000	44537200	0.620000
chr12	104445653	104445853	0.530000	chr11	44538600	44538800	0.545000
chr9	100063015	100063215	0.350000	chr11	4454000	4454200	0.360000
chr5	47836665	47837065	0.387500	chr11	44543200	44543600	0.407500
chr4	176941329	176941529	0.450000	chr11	44545000	44545200	0.475000
chr4	390149	390349	0.480000	chr1	144546000	144546200	0.485000
chr16	68665719	68666119	0.455000	chr1	144546600	144547000	0.617500
chr21	7099854	7100254	0.497500	chr1	144547400	144547800	0.515000
chr5	126512038	126512838	0.453750	chr11	44547600	44548400	0.505000
chr3	193306944	193307344	0.440000	chr11	44550200	44550600	0.452500
chr17	42343772	42344772	0.462000	chr1	144551400	144552400	0.538000
chr7	31325409	31325809	0.435000	chr11	4455400	4455800	0.472500
chr3	51614387	51614587	0.475000	chr11	44555400	44555600	0.500000
chr14	50863984	50864384	0.380000	chr11	44556800	44557200	0.462500
chr6	27578476	27578676	0.380000	chr11	44557600	44557800	0.450000
chr3	72906613	72907013	0.440000	chr11	44559600	44560000	0.482500
chr6	163320980	163321980	0.486000	chr1	144560400	144561400	0.545000
chr1	168790112	168790312	0.405000	chr11	44561400	44561600	0.455000
chr8	77639778	77639978	0.395000	chr11	44563000	44563200	0.535000
chr20	865078	866678	0.478125	chr11	44564200	44565800	0.630000
chr11	35825974	35826574	0.498333	chr11	44567000	44567600	0.540000
chr17	1475347	1476147	0.518750	chr1	144567400	144568200	0.590000
chr3	50532918	50533518	0.555000	chr11	44568800	44569400	0.591667
chr19	53626834	53627034	0.510000	chr11	44570600	44570800	0.555000
chr1	104199618	104199818	0.420000	chr11	44572000	44572200	0.520000
chr3	43371065	43371665	0.541667	chr11	44572600	44573200	0.560000
chr7	52519002	52519202	0.485000	chr11	44573600	44573800	0.525000
chr9	91235494	91235694	0.440000	chr11	44574600	44574800	0.445000
chr20	738398	739398	0.515000	chr11	44577600	44578600	0.541000
chr4	20909434	20909634	0.450000	chr11	44579400	44579600	0.620000
chr18	36512680	36512880	0.395000	chr11	44580800	44581000	0.540000
chr6	147248638	147248838	0.395000	chr11	44582800	44583000	0.480000
chr9	80501790	80501990	0.460000	chr11	44585600	44585800	0.570000
chr1	245590674	245591074	0.475000	chr11	44590800	44591200	0.582500
chr18	42409395	42409595	0.410000	chr11	44591600	44591800	0.510000
chr20	8140078	8140278	0.470000	chr11	44592200	44592400	0.515000
chr4	9948741	9948941	0.480000	chr11	4459600	4459800	0.515000
chr12	106233304	106233904	0.540000	chr11	44596600	44597200	0.555000
chr10	114112064	114112264	0.495000	chr11	44601200	44601400	0.555000
chr11	93260755	93260955	0.430000	chr11	44604200	44604400	0.505000
chr3	139008257	139008457	0.535000	chr11	44606800	44607000	0.555000
chr7	150785429	150786029	0.473333	chr11	44607400	44608000	0.523333
chr9	91824142	91824742	0.530000	chr11	44609200	44609800	0.573333
chr3	73424829	73425629	0.448750	chr11	44611200	44612000	0.573750
chr12	128570922	128571322	0.430000	chr11	44613200	44613600	0.580000
chr2	178807671	178808071	0.420000	chr11	44614400	44614800	0.550000
chr12	67671045	67671445	0.427500	chr11	44615400	44615800	0.580000
chr15	72043670	72043870	0.360000	chr11	44617000	44617200	0.595000
chr2	173596888	173597288	0.392500	chr11	44619600	44620000	0.497500
chrX	63475175	63475375	0.430000	chr11	446200	446400	0.650000
chr10	125252472	125252672	0.425000	chr11	44621200	44621400	0.670000
chr14	39188973	39189373	0.400000	chr11	44623400	44623800	0.555000
chr4	165844160	165844360	0.375000	chr11	44625000	44625200	0.605000
chr7	15324877	15325077	0.415000	chr11	44626000	44626200	0.495000
chr17	42891452	42891652	0.495000	chr11	44632800	44633000	0.650000
chr11	6739002	6739202	0.500000	chr11	44634800	44635000	0.655000
chr1	88310266	88310466	0.350000	chr11	44637600	44637800	0.385000
chr2	72601370	72601770	0.417500	chr11	44664200	44664600	0.470000
chr10	19953196	19953396	0.415000	chr11	44681000	44681200	0.600000
chr3	120479535	120479735	0.540000	chr11	447000	447200	0.615000
chr9	92822399	92822599	0.510000	chr11	44701400	44701600	0.575000
chr2	216206996	216207196	0.490000	chr1	144716000	144716200	0.660000
chr19	7953609	7954009	0.532500	chr11	44726200	44726600	0.580000
chr2	98516039	98516239	0.430000	chr11	44728000	44728200	0.695000
chr20	16937529	16937729	0.505000	chr1	144745200	144745400	0.545000
chr18	6631158	6631358	0.415000	chr1	144747200	144747400	0.510000
chr9	129377676	129377876	0.390000	chr11	44747400	44747600	0.470000
chr9	124749535	124749735	0.445000	chr11	44761000	44761200	0.500000
chr7	11299102	11299502	0.347500	chr11	44766200	44766600	0.550000
chr16	34941134	34941334	0.495000	chr11	44775400	44775600	0.555000
chr19	58508514	58508714	0.455000	chr11	44781000	44781200	0.525000
chr5	180236456	180236856	0.410000	chr11	44781600	44782000	0.417500
chr2	152304973	152305173	0.490000	chr11	44793800	44794000	0.520000
chr3	41136229	41136629	0.442500	chr1	144806000	144806400	0.655000
chr5	179912302	179912502	0.495000	chr11	4480600	4480800	0.535000
chr17	82618593	82618793	0.520000	chr1	144814400	144814600	0.600000
chr16	67951798	67951998	0.580000	chr11	448200	448400	0.695000
chr6	157728440	157728840	0.477500	chr11	44823000	44823400	0.522500
chr19	27906635	27907035	0.405000	chr11	4482400	4482800	0.530000
chr22	35231341	35231541	0.470000	chr11	44862400	44862600	0.530000
chr10	113345109	113345309	0.450000	chr11	44871800	44872000	0.500000
chr4	83511261	83511461	0.480000	chr11	44883400	44883600	0.530000
chr1	40133480	40133680	0.530000	chr11	44894200	44894400	0.650000
chr8	82859403	82859603	0.465000	chr11	44899400	44899600	0.530000
chr6	147202249	147202649	0.432500	chr11	44900000	44900400	0.522500
chr2	184433547	184433747	0.435000	chr11	44904600	44904800	0.500000
chr16	81480041	81480241	0.495000	chr11	44906800	44907000	0.520000
chr4	141249761	141249961	0.400000	chr1	144909800	144910000	0.450000
chr15	23276891	23277091	0.495000	chr11	44911400	44911600	0.500000
chr6	143512546	143512746	0.355000	chr1	144914000	144914200	0.530000
chr15	88474997	88475397	0.477500	chr11	44915600	44916000	0.582500
chr9	118787065	118787265	0.485000	chr11	44916800	44917000	0.525000
chr2	144551150	144552550	0.433571	chr1	144917200	144918600	0.465714
chr5	2869098	2869298	0.555000	chr11	44923200	44923400	0.605000
chr1	152243823	152244023	0.420000	chr1	144923800	144924000	0.445000
chr1	213765158	213765358	0.465000	chr11	44927200	44927400	0.595000
chr5	156942944	156943144	0.340000	chr11	4493400	4493600	0.475000
chr3	153112646	153113046	0.527500	chr11	44936400	44936800	0.615000
chr3	141393954	141394354	0.462500	chr11	44939600	44940000	0.515000
chr11	102887117	102887317	0.505000	chr11	44941600	44941800	0.560000
chr15	71478125	71478325	0.390000	chr1	144941800	144942000	0.455000
chr9	129148455	129148655	0.615000	chr11	44943200	44943400	0.645000
chr5	11264264	11264464	0.405000	chr1	144947600	144947800	0.440000
chr10	105780674	105781274	0.570000	chr11	44949200	44949800	0.691667
chr14	77490671	77490871	0.530000	chr11	44950800	44951000	0.805000
chr12	9244786	9244986	0.420000	chr11	44955200	44955400	0.580000
chr3	92670391	92670591	0.370000	chr1	144961800	144962000	0.460000
chrX	10029529	10029729	0.445000	chr11	44970400	44970600	0.460000
chr20	9619554	9619954	0.450000	chr11	44971200	44971600	0.470000
chr2	229491269	229491469	0.510000	chr11	44974200	44974400	0.545000
chr18	79073643	79073843	0.385000	chr1	144980200	144980400	0.410000
chr17	22199914	22200114	0.430000	chr1	145008400	145008600	0.435000
chr4	166436169	166436369	0.435000	chr1	145010000	145010200	0.410000
chr15	64910576	64910776	0.460000	chr1	145017800	145018000	0.465000
chr10	67813057	67813257	0.460000	chr1	145019800	145020000	0.515000
chr9	89472903	89473903	0.478000	chr11	450200	451200	0.713000
chr6	74657859	74658059	0.365000	chr11	45026200	45026400	0.645000
chr4	90253800	90254400	0.408333	chr11	45029000	45029600	0.510000
chr6	112581635	112581835	0.395000	chr11	45032200	45032400	0.440000
chr8	137946938	137947138	0.415000	chr1	145039600	145039800	0.445000
chr2	165504209	165504609	0.335000	chr1	145041600	145042000	0.395000
chr13	83193654	83193854	0.400000	chr11	45042600	45042800	0.590000
chr12	93381226	93381426	0.460000	chr1	145045600	145045800	0.495000
chr12	33528562	33528762	0.490000	chr11	45046000	45046200	0.520000
chr3	26352908	26353108	0.430000	chr11	45049200	45049400	0.600000
chr8	3648841	3649041	0.390000	chr1	145053800	145054000	0.405000
chr14	56332065	56332265	0.440000	chr1	145055200	145055400	0.480000
chr17	62735040	62735240	0.355000	chr1	145058200	145058400	0.420000
chr3	24208519	24208919	0.390000	chr1	145065200	145065600	0.492500
chr6	36780545	36780745	0.530000	chr1	145066600	145066800	0.540000
chr8	94962547	94962747	0.460000	chr11	45073600	45073800	0.540000
chr14	56663742	56663942	0.420000	chr1	145077200	145077400	0.465000
chr3	144838468	144838668	0.395000	chr1	145079800	145080000	0.470000
chr6	31171391	31171591	0.565000	chr11	45080200	45080400	0.645000
chr22	47259591	47260191	0.495000	chr11	45083000	45083600	0.496667
chr5	145598560	145598760	0.395000	chr11	4509000	4509200	0.410000
chr6	169227568	169228168	0.493333	chr1	145093200	145093800	0.665000
chr3	72916947	72917347	0.435000	chr11	45093400	45093800	0.480000
chr12	21418195	21419995	0.464444	chr1	145094400	145096200	0.633333
chr4	43625255	43625455	0.405000	chr1	145097000	145097200	0.460000
chr16	65964895	65965095	0.525000	chr11	45098000	45098200	0.585000
chrY	20582359	20582559	0.460000	chr11	45100400	45100600	0.540000
chr6	135954192	135954792	0.425000	chr11	45102800	45103400	0.553333
chr3	21861521	21861721	0.390000	chr11	45105600	45105800	0.650000
chr16	55661697	55661897	0.500000	chr11	45108200	45108400	0.565000
chr9	129205976	129206176	0.555000	chr11	45110600	45110800	0.565000
chr14	51553731	51553931	0.415000	chr1	145115600	145115800	0.435000
chrX	122679158	122679558	0.380000	chr1	145120400	145120800	0.410000
chr6	98049393	98049593	0.420000	chr1	145122400	145122600	0.485000
chr6	147063856	147064056	0.490000	chr1	145128000	145128200	0.515000
chr1	161296786	161296986	0.445000	chr1	145129000	145129200	0.495000
chr4	133064950	133065150	0.340000	chr1	145136400	145136600	0.405000
chrY	2320967	2321167	0.495000	chr11	45145600	45145800	0.575000
chr18	31502512	31502712	0.555000	chr11	45146600	45146800	0.690000
chr9	32368482	32368682	0.450000	chr11	45147200	45147400	0.790000
chr10	83658652	83658852	0.490000	chr1	145155600	145155800	0.555000
chr22	30408595	30408795	0.495000	chr11	45156000	45156200	0.500000
chr5	103103264	103103464	0.420000	chr1	145157000	145157200	0.465000
chr10	17515889	17516089	0.540000	chr1	145157800	145158000	0.590000
chr7	141458238	141458638	0.460000	chr11	45158200	45158600	0.645000
chr12	52717451	52717651	0.500000	chr1	145161000	145161200	0.505000
chr10	51740837	51741037	0.370000	chr1	145164400	145164600	0.470000
chr4	75011846	75012046	0.550000	chr11	45164400	45164600	0.575000
chr11	131676964	131677364	0.522500	chr1	145168400	145168800	0.600000
chr6	168709975	168710175	0.545000	chr1	145176600	145176800	0.560000
chr16	68896559	68896759	0.425000	chr11	45179400	45179600	0.445000
chr8	54000492	54000692	0.345000	chr11	45180200	45180400	0.725000
chr9	86260796	86261196	0.510000	chr11	45180800	45181200	0.772500
chr4	127874257	127874457	0.255000	chr1	145182800	145183000	0.395000
chr1	150376647	150376847	0.535000	chr11	45183000	45183200	0.565000
chr9	19658384	19658584	0.415000	chr11	45183800	45184000	0.420000
chr20	56036281	56036681	0.350000	chr11	45185200	45185600	0.475000
chr12	104377912	104378312	0.460000	chr1	145189000	145189400	0.477500
chrX	12486985	12487185	0.320000	chr1	145191400	145191600	0.455000
chr10	83021348	83021548	0.390000	chr11	45198200	45198400	0.485000
chr1	221848049	221848249	0.390000	chr1	145201000	145201200	0.415000
chr16	83757105	83757505	0.430000	chr11	45210000	45210400	0.617500
chrX	153788808	153789008	0.550000	chr11	45213000	45213200	0.575000
chr14	58626503	58626903	0.432500	chr1	145214400	145214800	0.455000
chr17	27868524	27868724	0.530000	chr1	145215200	145215400	0.700000
chr6	57435241	57435641	0.422500	chr1	145216000	145216400	0.750000
chr21	32933278	32933678	0.457500	chr1	145232800	145233200	0.652500
chr9	135861647	135861847	0.455000	chr11	45233600	45233800	0.630000
chr7	132294342	132294742	0.455000	chr11	45252400	45252800	0.642500
chr2	235706311	235706711	0.517500	chr11	45267000	45267400	0.542500
chr17	62712757	62712957	0.510000	chr1	145280600	145280800	0.565000
chr15	70411157	70411357	0.445000	chr1	145281200	145281400	0.490000
chr4	32428064	32428264	0.480000	chr1	145282400	145282600	0.595000
chr14	102261275	102262075	0.453750	chr1	145287200	145288000	0.597500
chr4	154251447	154251647	0.450000	chr11	45293600	45293800	0.455000
chr2	137134119	137134519	0.452500	chr11	45320400	45320800	0.515000
chr8	90927218	90927418	0.400000	chr11	45333800	45334000	0.530000
chr1	210364552	210364752	0.555000	chr11	45340200	45340400	0.655000
chr14	43802903	43803103	0.520000	chr11	45355400	45355600	0.595000
chr1	65426664	65426864	0.500000	chr11	45371400	45371600	0.580000
chr21	19697254	19697454	0.425000	chr11	45374800	45375000	0.480000
chr4	95205758	95205958	0.420000	chr11	45383200	45383400	0.530000
chr2	8085822	8086022	0.420000	chr1	145389000	145389200	0.440000
chr10	57590748	57590948	0.400000	chr11	4539800	4540000	0.410000
chr18	51328739	51328939	0.445000	chr1	145405200	145405400	0.455000
chr1	38674814	38675014	0.400000	chr1	145415400	145415600	0.540000
chr22	28629740	28630140	0.462500	chr1	145425400	145425800	0.680000
chr22	42278873	42279073	0.505000	chr1	145431800	145432000	0.695000
chr2	217424091	217424291	0.250000	chr1	14543600	14543800	0.395000
chr1	40080719	40080919	0.565000	chr1	145445400	145445600	0.660000
chr3	33507994	33508194	0.470000	chr1	145452000	145452200	0.680000
chr5	169907565	169907965	0.460000	chr1	145459600	145460000	0.562500
chr22	44032705	44033305	0.493333	chr1	145465400	145466000	0.536667
chr3	120377415	120377815	0.415000	chr1	145472800	145473200	0.430000
chr2	105319102	105319702	0.498333	chr1	145475400	145476000	0.625000
chr2	197596959	197597159	0.385000	chr1	145484400	145484600	0.415000
chr20	13529740	13529940	0.445000	chr1	145487800	145488000	0.470000
chrX	19984603	19984803	0.410000	chr1	145505200	145505400	0.500000
chr15	98352256	98352456	0.455000	chr1	145505800	145506000	0.665000
chr15	37680398	37680598	0.375000	chr1	145508200	145508400	0.425000
chr10	83999270	83999470	0.480000	chr1	145513200	145513400	0.555000
chr3	180203091	180203291	0.515000	chr11	45518200	45518400	0.525000
chr15	57502279	57502479	0.485000	chr11	45519200	45519400	0.495000
chr3	188809823	188810023	0.385000	chr1	145562400	145562600	0.435000
chr2	197038136	197038336	0.440000	chr1	145591000	145591200	0.445000
chr5	62008546	62008946	0.497500	chr11	45594000	45594400	0.520000
chr18	78717776	78719576	0.529444	chr1	145606800	145608600	0.541667
chr2	129217105	129217305	0.360000	chr1	145615000	145615200	0.390000
chr17	70957798	70957998	0.365000	chr1	145644200	145644400	0.370000
chr22	14637843	14638043	0.390000	chr11	45646600	45646800	0.475000
chr17	18450444	18450644	0.600000	chr11	45655400	45655600	0.610000
chr17	77506145	77506345	0.555000	chr11	45659800	45660000	0.565000
chr2	231608147	231608347	0.505000	chr11	456600	456800	0.600000
chr7	95473586	95473786	0.385000	chr1	145662600	145662800	0.395000
chr1	61130187	61130387	0.400000	chr11	45663000	45663200	0.515000
chr15	72003589	72003789	0.440000	chr11	45665600	45665800	0.815000
chr9	63648604	63648804	0.215000	chr1	145666200	145666400	0.380000
chr1	56220603	56220803	0.370000	chr1	145671200	145671400	0.385000
chr18	57795601	57795801	0.400000	chr1	145673400	145673600	0.450000
chr4	184075542	184075742	0.365000	chr1	145675400	145675600	0.390000
chr3	154043087	154043287	0.390000	chr1	145676200	145676400	0.410000
chr13	81585684	81586084	0.322500	chr1	145677600	145678000	0.360000
chr9	128110923	128111123	0.415000	chr1	145678400	145678600	0.455000
chr12	64856201	64856401	0.465000	chr11	45679200	45679400	0.610000
chr14	57855882	57856082	0.465000	chr11	45683400	45683600	0.505000
chr2	54883562	54883762	0.450000	chr1	145690600	145690800	0.465000
chr7	132839035	132839635	0.398333	chr1	145696000	145696600	0.483333
chr8	40169296	40169496	0.455000	chr11	45699200	45699400	0.525000
chr16	53294178	53294378	0.355000	chr1	145704000	145704200	0.490000
chr2	112413067	112413467	0.442500	chr11	45704600	45705000	0.482500
chr1	108603917	108604317	0.412500	chr1	145706200	145706600	0.447500
chr8	17700084	17700284	0.475000	chr1	145708200	145708400	0.545000
chr6	27990587	27990787	0.440000	chr1	145711400	145711600	0.520000
chr4	133898211	133898411	0.365000	chr1	145719400	145719600	0.460000
chr17	63521768	63521968	0.440000	chr1	14572000	14572200	0.515000
chr20	25831101	25831501	0.470000	chr1	145721200	145721600	0.655000
chr14	91057012	91057212	0.485000	chr11	4573200	4573400	0.495000
chr12	18194368	18194768	0.465000	chr11	45737600	45738000	0.467500
chr9	84180142	84180342	0.515000	chr11	45752200	45752400	0.520000
chr17	68352224	68352624	0.412500	chr1	145765000	145765400	0.467500
chr6	49718184	49718584	0.372500	chr1	145766000	145766400	0.450000
chr17	42148289	42149489	0.471667	chr11	45771200	45772400	0.572500
chr9	120938240	120938440	0.485000	chr1	145792000	145792200	0.545000
chr5	40355771	40355971	0.420000	chr11	45795600	45795800	0.495000
chr8	119112034	119112434	0.420000	chr11	45801800	45802200	0.452500
chr10	129227791	129228191	0.510000	chr11	45804200	45804600	0.702500
chr16	88374452	88375052	0.573333	chr11	45805000	45805600	0.706667
chr6	99587792	99587992	0.485000	chr11	45812600	45812800	0.555000
chr8	122395842	122396042	0.455000	chr11	45815800	45816000	0.515000
chr3	69221395	69221595	0.365000	chr11	45823400	45823600	0.395000
chrX	149595848	149596848	0.527000	chr1	145823600	145824600	0.633000
chrX	58673468	58673668	0.415000	chr11	45826600	45826800	0.475000
chr8	91611910	91612510	0.405000	chr1	145828400	145829000	0.413333
chr9	109265791	109266191	0.462500	chr11	45834400	45834800	0.530000
chr6	22147745	22147945	0.395000	chr11	45842200	45842400	0.465000
chrX	18647586	18647786	0.430000	chr11	45843200	45843400	0.590000
chr11	34317139	34317339	0.415000	chr1	145845200	145845400	0.435000
chr3	97941156	97941356	0.435000	chr11	45845400	45845600	0.445000
chr14	94885395	94885995	0.553333	chr1	145845800	145846400	0.616667
chr4	174354297	174354897	0.421667	chr11	45847000	45847600	0.650000
chr7	37338250	37338450	0.485000	chr11	45848000	45848200	0.600000
chr3	66320492	66320692	0.410000	chr11	45848800	45849000	0.520000
chr16	5282899	5283099	0.560000	chr1	145849400	145849600	0.635000
chr2	119518059	119518259	0.470000	chr11	45852800	45853000	0.485000
chr5	84193228	84193428	0.450000	chr11	45858200	45858400	0.520000
chr17	55455180	55455980	0.467500	chr1	145858400	145859200	0.685000
chr1	21941476	21941876	0.447500	chr1	145859600	145860000	0.662500
chr22	44995479	44996079	0.566667	chr11	45859600	45860200	0.578333
chr9	15203375	15203975	0.423333	chr1	145872200	145872800	0.640000
chr16	85243987	85244187	0.515000	chr11	45872200	45872400	0.540000
chr13	108001035	108001235	0.555000	chr11	45872800	45873000	0.595000
chr1	10519175	10519375	0.530000	chr1	145878000	145878200	0.550000
chr6	138510965	138511165	0.420000	chr11	45878000	45878200	0.440000
chr13	113048196	113048596	0.437500	chr11	45880200	45880600	0.470000
chr5	149432796	149433196	0.545000	chr11	45885400	45885800	0.770000
chr7	74382863	74383063	0.530000	chr1	145885800	145886000	0.650000
chr3	176868430	176868630	0.520000	chr1	145892000	145892200	0.595000
chr5	38717434	38717834	0.410000	chr1	145892600	145893000	0.450000
chr8	130625670	130626270	0.436667	chr11	45899400	45900000	0.653333
chr17	50298377	50298777	0.480000	chr11	45901600	45902000	0.595000
chr1	36768474	36768674	0.515000	chr11	45904600	45904800	0.615000
chr18	9631361	9631761	0.442500	chr11	45906200	45906600	0.590000
chr12	115177104	115177304	0.440000	chr11	45907600	45907800	0.670000
chr19	24219516	24219716	0.375000	chr1	145910200	145910400	0.360000
chr3	130495782	130496182	0.477500	chr11	45917800	45918200	0.622500
chr17	49738522	49738722	0.500000	chr1	145918200	145918400	0.620000
chr9	137921563	137921763	0.555000	chr1	145918800	145919000	0.575000
chr5	174378572	174378772	0.515000	chr11	45918800	45919000	0.585000
chr11	62848796	62848996	0.485000	chr1	145919400	145919600	0.645000
chr19	53669046	53670246	0.522500	chr11	45922200	45923400	0.755833
chr8	28513762	28513962	0.465000	chr1	145927400	145927600	0.550000
chr2	42103821	42104021	0.440000	chr1	145928400	145928600	0.595000
chr19	16911491	16911891	0.512500	chr11	45930000	45930400	0.560000
chr3	170216288	170216888	0.410000	chr1	145932400	145933000	0.473333
chr6	155118669	155118869	0.475000	chr11	45933400	45933600	0.505000
chr17	77535955	77536155	0.485000	chr1	145950600	145950800	0.535000
chr2	126463224	126463424	0.320000	chr1	145955200	145955400	0.365000
chr12	31374846	31376046	0.467500	chr1	145957000	145958200	0.571667
chr7	50299307	50299507	0.485000	chr1	145960800	145961000	0.645000
chr13	44929611	44930211	0.426667	chr1	145961600	145962200	0.620000
chr14	63454962	63455562	0.483333	chr1	145962600	145963200	0.556667
chr4	182232585	182232785	0.525000	chr1	145964600	145964800	0.600000
chr1	180222790	180222990	0.470000	chr11	45965000	45965200	0.505000
chrX	68192747	68192947	0.360000	chr1	145977600	145977800	0.485000
chr2	101756692	101756892	0.455000	chr1	145979000	145979200	0.490000
chr4	50577482	50577682	0.345000	chr1	145979600	145979800	0.465000
chr1	160274259	160274459	0.400000	chr1	145980200	145980400	0.420000
chr10	78598043	78598243	0.515000	chr11	45982000	45982200	0.520000
chr8	106932488	106932888	0.410000	chr1	145983200	145983600	0.485000
chr5	125617583	125617983	0.387500	chr11	45983200	45983600	0.425000
chr5	53789517	53790317	0.431250	chr1	145985200	145986000	0.492500
chr16	46314920	46315120	0.000000	chr1	145989000	145989200	0.450000
chrX	54136156	54138756	0.401538	chr1	145990200	145992800	0.434615
chr15	91674129	91674329	0.415000	chr11	45990800	45991000	0.425000
chr11	11766616	11766816	0.370000	chr11	45992800	45993000	0.390000
chr18	28452738	28454138	0.347143	chr1	145993600	145995000	0.460000
chr7	77831639	77831839	0.455000	chr11	45993800	45994000	0.520000
chrX	27428904	27429304	0.417500	chr11	45994400	45994800	0.475000
chr13	75520755	75520955	0.385000	chr1	145995400	145995600	0.425000
chr8	121091860	121092460	0.395000	chr11	45995600	45996200	0.415000
chr2	86869601	86869801	0.520000	chr1	145996000	145996200	0.550000
chr1	229787246	229787446	0.450000	chr1	145996600	145996800	0.640000
chr8	28417454	28417654	0.475000	chr1	145997200	145997400	0.555000
chrX	60599339	60599939	0.413333	chr1	145997800	145998400	0.415000
chr5	160538060	160538260	0.440000	chr11	45997800	45998000	0.455000
chr4	186664200	186664400	0.415000	chr1	145999800	146000000	0.425000
chr3	79854288	79854488	0.270000	chr11	46003800	46004000	0.365000
chr8	113689408	113689608	0.285000	chr11	46006600	46006800	0.325000
chrX	16117680	16117880	0.430000	chr1	146007200	146007400	0.445000
chr21	29451600	29451800	0.465000	chr1	146011400	146011600	0.570000
chr10	99422407	99422607	0.310000	chr1	146013200	146013400	0.375000
chr16	51970040	51970440	0.472500	chr1	146021600	146022000	0.530000
chr7	80394641	80394841	0.460000	chr1	146022800	146023000	0.510000
chr4	167810374	167810574	0.365000	chr1	146025800	146026000	0.390000
chr11	59134738	59134938	0.370000	chr1	146032800	146033000	0.405000
chr1	229212004	229212204	0.415000	chr1	146035000	146035200	0.465000
chr8	74008508	74009308	0.446250	chr1	146035600	146036400	0.463750
chr12	19990528	19991128	0.446667	chr1	146037000	146037600	0.485000
chr3	38932724	38934324	0.463125	chr1	146038000	146039600	0.528125
chr17	14614073	14614673	0.441667	chr11	460400	461000	0.615000
chr1	70926480	70926680	0.370000	chr11	46046000	46046200	0.405000
chr6	163199045	163199245	0.430000	chr11	46049400	46049600	0.465000
chr19	13883933	13884533	0.515000	chr1	146052000	146052600	0.578333
chr16	23903892	23904092	0.410000	chr1	146054400	146054600	0.460000
chr7	154417019	154417219	0.455000	chr1	146055600	146055800	0.490000
chr7	107166373	107166573	0.360000	chr11	46072400	46072600	0.445000
chr22	27166140	27166340	0.350000	chr11	46075200	46075400	0.380000
chr20	35967560	35967760	0.550000	chr11	4608200	4608400	0.650000
chr22	9909758	9910358	0.000000	chr11	46098800	46099400	0.365000
chr12	36709983	36710183	0.370000	chr11	46100000	46100200	0.335000
chr4	173296850	173297050	0.365000	chr11	46100800	46101000	0.380000
chr20	1398074	1398274	0.425000	chr11	46103000	46103200	0.490000
chr17	22555067	22555267	0.380000	chr11	46104200	46104400	0.405000
chr11	112043798	112044398	0.361667	chr11	46105000	46105600	0.426667
chr3	20471216	20471416	0.245000	chr11	46106000	46106200	0.370000
chr16	37876171	37876771	0.405000	chr11	46106600	46107200	0.408333
chr1	50937127	50937327	0.340000	chr11	46107800	46108000	0.375000
chr8	17739737	17739937	0.290000	chr11	46108800	46109000	0.370000
chrY	26429358	26429758	0.310000	chr11	46113000	46113400	0.345000
chr4	42754695	42754895	0.390000	chr11	46114200	46114400	0.415000
chr4	52311638	52312238	0.351667	chr11	46114800	46115400	0.355000
chr13	7362384	7362584	0.000000	chr11	46115800	46116000	0.310000
chr4	118382506	118383106	0.408333	chr11	46116400	46117000	0.423333
chr13	89229178	89229378	0.330000	chr11	46117400	46117600	0.335000
chr1	95968511	95969111	0.336667	chr11	46118000	46118600	0.346667
chr2	76988143	76988343	0.370000	chr11	46119400	46119600	0.420000
chr1	24634880	24635080	0.525000	chr11	46120000	46120200	0.565000
chr7	102398235	102399435	0.435833	chr11	46121200	46122400	0.719167
chr4	121659729	121659929	0.320000	chr11	46122800	46123000	0.340000
chr20	32732203	32732403	0.475000	chr11	46127200	46127400	0.505000
chr1	212116320	212116720	0.410000	chr11	46133200	46133600	0.417500
chr8	9072972	9073372	0.400000	chr1	146138200	146138600	0.460000
chrX	126869155	126869355	0.510000	chr1	146144600	146144800	0.515000
chr4	86798554	86798754	0.410000	chr1	146166400	146166600	0.495000
chr2	69116537	69116937	0.412500	chr1	146174800	146175200	0.452500
chr11	97722431	97722631	0.515000	chr1	1461800	1462000	0.690000
chr16	83305302	83305502	0.420000	chr11	46207400	46207600	0.510000
chr2	223532346	223532746	0.375000	chr1	146210200	146210600	0.382500
chr11	67006481	67006681	0.490000	chr11	46210200	46210400	0.510000
chr11	31243429	31243629	0.290000	chr1	146213600	146213800	0.320000
chr13	31362606	31362806	0.400000	chr11	46216200	46216400	0.515000
chr10	2425376	2425576	0.395000	chr11	46222600	46222800	0.505000
chr6	77952996	77953196	0.395000	chr1	146223800	146224000	0.465000
chr21	45176976	45177176	0.525000	chr1	146228200	146228400	0.685000
chr22	40373837	40374037	0.485000	chr1	146229000	146229200	0.715000
chr8	2347738	2348138	0.392500	chr11	46229200	46229600	0.397500
chr15	90544761	90544961	0.305000	chr11	46236400	46236600	0.345000
chr6	110247927	110248127	0.530000	chr11	46237200	46237400	0.540000
chr12	122774082	122774682	0.666667	chr11	46237800	46238400	0.763333
chr1	153243869	153244069	0.545000	chr11	46239200	46239400	0.735000
chr14	36812037	36812237	0.300000	chr1	146240200	146240400	0.400000
chr1	109771593	109771993	0.522500	chr11	46243400	46243800	0.640000
chr6	12869408	12870208	0.431250	chr11	46247200	46248000	0.501250
chr12	32451370	32451770	0.412500	chr11	46248600	46249000	0.497500
chr13	96433730	96434930	0.420833	chr11	46249600	46250800	0.454167
chr6	109725913	109726113	0.355000	chr11	46252600	46252800	0.470000
chr7	27666987	27667187	0.550000	chr11	46254200	46254400	0.640000
chr4	59679439	59679639	0.410000	chr1	146254800	146255000	0.460000
chr17	82756905	82757305	0.470000	chr11	46256400	46256800	0.477500
chr7	43460232	43460432	0.380000	chr1	146260200	146260400	0.390000
chr11	118033970	118034370	0.427500	chr11	4626200	4626600	0.435000
chrX	7970210	7970410	0.335000	chr1	146262600	146262800	0.405000
chr3	196343043	196343243	0.530000	chr11	46266000	46266200	0.555000
chr6	89559979	89560179	0.445000	chr1	146272000	146272200	0.485000
chr4	190052945	190053145	0.410000	chr11	46274000	46274200	0.570000
chr9	118432054	118432254	0.345000	chr11	46277600	46277800	0.685000
chr7	113011924	113012324	0.435000	chr1	146278400	146278800	0.445000
chr15	78821811	78822011	0.535000	chr11	46278400	46278600	0.645000
chr8	114134472	114134672	0.450000	chr11	46279800	46280000	0.590000
chr1	123777921	123778321	0.397500	chr11	46281400	46281800	0.595000
chr8	135755096	135755296	0.485000	chr1	146284800	146285000	0.505000
chr12	46182443	46182643	0.500000	chr11	46290000	46290200	0.605000
chr22	27873028	27873228	0.575000	chr11	46290600	46290800	0.640000
chr13	58409528	58409728	0.430000	chr1	146293600	146293800	0.555000
chr11	74853548	74853748	0.400000	chr11	46293600	46293800	0.540000
chr7	99250126	99250726	0.555000	chr11	46294600	46295200	0.628333
chr12	38842572	38842772	0.500000	chr11	46295600	46295800	0.695000
chr1	116917377	116917577	0.550000	chr11	46296400	46296600	0.580000
chr9	109066315	109066515	0.420000	chr11	46297000	46297200	0.655000
chr16	55374691	55374891	0.485000	chr1	146298000	146298200	0.775000
chr3	169755270	169755470	0.470000	chr1	146298600	146298800	0.500000
chr12	88595876	88596076	0.380000	chr11	46299200	46299400	0.500000
chr4	184860252	184860452	0.440000	chr11	46303000	46303200	0.530000
chr9	1667598	1667798	0.475000	chr11	46305400	46305600	0.485000
chr9	126887093	126887293	0.420000	chr1	146306800	146307000	0.470000
chr3	68880909	68881509	0.363333	chr1	146307800	146308400	0.383333
chr2	9307307	9307507	0.480000	chr11	46308600	46308800	0.570000
chr2	33567182	33567582	0.487500	chr11	46309800	46310200	0.572500
chr10	110669248	110669448	0.450000	chr11	46315200	46315400	0.560000
chr20	48284879	48285079	0.445000	chr11	46315800	46316000	0.465000
chr11	134733168	134733768	0.476667	chr11	46318400	46319000	0.526667
chr7	79278320	79278520	0.390000	chr11	46321800	46322000	0.435000
chr14	31222076	31222476	0.477500	chr11	46322800	46323200	0.527500
chr19	4413968	4414568	0.445000	chr11	46331200	46331800	0.515000
chr15	73822536	73822736	0.455000	chr11	46332800	46333000	0.750000
chr7	43843306	43843506	0.490000	chr11	46333400	46333600	0.670000
chr2	170870240	170870440	0.535000	chr11	46336800	46337000	0.540000
chr10	94027345	94027745	0.472500	chr11	46339800	46340200	0.512500
chr13	110377237	110377637	0.532500	chr11	46342200	46342600	0.570000
chr2	30747702	30748702	0.508000	chr11	46345400	46346400	0.602000
chr22	19966173	19966373	0.595000	chr11	46347200	46347400	0.780000
chrX	13084145	13084345	0.535000	chr11	46348000	46348200	0.665000
chr7	82604322	82604522	0.445000	chr11	46348600	46348800	0.600000
chr11	4937707	4937907	0.445000	chr11	46349200	46349400	0.550000
chr15	30078726	30078926	0.450000	chr11	46352200	46352400	0.665000
chr5	144216474	144216674	0.470000	chr11	46353000	46353200	0.485000
chr17	26852187	26852387	0.420000	chr11	46353800	46354000	0.630000
chr1	203082204	203083204	0.487000	chr11	46357000	46358000	0.578000
chr17	61483120	61484120	0.530000	chr11	46361000	46362000	0.603000
chr22	29141299	29141899	0.493333	chr11	46363200	46363800	0.638333
chr10	28132571	28132771	0.510000	chr11	46367600	46367800	0.645000
chr7	74765725	74766525	0.556250	chr1	146369600	146370400	0.601250
chr10	49246968	49247168	0.425000	chr11	46369600	46369800	0.650000
chr6	75689018	75689218	0.495000	chr11	4637000	4637200	0.580000
chr2	147433689	147433889	0.495000	chr1	146376400	146376600	0.620000
chr2	231337938	231338538	0.501667	chr1	146377000	146377600	0.523333
chr17	41746236	41746436	0.530000	chr1	146378000	146378200	0.600000
chr22	17569024	17569624	0.533333	chr11	46378800	46379400	0.636667
chr14	35037620	35037820	0.485000	chr11	46379800	46380000	0.695000
chr9	38541933	38542133	0.545000	chr11	46380600	46380800	0.710000
chr13	111516549	111517949	0.570000	chr11	46381200	46382600	0.745714
chr4	129983587	129983787	0.335000	chr11	46383200	46383400	0.555000
chrY	11318255	11318455	0.480000	chr11	46384000	46384200	0.580000
chr20	45757879	45758879	0.528000	chr1	146387000	146388000	0.535000
chr8	103193822	103194022	0.435000	chr11	46388000	46388200	0.680000
chr22	25694290	25694490	0.510000	chr11	46388600	46388800	0.585000
chr16	89207732	89208732	0.444000	chr11	46389600	46390600	0.651000
chr21	22397181	22398181	0.449000	chr11	46391800	46392800	0.762000
chr1	99132412	99132812	0.392500	chr1	146399200	146399600	0.437500
chr3	194660401	194660601	0.405000	chr11	46401400	46401600	0.530000
chr4	83697194	83697394	0.330000	chr1	146401600	146401800	0.465000
chr5	12339068	12339868	0.448750	chr1	146409400	146410200	0.536250
chr20	9663579	9663779	0.380000	chr1	146411200	146411400	0.545000
chrX	51025785	51025985	0.475000	chr1	146412000	146412200	0.505000
chr4	7650363	7650563	0.585000	chr1	146414000	146414200	0.610000
chr11	96191966	96192166	0.470000	chr11	46414600	46414800	0.640000
chr12	119633519	119633719	0.410000	chr1	1464200	1464400	0.540000
chr1	230028456	230028656	0.470000	chr11	46421400	46421600	0.505000
chr9	33836215	33836415	0.380000	chr11	46427400	46427600	0.465000
chr1	144738098	144738498	0.465000	chr1	146443800	146444200	0.542500
chr6	1007635	1007835	0.465000	chr11	46445600	46445800	0.405000
chrX	70204732	70205732	0.461000	chr1	146448600	146449600	0.524000
chr5	146914497	146914697	0.390000	chr11	46451800	46452000	0.495000
chr2	128016892	128017092	0.445000	chr11	46456800	46457000	0.455000
chr1	211775842	211776042	0.380000	chr11	46465800	46466000	0.390000
chr7	100248978	100249178	0.605000	chr1	146472400	146472600	0.650000
chr4	1046910	1047110	0.480000	chr1	146478200	146478400	0.490000
chr12	76723186	76723586	0.430000	chr1	146484200	146484600	0.450000
chr9	41873656	41873856	0.435000	chr11	46490000	46490200	0.465000
chr1	18035518	18035718	0.455000	chr11	46505800	46506000	0.485000
chr1	120978506	120979106	0.416667	chr11	46508200	46508800	0.470000
chr20	4539230	4539430	0.335000	chr11	46519000	46519200	0.445000
chr10	66586333	66586533	0.495000	chr11	46529400	46529600	0.505000
chr2	168812800	168813000	0.370000	chr1	146536200	146536400	0.440000
chr4	159638974	159639174	0.405000	chr11	46538000	46538200	0.455000
chr8	9961303	9961903	0.488333	chr11	46541600	46542200	0.515000
chr9	122883592	122883792	0.390000	chr11	46543600	46543800	0.455000
chr17	49375639	49375839	0.500000	chr11	46550800	46551000	0.535000
chr5	40544937	40545137	0.380000	chr11	46555400	46555600	0.395000
chr1	117626914	117627114	0.455000	chr11	46557800	46558000	0.525000
chr2	233503356	233503556	0.335000	chr11	46560200	46560400	0.355000
chr9	3152177	3152377	0.400000	chr11	46560800	46561000	0.405000
chr21	27299267	27299467	0.435000	chr11	46565400	46565600	0.490000
chr1	110590684	110590884	0.550000	chr1	14656600	14656800	0.555000
chr8	76283089	76283289	0.390000	chr11	46585000	46585200	0.505000
chr9	82106573	82106773	0.415000	chr11	4659000	4659200	0.440000
chr12	112603808	112604408	0.420000	chr11	46593600	46594200	0.625000
chr5	70720656	70720856	0.420000	chr11	46597800	46598000	0.435000
chr4	51644200	51644400	0.385000	chr11	46605200	46605400	0.475000
chr10	47584272	47584472	0.430000	chr11	46612000	46612200	0.450000
chr17	64518479	64518679	0.355000	chr11	46613400	46613600	0.425000
chr4	8605404	8606004	0.420000	chr11	46615600	46616200	0.506667
chrY	721465	721665	0.545000	chr11	46617200	46617400	0.645000
chr20	57723830	57724430	0.543333	chr11	46617800	46618400	0.548333
chr7	79609268	79609468	0.235000	chr11	46618800	46619000	0.410000
chr21	12675210	12675410	0.380000	chr11	466200	466400	0.480000
chr21	25903736	25903936	0.435000	chr11	46660000	46660200	0.500000
chr9	9073659	9073859	0.350000	chr11	46662400	46662600	0.370000
chr12	18632837	18633037	0.395000	chr11	46664600	46664800	0.510000
chr10	85148727	85148927	0.435000	chr11	46669800	46670000	0.475000
chr7	67561677	67561877	0.415000	chr11	46671200	46671400	0.425000
chr17	43721484	43721684	0.460000	chr11	46674800	46675000	0.480000
chr13	79844967	79845167	0.405000	chr11	46675400	46675600	0.505000
chr16	54535453	54535653	0.495000	chr11	46676800	46677000	0.600000
chr16	505352	505552	0.565000	chr11	46678400	46678600	0.600000
chr17	49487236	49487436	0.550000	chr11	46694200	46694400	0.600000
chr11	128041833	128042433	0.411667	chr11	46700600	46701200	0.588333
chr20	47910022	47910422	0.575000	chr11	46718200	46718600	0.597500
chr13	16889124	16889324	0.410000	chr1	146729800	146730000	0.455000
chr3	166965523	166965723	0.315000	chr11	46756200	46756400	0.345000
chr18	54981261	54981461	0.360000	chr11	46802200	46802400	0.415000
chr6	166196812	166197212	0.360000	chr11	46808800	46809200	0.400000
chr1	116406985	116407185	0.550000	chr11	46826800	46827000	0.680000
chr6	26358367	26358567	0.430000	chr11	46827400	46827600	0.505000
chr7	50069498	50069898	0.460000	chr11	46832800	46833200	0.465000
chr1	122770416	122770616	0.405000	chr11	46838600	46838800	0.475000
chr2	134505944	134506544	0.425000	chr11	46845800	46846400	0.701667
chr5	8507739	8507939	0.400000	chr1	146850600	146850800	0.455000
chr4	165929337	165929937	0.396667	chr11	46851000	46851600	0.416667
chr2	141975516	141975716	0.410000	chr11	46857000	46857200	0.415000
chr8	95781814	95782214	0.440000	chr11	46886200	46886600	0.537500
chr3	130315802	130316002	0.500000	chr11	46889800	46890000	0.545000
chr1	173077377	173078177	0.421250	chr11	46897000	46897800	0.430000
chr8	44855040	44855240	0.390000	chr11	46906600	46906800	0.475000
chr20	18852666	18852866	0.445000	chr11	46915000	46915200	0.455000
chrX	150924996	150925796	0.485000	chr11	46916800	46917600	0.580000
chrX	19367749	19367949	0.500000	chr11	46918200	46918400	0.770000
chr6	3895606	3895806	0.450000	chr11	46920000	46920200	0.490000
chr10	127832406	127832606	0.460000	chr11	46923600	46923800	0.540000
chr20	12538097	12538297	0.335000	chr11	46930200	46930400	0.400000
chr12	110771503	110772703	0.467500	chr1	146932600	146933800	0.509167
chrX	18913224	18914024	0.416250	chr1	146934400	146935200	0.442500
chr15	64527739	64527939	0.430000	chr11	46936600	46936800	0.630000
chr4	51942434	51942634	0.365000	chr1	146937600	146937800	0.505000
chr1	199946832	199948232	0.405000	chr1	146938200	146939600	0.645714
chr2	76760232	76760432	0.360000	chr11	46944800	46945000	0.435000
chr11	18464795	18464995	0.315000	chr11	4694600	4694800	0.365000
chr2	175421626	175421826	0.500000	chr1	146966400	146966600	0.505000
chr14	26484068	26484268	0.465000	chr1	146970800	146971000	0.515000
chr18	69886560	69886760	0.445000	chr11	46972400	46972600	0.455000
chrX	8178795	8179195	0.317500	chr11	46973000	46973400	0.362500
chr18	57406157	57406357	0.370000	chr11	46977200	46977400	0.435000
chr6	21060668	21061468	0.291250	chr11	46978000	46978800	0.370000
chr10	62740262	62741062	0.397500	chr11	46979200	46980000	0.422500
chr10	74292427	74292627	0.385000	chr1	1469800	1470000	0.440000
chr2	89312281	89312481	0.345000	chr11	46980400	46980600	0.320000
chr11	24447961	24448161	0.345000	chr11	47003800	47004000	0.325000
chr11	55473607	55473807	0.380000	chr11	47004800	47005000	0.485000
chr19	24725655	24725855	0.385000	chr11	47035200	47035400	0.400000
chr3	30445969	30446169	0.425000	chr11	47037600	47037800	0.455000
chr2	152105294	152105494	0.485000	chr11	47041400	47041600	0.515000
chr10	15948701	15948901	0.260000	chr1	147044600	147044800	0.435000
chr15	42952779	42952979	0.370000	chr11	47054600	47054800	0.425000
chr4	43610931	43611131	0.390000	chr11	47056400	47056600	0.395000
chr2	182710381	182710581	0.380000	chr11	47057400	47057600	0.385000
chr3	58580632	58580832	0.450000	chr11	47067600	47067800	0.505000
chr5	74548436	74548636	0.440000	chr1	14706800	14707000	0.465000
chr1	62929	63129	0.380000	chr11	47071400	47071600	0.385000
chr18	39155261	39155461	0.370000	chr11	47079200	47079400	0.405000
chr17	561820	562220	0.475000	chr1	147084600	147085000	0.560000
chr4	56876237	56876437	0.420000	chr1	147085400	147085600	0.520000
chr4	61047511	61047711	0.370000	chr11	47088000	47088200	0.450000
chr16	15121569	15121769	0.475000	chr11	47098000	47098200	0.495000
chr3	80556618	80556818	0.320000	chr1	147098400	147098600	0.555000
chr1	15675485	15675685	0.505000	chr1	1471000	1471200	0.550000
chr2	232289546	232289746	0.435000	chr1	147106400	147106600	0.455000
chr16	30499862	30500062	0.490000	chr11	47119000	47119200	0.595000
chr5	43813297	43813497	0.465000	chr1	147124400	147124600	0.480000
chr12	108232407	108232607	0.495000	chr11	47130600	47130800	0.555000
chr12	44476143	44476343	0.430000	chr11	47133200	47133400	0.440000
chr15	87822828	87823028	0.395000	chr11	47139200	47139400	0.525000
chr13	31142655	31142855	0.450000	chr11	47153200	47153400	0.555000
chrX	16096296	16096496	0.490000	chr11	47154200	47154400	0.525000
chr3	449577	449977	0.432500	chr11	47155200	47155600	0.507500
chr14	60691888	60692088	0.480000	chr1	147157200	147157400	0.490000
chr10	5491105	5491305	0.530000	chr1	1471600	1471800	0.715000
chr1	200623278	200623878	0.436667	chr11	47161200	47161800	0.626667
chr1	2621501	2622301	0.473750	chr11	47162600	47163400	0.521250
chr8	95424	95624	0.535000	chr11	47164400	47164600	0.630000
chr9	68711946	68712346	0.480000	chr11	47166400	47166800	0.625000
chr11	59856241	59857041	0.427500	chr1	147171000	147171800	0.443750
chr3	155096786	155096986	0.470000	chr1	147172600	147172800	0.740000
chrY	22537988	22538188	0.450000	chr11	47176200	47176400	0.555000
chr5	68534224	68535024	0.518750	chr11	47176800	47177600	0.638750
chr6	44625390	44625590	0.445000	chr11	47179600	47179800	0.565000
chr7	36203104	36203304	0.545000	chr11	47185600	47185800	0.670000
chr3	65336372	65336972	0.458333	chr11	47186400	47187000	0.675000
chr7	37215457	37215657	0.495000	chr11	47187400	47187600	0.695000
chr14	100341928	100342328	0.420000	chr11	47189400	47189800	0.435000
chrY	52801482	52801682	0.000000	chr11	47192200	47192400	0.465000
chrX	60442568	60442768	0.425000	chr1	147197400	147197600	0.470000
chr2	81861922	81862122	0.385000	chr11	47204600	47204800	0.455000
chr4	146491644	146492044	0.495000	chr11	47209600	47210000	0.512500
chr8	52457664	52457864	0.495000	chr11	47214200	47214400	0.520000
chr2	24497291	24497891	0.450000	chr11	47214800	47215400	0.650000
chr12	113243426	113243626	0.510000	chr11	47216200	47216400	0.520000
chr4	156400138	156400338	0.300000	chr1	147217200	147217400	0.340000
chr4	137027928	137028328	0.257500	chr1	147218600	147219000	0.330000
chr17	9767932	9768132	0.545000	chr1	147225200	147225400	0.555000
chr14	200228	200428	0.000000	chr11	47225600	47225800	0.345000
chr16	87229684	87229884	0.455000	chr1	147233800	147234000	0.515000
chr12	57473893	57474093	0.490000	chr11	47234000	47234200	0.550000
chr21	20577043	20577243	0.520000	chr11	47234800	47235000	0.565000
chr22	35687788	35687988	0.490000	chr1	1472400	1472600	0.525000
chr16	70262159	70263359	0.505833	chr1	147242400	147243600	0.641667
chr3	117660662	117660862	0.350000	chr1	147244000	147244200	0.385000
chr3	133214759	133214959	0.480000	chr11	47245000	47245200	0.530000
chr2	210330737	210330937	0.425000	chr1	147245200	147245400	0.505000
chr2	219097559	219098159	0.416667	chr1	147245800	147246400	0.393333
chr9	98892723	98893123	0.430000	chr1	147247200	147247600	0.467500
chr10	30495127	30495327	0.465000	chr11	47248800	47249000	0.635000
chrX	40518227	40518427	0.460000	chr1	147250800	147251000	0.465000
chr14	85348201	85348601	0.537500	chr11	47254400	47254800	0.555000
chrY	23084059	23084259	0.540000	chr11	47258000	47258200	0.610000
chr4	23875470	23875670	0.425000	chr11	47258600	47258800	0.440000
chr5	4044621	4044821	0.510000	chr11	47259600	47259800	0.565000
chr3	53506676	53506876	0.330000	chr11	47265400	47265600	0.390000
chr9	26943832	26944032	0.465000	chr11	47269000	47269200	0.490000
chr1	106112390	106112590	0.450000	chr11	47270000	47270200	0.810000
chr7	141420510	141421310	0.423750	chr11	47270800	47271600	0.471250
chr6	29911789	29911989	0.475000	chr11	47272000	47272200	0.480000
chr12	128992369	128992569	0.425000	chr11	47272800	47273000	0.460000
chr4	177127925	177128125	0.335000	chr1	147273800	147274000	0.380000
chr6	163193804	163194004	0.415000	chr11	47277000	47277200	0.430000
chr8	43118186	43118986	0.388750	chr11	47277600	47278400	0.402500
chr3	158010020	158010220	0.465000	chr1	1473000	1473200	0.515000
chr21	27822870	27823070	0.275000	chr11	47302600	47302800	0.335000
chr6	105941883	105942083	0.400000	chr1	14732000	14732200	0.500000
chr17	22217651	22217851	0.560000	chr11	47325800	47326000	0.565000
chr16	26912644	26912844	0.425000	chr11	47326600	47326800	0.535000
chr6	52838997	52839197	0.525000	chr11	47328600	47328800	0.565000
chr8	139242056	139242256	0.560000	chr11	47337400	47337600	0.625000
chr9	98147002	98147202	0.460000	chr11	47349000	47349200	0.530000
chr5	169944254	169944454	0.560000	chr11	47351800	47352000	0.590000
chrX	124209624	124209824	0.420000	chr11	47355400	47355600	0.675000
chr1	16373380	16373580	0.535000	chr11	47359800	47360000	0.660000
chr18	34589285	34589485	0.455000	chr11	47361200	47361400	0.545000
chr7	159143104	159143304	0.515000	chr11	47374000	47374200	0.655000
chrY	946069	946269	0.540000	chr11	47374600	47374800	0.610000
chr15	22929835	22930035	0.460000	chr1	14737600	14737800	0.515000
chr10	12587742	12588342	0.406667	chr11	47376200	47376800	0.605000
chr8	79180845	79181845	0.420000	chr1	147377200	147378200	0.424000
chr16	23398285	23399885	0.513750	chr11	47377200	47378800	0.643750
chr11	92512743	92513143	0.520000	chr11	47388000	47388400	0.565000
chr12	109201449	109201649	0.560000	chr11	47389200	47389400	0.590000
chr10	31927631	31927831	0.435000	chr1	147390000	147390200	0.495000
chr1	204084654	204085254	0.541667	chr11	47391000	47391600	0.595000
chr8	42751223	42751623	0.467500	chr11	47393200	47393600	0.615000
chr17	40100092	40100692	0.615000	chr11	47394400	47395000	0.650000
chr1	228852685	228852885	0.535000	chr11	47395400	47395600	0.695000
chr14	67052054	67052254	0.375000	chr1	14739600	14739800	0.400000
chr1	37735140	37735340	0.615000	chr11	47400200	47400400	0.800000
chrX	11510655	11510855	0.395000	chr11	47400800	47401000	0.475000
chr17	39157640	39158440	0.550000	chr11	47403200	47404000	0.553750
chr4	13600629	13601229	0.448333	chr11	47407000	47407600	0.525000
chr18	14327193	14328193	0.483000	chr11	47408000	47409000	0.727000
chr1	165526025	165526225	0.375000	chr11	47412200	47412400	0.665000
chr11	56745969	56746169	0.540000	chr11	47413800	47414000	0.620000
chr2	119153189	119153389	0.540000	chr11	47415400	47415600	0.610000
chr6	135319184	135319384	0.555000	chr11	47416000	47416200	0.695000
chr5	166971659	166972459	0.516250	chr11	47417600	47418400	0.577500
chr11	89946007	89946207	0.440000	chr1	14742200	14742400	0.460000
chr17	61498585	61498785	0.420000	chr11	47423000	47423200	0.575000
chr16	46621333	46621733	0.512500	chr11	47424000	47424400	0.555000
chr2	95672399	95672799	0.485000	chr11	47426400	47426800	0.612500
chr13	33854665	33854865	0.420000	chr11	47431600	47431800	0.490000
chr13	37876277	37876677	0.385000	chr11	47454200	47454600	0.480000
chr12	9119611	9119811	0.420000	chr11	47464600	47464800	0.465000
chrY	5238038	5238238	0.395000	chr11	47475000	47475200	0.430000
chrX	11258371	11258571	0.380000	chr11	47477400	47477600	0.430000
chr2	185466889	185467089	0.340000	chr11	47483600	47483800	0.385000
chr1	102834064	102834264	0.430000	chr11	47485200	47485400	0.525000
chr11	73677592	73677792	0.280000	chr11	47489200	47489400	0.365000
chr13	95449061	95449461	0.467500	chr1	147495000	147495400	0.497500
chr21	19398619	19399019	0.370000	chr11	47495200	47495600	0.395000
chr10	33323871	33324271	0.370000	chr11	47499200	47499600	0.380000
chr5	135552909	135553109	0.485000	chr1	147505000	147505200	0.540000
chr11	94964258	94964458	0.440000	chr11	47509400	47509600	0.525000
chr3	145526981	145527181	0.320000	chr11	47510200	47510400	0.410000
chr10	2266067	2266267	0.420000	chr11	47511000	47511200	0.480000
chr10	126960770	126961170	0.340000	chr11	47513200	47513600	0.425000
chr4	26174276	26175076	0.408750	chr11	47514800	47515600	0.451250
chr11	99996313	99996513	0.320000	chr11	47516200	47516400	0.360000
chr5	5591994	5592194	0.435000	chr11	47517000	47517200	0.500000
chr1	90275036	90275236	0.440000	chr11	47518600	47518800	0.465000
chr10	106996028	106996628	0.401667	chr11	47523600	47524200	0.425000
chrX	136966069	136966269	0.535000	chr11	47524600	47524800	0.560000
chr5	24554481	24554681	0.355000	chr11	47534800	47535000	0.350000
chr5	181270461	181270661	0.435000	chr11	47540400	47540600	0.445000
chr13	19872638	19873438	0.420000	chr1	147540800	147541600	0.526250
chr13	42686367	42686767	0.360000	chr1	147545000	147545400	0.462500
chr1	217613445	217613645	0.325000	chr11	47547800	47548000	0.370000
chr2	168629822	168631022	0.347500	chr11	47550600	47551800	0.406667
chrY	14477883	14479083	0.411667	chr11	47552200	47553400	0.675833
chr12	2431643	2431843	0.480000	chr1	14756000	14756200	0.545000
chr19	13363734	13363934	0.475000	chr11	47565400	47565600	0.765000
chr15	83072328	83072528	0.380000	chr11	47566400	47566600	0.415000
chr6	91611470	91612070	0.435000	chr11	47577400	47578000	0.515000
chrX	130098372	130098972	0.515000	chr11	47578600	47579200	0.656667
chr3	178519254	178519454	0.400000	chr11	47579800	47580000	0.450000
chr15	78098220	78098420	0.550000	chr11	47588000	47588200	0.645000
chr8	138629393	138629593	0.470000	chr11	47591800	47592000	0.560000
chr22	12136238	12136438	0.430000	chr11	47595200	47595400	0.570000
chr10	55106253	55107253	0.385000	chr1	147599200	147600200	0.722000
chr8	134903700	134904100	0.422500	chr1	147600800	147601200	0.487500
chr8	124856520	124856720	0.425000	chr11	47606000	47606200	0.455000
chr7	6021539	6021939	0.427500	chr11	47609800	47610200	0.490000
chr19	24717616	24717816	0.405000	chr11	47611600	47611800	0.430000
chr4	11452414	11452614	0.255000	chr11	47617200	47617400	0.390000
chr6	166788723	166788923	0.395000	chr1	14761800	14762000	0.425000
chr6	83538742	83538942	0.490000	chr1	147618200	147618400	0.505000
chr11	92078280	92078480	0.390000	chr1	147627600	147627800	0.510000
chr3	174260381	174260581	0.365000	chr1	147628600	147628800	0.390000
chr9	40688900	40689100	0.415000	chr1	147634800	147635000	0.365000
chr4	14571097	14571297	0.355000	chr1	147635400	147635600	0.410000
chr1	61082505	61082705	0.510000	chr1	147640800	147641000	0.575000
chr2	20678010	20678810	0.400000	chr11	47641000	47641800	0.433750
chr17	51536098	51536698	0.458333	chr11	47642200	47642800	0.696667
chr4	152647100	152647300	0.425000	chr11	47643400	47643600	0.460000
chr6	28352304	28352504	0.455000	chr1	147648400	147648600	0.490000
chr3	185328684	185328884	0.420000	chr1	147649000	147649200	0.430000
chr6	82723291	82723691	0.427500	chr1	147651400	147651800	0.475000
chr15	60444774	60445174	0.455000	chr1	14765800	14766200	0.552500
chr18	51707689	51708089	0.497500	chr11	47658200	47658600	0.510000
chr8	1693712	1693912	0.395000	chr11	47663400	47663600	0.415000
chr9	120538397	120538597	0.470000	chr1	147665600	147665800	0.480000
chr9	11082994	11083194	0.460000	chr1	147669600	147669800	0.620000
chr17	61553260	61553660	0.435000	chr1	147670400	147670800	0.645000
chr14	76710199	76710399	0.430000	chr11	47672400	47672600	0.505000
chr8	73364525	73364925	0.487500	chr1	147700000	147700400	0.542500
chr11	94729348	94729548	0.440000	chr11	47705800	47706000	0.460000
chr8	6322180	6322380	0.450000	chr11	47707400	47707600	0.480000
chr7	67625165	67625565	0.510000	chr11	47715200	47715600	0.645000
chr8	47861402	47861602	0.490000	chr1	147717800	147718000	0.545000
chr6	138694197	138694397	0.475000	chr1	147724000	147724200	0.545000
chr17	17432871	17433071	0.460000	chr11	47724200	47724400	0.510000
chr8	79177727	79177927	0.365000	chr1	147739000	147739200	0.375000
chr4	17428829	17429029	0.385000	chr11	47745400	47745600	0.485000
chr19	51983921	51984121	0.555000	chr1	14775800	14776000	0.585000
chr7	145161598	145162198	0.423333	chr1	14776400	14777000	0.470000
chr8	119992209	119992609	0.427500	chr11	47765800	47766200	0.472500
chr12	32989146	32989346	0.420000	chr11	47766600	47766800	0.545000
chr12	52137043	52138443	0.522143	chr11	47767200	47768600	0.544286
chr2	171528529	171528729	0.410000	chr11	47775600	47775800	0.505000
chr6	47450382	47450582	0.380000	chr1	14777800	14778000	0.450000
chr2	156233121	156233321	0.345000	chr1	147784200	147784400	0.400000
chr6	27617361	27617561	0.525000	chr1	14779200	14779400	0.530000
chr5	76347451	76347651	0.515000	chr1	147794600	147794800	0.540000
chr7	17045938	17046138	0.370000	chr11	47823400	47823600	0.410000
chr2	8246372	8247172	0.441250	chr1	14782800	14783600	0.483750
chr6	77118865	77119065	0.365000	chr1	147834400	147834600	0.430000
chr6	150876787	150877187	0.487500	chr1	14784000	14784400	0.490000
chr22	28793049	28793249	0.555000	chr1	147841000	147841200	0.600000
chr15	88515118	88515718	0.408333	chr11	47847800	47848400	0.585000
chr12	20969277	20969477	0.335000	chr1	14784800	14785000	0.405000
chrX	2009581	2009781	0.000000	chr11	47853400	47853600	0.315000
chr2	136712587	136712787	0.385000	chr11	47854800	47855000	0.465000
chr1	229629755	229630155	0.382500	chr11	47856200	47856600	0.400000
chrX	98675405	98675805	0.355000	chr11	47857600	47858000	0.377500
chr1	236683522	236683922	0.437500	chr11	47861800	47862200	0.460000
chr1	180827899	180828099	0.535000	chr1	147862000	147862200	0.550000
chr16	79761409	79761609	0.375000	chr11	47863200	47863400	0.405000
chr14	101868600	101868800	0.310000	chr11	47886200	47886400	0.365000
chr8	75097763	75097963	0.385000	chr11	47888200	47888400	0.475000
chrX	43333378	43333778	0.380000	chr11	47890000	47890400	0.377500
chr6	9454289	9454689	0.390000	chr1	147890200	147890600	0.545000
chr1	175924842	175925042	0.430000	chr1	147892200	147892400	0.520000
chr19	43009934	43010134	0.400000	chr1	14789600	14789800	0.410000
chr6	7635080	7635480	0.452500	chr11	47899800	47900200	0.497500
chr15	60602803	60603003	0.410000	chr11	47905800	47906000	0.460000
chr11	57225874	57226074	0.350000	chr11	47908200	47908400	0.375000
chr2	37402827	37403027	0.305000	chr11	47913000	47913200	0.350000
chr11	53248766	53248966	0.415000	chr11	47914000	47914200	0.495000
chr1	70829359	70829559	0.410000	chr11	47916400	47916600	0.535000
chr14	68534381	68534581	0.425000	chr11	47918200	47918400	0.500000
chr3	120149541	120149741	0.385000	chr11	47920600	47920800	0.430000
chr19	33502539	33504139	0.519375	chr1	147927400	147929000	0.551875
chr2	91970983	91971183	0.360000	chr11	47928600	47928800	0.450000
chr9	12855823	12856023	0.340000	chr11	47934600	47934800	0.375000
chr7	50784626	50785026	0.460000	chr11	47937600	47938000	0.505000
chr17	59867491	59867691	0.515000	chr11	47942000	47942200	0.520000
chr15	52472000	52472200	0.520000	chr11	47944000	47944200	0.565000
chr16	31357673	31357873	0.455000	chr1	14794600	14794800	0.470000
chr1	97016049	97016249	0.395000	chr11	47947000	47947200	0.565000
chr5	100520256	100520456	0.480000	chr11	47948200	47948400	0.505000
chr15	62062056	62062256	0.395000	chr11	47950600	47950800	0.495000
chr21	38255561	38255761	0.490000	chr11	47951600	47951800	0.535000
chr8	40226607	40226807	0.370000	chr11	47955400	47955600	0.415000
chr20	40569762	40569962	0.540000	chr11	47961400	47961600	0.560000
chrX	4124712	4124912	0.475000	chr11	47964000	47964200	0.520000
chr7	65292045	65292245	0.390000	chr1	147966800	147967000	0.405000
chr20	43236957	43237157	0.425000	chr11	47968200	47968400	0.510000
chr6	10624333	10624733	0.442500	chr11	47969400	47969800	0.445000
chr5	6456085	6456285	0.450000	chr11	47974200	47974400	0.485000
chr1	149928560	149928760	0.395000	chr11	47977000	47977200	0.440000
chr19	10833216	10834216	0.495000	chr11	47979800	47980800	0.707000
chr1	70357563	70358363	0.435000	chr11	47981200	47982000	0.663750
chr20	48369623	48369823	0.480000	chr11	47982800	47983000	0.340000
chr2	86440081	86440281	0.315000	chr11	47983600	47983800	0.405000
chr1	104503185	104503385	0.345000	chr1	147985400	147985600	0.435000
chr4	189173603	189173803	0.370000	chr11	47986200	47986400	0.475000
chrX	70313537	70314337	0.390000	chr11	47987400	47988200	0.473750
chr7	89502354	89502554	0.475000	chr1	147988000	147988200	0.420000
chr3	174812849	174813049	0.180000	chr1	147989000	147989200	0.340000
chr1	10226055	10226255	0.400000	chr11	47990600	47990800	0.540000
chr11	121689090	121689690	0.433333	chr11	47991200	47991800	0.493333
chr6	64765686	64765886	0.485000	chr11	47993600	47993800	0.510000
chr9	30526631	30527031	0.360000	chr1	147994000	147994400	0.360000
chr2	194299041	194299241	0.390000	chr1	147996200	147996400	0.430000
chr8	141587745	141587945	0.460000	chr11	47996400	47996600	0.470000
chr17	71610611	71610811	0.400000	chr1	147998200	147998400	0.425000
chrY	28211102	28211502	0.000000	chr1	147999000	147999400	0.475000
chr7	95890091	95890291	0.365000	chr1	148000600	148000800	0.350000
chr3	54433301	54433901	0.396667	chr1	148001200	148001800	0.430000
chr2	227089327	227089527	0.445000	chr11	48001600	48001800	0.490000
chr4	41261708	41261908	0.400000	chr11	48005200	48005400	0.410000
chr2	82872789	82873189	0.360000	chr11	48005800	48006200	0.550000
chr3	188352049	188352249	0.420000	chr11	48006600	48006800	0.525000
chr22	34061088	34061288	0.420000	chr11	48007800	48008000	0.505000
chr9	65502847	65503047	0.430000	chr11	48009000	48009200	0.440000
chr12	41464680	41465280	0.436667	chr11	48009800	48010400	0.490000
chr15	41180707	41180907	0.390000	chr11	48011200	48011400	0.485000
chr8	143064369	143064769	0.395000	chr11	48012000	48012400	0.497500
chr15	65528709	65529109	0.557500	chr11	48013400	48013800	0.577500
chr1	39198136	39198336	0.550000	chr1	148013800	148014000	0.680000
chr1	228414805	228415405	0.606667	chr1	148014400	148015000	0.635000
chr11	84393818	84394018	0.410000	chr11	48015000	48015200	0.475000
chr10	67568312	67568512	0.330000	chr11	48015800	48016000	0.460000
chr22	28535227	28535827	0.381667	chr11	48017200	48017800	0.488333
chr4	108368803	108369803	0.395000	chr11	48019400	48020400	0.421000
chr12	24743291	24743491	0.325000	chr11	48026000	48026200	0.460000
chr13	46575363	46575963	0.420000	chr11	48029000	48029600	0.428333
chrX	54079468	54079868	0.500000	chr11	48032000	48032400	0.502500
chr1	234263585	234263785	0.505000	chr1	148032800	148033000	0.545000
chr9	81185018	81185218	0.455000	chr11	48033800	48034000	0.470000
chr12	57132198	57133198	0.519000	chr1	148038600	148039600	0.558000
chr1	154428142	154428742	0.470000	chr11	48043400	48044000	0.518333
chr5	121653909	121654109	0.400000	chr11	48044600	48044800	0.475000
chr4	144526673	144526873	0.385000	chr1	148046000	148046200	0.455000
chr8	138346535	138346935	0.425000	chr11	48047600	48048000	0.502500
chr14	95892876	95893076	0.490000	chr1	14804800	14805000	0.510000
chr7	131923518	131923718	0.315000	chr11	48050400	48050600	0.380000
chr5	109555242	109555442	0.365000	chr11	48052600	48052800	0.455000
chr6	85289989	85290189	0.480000	chr11	48055400	48055600	0.495000
chr4	91927368	91927568	0.445000	chr11	48056000	48056200	0.470000
chr8	71229100	71229500	0.412500	chr1	148057400	148057800	0.430000
chr18	44721991	44722191	0.455000	chr1	148061000	148061200	0.525000
chr6	40465859	40466059	0.495000	chr11	48061400	48061600	0.515000
chr8	74821966	74822166	0.345000	chr11	48063600	48063800	0.400000
chr10	37235683	37236083	0.485000	chr11	48067000	48067400	0.502500
chrX	73812745	73812945	0.325000	chr1	148072800	148073000	0.395000
chr2	96600519	96600719	0.445000	chr1	148079000	148079200	0.720000
chr5	11167726	11167926	0.495000	chr11	48079600	48079800	0.540000
chr4	166588454	166588654	0.540000	chr11	48081200	48081400	0.550000
chr6	42060961	42061161	0.340000	chr1	148081400	148081600	0.370000
chr8	109687035	109687235	0.285000	chr11	48083400	48083600	0.370000
chrX	5804822	5805222	0.445000	chr11	48084400	48084800	0.477500
chr2	213406769	213406969	0.485000	chr11	48101400	48101600	0.520000
chr12	28730507	28730707	0.425000	chr11	48106200	48106400	0.445000
chr13	112225763	112226163	0.482500	chr11	48107200	48107600	0.497500
chr12	73925785	73925985	0.440000	chr1	14810800	14811000	0.585000
chr10	61195581	61196381	0.411250	chr11	48109400	48110200	0.487500
chr1	221091035	221091235	0.395000	chr11	48117000	48117200	0.405000
chr8	20375540	20375740	0.430000	chr1	148150200	148150400	0.525000
chr20	46510571	46510771	0.545000	chr1	148151600	148151800	0.720000
chr7	99550336	99550536	0.480000	chr1	148152200	148152400	0.685000
chr6	161744209	161744409	0.405000	chr1	148152800	148153000	0.505000
chr11	35424535	35424935	0.420000	chr1	148155800	148156200	0.437500
chr20	12782872	12784072	0.432500	chr1	148156800	148158000	0.500000
chr9	130325407	130325607	0.435000	chr1	14815800	14816000	0.510000
chr4	8298974	8299174	0.310000	chr11	48170600	48170800	0.320000
chr13	102240599	102240999	0.297500	chr1	148172000	148172400	0.377500
chr5	114147339	114147939	0.371667	chr1	14817200	14817800	0.425000
chrX	64741149	64741349	0.485000	chr11	48173000	48173200	0.550000
chr17	59797343	59797943	0.395000	chr11	48191000	48191600	0.536667
chr4	176767148	176767548	0.415000	chr1	148197000	148197400	0.462500
chr6	87887279	87887479	0.415000	chr1	148255000	148255200	0.495000
chr7	100481946	100482746	0.483750	chr1	148263000	148263800	0.511250
chr10	1515062	1515462	0.547500	chr1	148264800	148265200	0.565000
chr10	101071950	101072750	0.531250	chr1	148280800	148281600	0.595000
chr15	51975458	51975658	0.375000	chr1	148286000	148286200	0.435000
chr6	24432891	24433091	0.380000	chr1	148298000	148298200	0.455000
chr11	83007834	83008834	0.493000	chr1	148302600	148303600	0.581000
chr6	21807949	21808349	0.522500	chr1	148307600	148308000	0.572500
chr5	55789268	55790268	0.391000	chr1	148318200	148319200	0.511000
chr9	8491634	8492434	0.410000	chr1	148334400	148335200	0.528750
chr6	91162428	91162628	0.360000	chr11	48341600	48341800	0.440000
chr1	31481059	31481259	0.375000	chr1	148345800	148346000	0.455000
chr14	85731472	85731672	0.405000	chr1	148353600	148353800	0.510000
chr8	33311442	33311642	0.380000	chr1	148361600	148361800	0.510000
chr15	74616927	74617127	0.405000	chr1	148370800	148371000	0.410000
chrX	10262232	10262432	0.375000	chr1	148371600	148371800	0.500000
chr9	26419925	26420125	0.435000	chr1	148372800	148373000	0.440000
chr18	26685877	26686077	0.465000	chr1	148385800	148386000	0.505000
chr1	110545759	110546559	0.453750	chr1	148388200	148389000	0.546250
chr5	92358331	92358531	0.450000	chr1	148400000	148400200	0.475000
chrX	1660899	1661099	0.560000	chr1	148402400	148402600	0.645000
chr3	43935868	43936068	0.360000	chr1	148403000	148403200	0.390000
chr3	169945526	169945726	0.445000	chr1	14840400	14840600	0.475000
chr11	20967517	20967717	0.415000	chr1	148424200	148424400	0.475000
chr13	11855914	11856114	0.000000	chr1	148424800	148425000	0.355000
chr4	13338824	13339024	0.355000	chr1	148445000	148445200	0.385000
chr19	36096563	36097963	0.515000	chr1	148458600	148460000	0.622857
chr1	13116403	13116603	0.470000	chr1	148481200	148481400	0.500000
chr16	22069711	22070111	0.427500	chr1	14850600	14851000	0.550000
chr2	169489901	169490701	0.467500	chr1	148522200	148523000	0.575000
chr16	2544222	2544422	0.515000	chr1	148528800	148529000	0.705000
chr12	127527467	127527867	0.372500	chr1	14855200	14855600	0.462500
chr2	110846572	110846772	0.495000	chr1	148589200	148589400	0.515000
chr9	6564375	6564575	0.470000	chr1	148595600	148595800	0.490000
chr18	55438277	55438477	0.455000	chr1	148617400	148617600	0.510000
chr7	139345544	139345944	0.387500	chr1	148625800	148626200	0.435000
chr2	208859515	208859715	0.425000	chr1	148634400	148634600	0.430000
chr12	10758614	10758814	0.345000	chr1	148661000	148661200	0.415000
chr9	112559185	112559785	0.413333	chr1	148678600	148679200	0.615000
chr11	96687350	96687550	0.360000	chr1	148679800	148680000	0.745000
chr4	20393097	20393297	0.370000	chr1	148691000	148691200	0.400000
chr4	125185771	125186171	0.445000	chr1	148705400	148705800	0.467500
chr8	64624555	64624955	0.375000	chr1	148713400	148713800	0.380000
chr6	77741188	77741388	0.435000	chr1	148722800	148723000	0.480000
chr12	13319811	13320011	0.445000	chr1	148729200	148729400	0.490000
chr3	107061869	107062069	0.385000	chr1	148734000	148734200	0.475000
chr18	36603636	36603836	0.485000	chr1	148735600	148735800	0.510000
chr2	27462860	27463060	0.450000	chr1	148744400	148744600	0.560000
chr17	78977445	78977645	0.630000	chr1	148748800	148749000	0.765000
chr10	130569991	130570191	0.450000	chr1	148749400	148749600	0.485000
chr6	10931149	10931349	0.445000	chr1	148757400	148757600	0.485000
chr19	42363869	42364069	0.520000	chr1	148758400	148758600	0.545000
chr1	158041311	158041511	0.430000	chr1	148759000	148759200	0.445000
chr9	2219176	2219376	0.415000	chr1	148794000	148794200	0.455000
chr14	90818840	90819240	0.542500	chr11	488000	488400	0.702500
chr15	67707699	67708099	0.415000	chr1	14882000	14882400	0.465000
chr1	200278366	200278966	0.468333	chr11	4882200	4882800	0.471667
chr12	47198783	47198983	0.440000	chr1	148825200	148825400	0.465000
chr8	463489	463689	0.455000	chr1	148835600	148835800	0.505000
chr19	17463599	17463999	0.470000	chr1	148844200	148844600	0.670000
chr18	72697712	72697912	0.430000	chr1	148854200	148854400	0.450000
chr2	130704932	130705132	0.385000	chr1	148855600	148855800	0.390000
chr2	166371227	166371627	0.395000	chr1	148860000	148860400	0.435000
chr12	45340262	45340462	0.400000	chr1	148869000	148869200	0.435000
chr9	102846923	102847323	0.390000	chr1	148874600	148875000	0.430000
chr4	63743921	63744321	0.345000	chr1	148880000	148880400	0.385000
chr11	96465672	96465872	0.450000	chr1	148888800	148889000	0.510000
chr6	45650512	45650712	0.480000	chr1	148891200	148891400	0.515000
chr3	180079828	180080028	0.410000	chr1	148892400	148892600	0.475000
chr9	119558753	119558953	0.495000	chr1	148901200	148901400	0.530000
chr1	175441646	175441846	0.455000	chr1	148902000	148902200	0.480000
chr3	47993644	47993844	0.390000	chr11	4890400	4890600	0.460000
chr4	42332605	42333005	0.447500	chr1	148911400	148911800	0.500000
chr2	184087233	184087433	0.280000	chr1	148916800	148917000	0.490000
chrY	14472744	14472944	0.275000	chr11	4892200	4892400	0.400000
chrX	151123827	151124027	0.365000	chr1	148935600	148935800	0.375000
chr1	42005806	42006006	0.335000	chr1	148948800	148949000	0.405000
chr17	59556318	59556918	0.468333	chr1	148952000	148952600	0.670000
chr12	121008070	121008270	0.495000	chr1	148953000	148953200	0.520000
chr22	41821304	41821504	0.415000	chr1	148966200	148966400	0.420000
chr2	201222535	201222735	0.395000	chr1	14897200	14897400	0.490000
chr3	116570412	116570612	0.260000	chr1	148976000	148976200	0.350000
chr12	120694530	120694730	0.390000	chr1	148977800	148978000	0.420000
chr6	93841001	93841201	0.485000	chr1	148997600	148997800	0.545000
chr3	188210626	188211026	0.437500	chr1	149002800	149003200	0.457500
chr19	23611954	23612154	0.410000	chr1	149013600	149013800	0.420000
chr7	5248011	5248211	0.505000	chr1	14901400	14901600	0.570000
chr2	127302325	127302725	0.400000	chr1	149075600	149076000	0.470000
chr21	11207428	11207628	0.380000	chr1	149093200	149093400	0.470000
chr6	94647741	94647941	0.460000	chr1	149102600	149102800	0.490000
chr3	171971396	171971596	0.495000	chr1	149103400	149103600	0.675000
chr5	48396220	48396820	0.393333	chr1	149123600	149124200	0.533333
chr12	36606300	36606500	0.395000	chr1	149124600	149124800	0.460000
chr4	176870941	176871341	0.365000	chr1	149126600	149127000	0.352500
chr7	4759590	4760590	0.517000	chr1	149128600	149129600	0.524000
chr3	95055319	95055519	0.435000	chr1	14915400	14915600	0.560000
chr6	11880114	11880314	0.470000	chr1	149160600	149160800	0.505000
chr3	112672723	112673123	0.435000	chr1	149161400	149161800	0.492500
chrX	64437448	64437648	0.440000	chr1	149162600	149162800	0.445000
chr7	99416070	99416270	0.485000	chr1	149163200	149163400	0.640000
chrX	154433435	154433635	0.515000	chr1	149175600	149175800	0.785000
chr7	102909567	102909767	0.525000	chr1	149176600	149176800	0.690000
chrX	122049531	122049731	0.340000	chr1	149190800	149191000	0.375000
chr15	2853587	2853987	0.000000	chr1	149200600	149201000	0.382500
chr16	48918971	48919171	0.510000	chr11	49208200	49208400	0.710000
chr6	62694123	62694523	0.372500	chr1	149228000	149228400	0.437500
chr2	81500112	81500512	0.360000	chr1	149228800	149229200	0.477500
chr18	30722953	30723353	0.455000	chr1	149237600	149238000	0.470000
chr16	2189647	2189847	0.655000	chr1	14924000	14924200	0.805000
chr3	137012175	137012775	0.483333	chr1	149240600	149241200	0.518333
chr3	9231576	9231776	0.445000	chr1	14924600	14924800	0.800000
chr6	122060875	122061075	0.415000	chr1	149250000	149250200	0.445000
chr1	29980843	29981043	0.440000	chr1	149255400	149255600	0.445000
chr8	62707666	62707866	0.365000	chr1	149261000	149261200	0.395000
chr18	35257967	35258167	0.430000	chr1	149270000	149270200	0.455000
chr18	9623838	9624038	0.405000	chr1	149274600	149274800	0.480000
chr2	69530986	69531186	0.415000	chr1	149276000	149276200	0.420000
chr8	23508837	23509037	0.535000	chr11	492800	493000	0.645000
chr14	17742415	17742815	0.387500	chr1	149285600	149286000	0.660000
chr11	131330994	131331194	0.495000	chr1	14928600	14928800	0.520000
chr11	57218737	57218937	0.465000	chr1	149294200	149294400	0.540000
chr2	210922037	210922237	0.515000	chr1	14929600	14929800	0.520000
chr21	19547592	19547792	0.375000	chr1	149305000	149305200	0.475000
chr15	51854043	51854243	0.430000	chr1	149336200	149336400	0.455000
chr1	20127409	20127609	0.480000	chr1	14933800	14934000	0.520000
chr6	102092125	102092325	0.425000	chr1	149380800	149381000	0.365000
chr10	102743525	102744125	0.546667	chr1	149390200	149390800	0.663333
chr1	17628618	17628818	0.545000	chr1	149391400	149391600	0.640000
chr15	91139856	91140056	0.515000	chr1	14940000	14940200	0.550000
chrX	40880013	40880413	0.450000	chr11	494000	494400	0.732500
chr4	177062390	177062590	0.360000	chr1	149409400	149409600	0.395000
chrX	88984626	88984826	0.340000	chr1	149413400	149413600	0.395000
chr11	53604220	53604420	0.400000	chr11	49434400	49434600	0.765000
chr11	32464403	32464603	0.405000	chr1	149445600	149445800	0.440000
chr5	132234234	132234434	0.515000	chr1	14944800	14945000	0.575000
chr12	133140774	133140974	0.410000	chr1	149453800	149454000	0.470000
chrX	155485612	155485812	0.425000	chr1	149475800	149476000	0.455000
chrX	124499161	124499361	0.400000	chr11	49482600	49482800	0.410000
chr7	38334891	38335091	0.435000	chr11	495200	495400	0.620000
chr11	34264933	34265133	0.450000	chr11	49526400	49526600	0.490000
chr19	5112381	5113381	0.570000	chr1	149558200	149559200	0.577000
chr9	120449331	120449531	0.410000	chr1	149585800	149586000	0.440000
chr2	241133561	241133961	0.575000	chr1	149606800	149607200	0.762500
chr8	4284094	4284694	0.516667	chr1	149607800	149608400	0.708333
chr12	52255367	52255567	0.475000	chr1	14962000	14962200	0.520000
chr4	147351278	147351478	0.330000	chr1	149622000	149622200	0.410000
chr13	104614400	104614600	0.410000	chr1	149631600	149631800	0.435000
chr19	23100624	23101024	0.457500	chr1	149633800	149634200	0.472500
chr18	58799245	58799445	0.425000	chr1	149635600	149635800	0.450000
chr4	149240923	149241523	0.451667	chr1	149636400	149637000	0.540000
chr5	166616272	166616472	0.340000	chr1	149675800	149676000	0.415000
chr5	98104655	98104855	0.400000	chr1	149687000	149687200	0.460000
chr9	125253327	125253727	0.450000	chr1	14969000	14969400	0.512500
chr4	72932218	72932618	0.477500	chr1	149692800	149693200	0.522500
chr2	43084756	43084956	0.530000	chr1	149701200	149701400	0.610000
chr2	132928896	132929096	0.445000	chr1	14970200	14970400	0.530000
chr16	79650821	79651021	0.420000	chr1	149705200	149705400	0.470000
chr4	169783293	169783493	0.435000	chr1	149708600	149708800	0.510000
chr9	114671537	114671737	0.455000	chr1	149711800	149712000	0.570000
chr9	4103611	4103811	0.405000	chr1	149712600	149712800	0.440000
chr1	45866445	45867045	0.445000	chr1	149713600	149714200	0.535000
chr15	62111164	62111364	0.490000	chr1	149740200	149740400	0.510000
chr16	79393512	79393712	0.510000	chr1	149747000	149747200	0.670000
chr13	50556995	50557395	0.412500	chr1	149775600	149776000	0.420000
chr7	67663826	67664026	0.425000	chr1	149777200	149777400	0.435000
chrX	30785529	30785729	0.405000	chr1	149781600	149781800	0.430000
chr15	28946632	28946832	0.495000	chr1	149784000	149784200	0.535000
chr14	16417912	16418112	0.370000	chr1	149788000	149788200	0.425000
chr5	28672557	28672757	0.350000	chr11	49788600	49788800	0.400000
chr6	158125387	158125587	0.405000	chr11	49789800	49790000	0.415000
chr17	19140964	19141564	0.556667	chr1	149792600	149793200	0.693333
chr2	91811910	91812110	0.515000	chr1	149794000	149794200	0.540000
chr6	66435162	66435362	0.295000	chr1	149795400	149795600	0.445000
chr21	6545167	6545367	0.585000	chr11	498000	498200	0.645000
chr7	136817645	136817845	0.315000	chr1	149806600	149806800	0.385000
chr4	135036328	135036928	0.408333	chr1	149811200	149811800	0.470000
chr5	173053154	173053354	0.405000	chr1	149812400	149812600	0.415000
chr7	151012463	151013063	0.533333	chr1	149813200	149813800	0.590000
chr1	50230444	50230644	0.465000	chr1	149831000	149831200	0.475000
chrX	30789136	30790736	0.511250	chr1	149831800	149833400	0.539375
chrX	68964323	68964523	0.485000	chr1	149834200	149834400	0.490000
chr2	81168436	81168636	0.360000	chr1	149834800	149835000	0.415000
chr15	95734765	95736165	0.402857	chr1	149835600	149837000	0.442857
chr1	5081391	5082391	0.442000	chr1	149837400	149838400	0.489000
chr7	112345686	112345886	0.480000	chr1	149840400	149840600	0.745000
chr8	33461228	33462028	0.480000	chr1	149841000	149841800	0.600000
chr18	3200990	3202190	0.399167	chr1	149842200	149843400	0.607500
chr15	5786855	5787055	0.000000	chr1	149844200	149844400	0.375000
chr3	36275349	36275549	0.315000	chr1	149844800	149845000	0.350000
chr2	59896480	59896680	0.360000	chr1	149845600	149845800	0.460000
chr10	126991270	126991670	0.437500	chr1	149847000	149847400	0.445000
chr12	17305033	17305233	0.360000	chr1	149847800	149848000	0.420000
chr2	42034136	42034336	0.420000	chr1	149848400	149848600	0.440000
chr3	163774860	163775460	0.361667	chr1	149849000	149849600	0.415000
chrX	55495875	55496275	0.450000	chr1	149850000	149850400	0.477500
chr12	52569010	52569610	0.558333	chr1	149850800	149851400	0.593333
chr10	122146438	122146638	0.495000	chr1	149851800	149852000	0.660000
chr22	46360324	46360524	0.460000	chr1	149852600	149852800	0.685000
chr17	79344444	79345644	0.424167	chr1	149853400	149854600	0.555000
chrX	120200252	120200452	0.475000	chr1	149855400	149855600	0.485000
chr1	173442992	173444992	0.366000	chr1	149856000	149858000	0.471500
chr3	168868860	168869060	0.330000	chr1	149858800	149859000	0.435000
chrX	137163824	137164024	0.460000	chr1	149859400	149859600	0.470000
chr3	119380812	119382412	0.486250	chr1	149860400	149862000	0.541250
chr9	69258063	69258263	0.435000	chr1	149862600	149862800	0.470000
chrX	33431839	33432039	0.285000	chr1	149879600	149879800	0.380000
chr10	41066464	41067864	0.385000	chr1	149884600	149886000	0.462143
chr5	125467172	125467572	0.447500	chr1	149886600	149887000	0.467500
chr6	99674904	99676504	0.456250	chr1	149887400	149889000	0.501875
chr2	99849369	99849569	0.475000	chr1	149891200	149891400	0.500000
chrX	89195684	89196284	0.416667	chr1	149899400	149900000	0.600000
chr11	91336018	91336418	0.490000	chr1	149906600	149907000	0.525000
chr13	99785171	99785371	0.460000	chr11	4991200	4991400	0.480000
chr2	133761666	133762066	0.450000	chr1	149915800	149916200	0.537500
chr3	110973457	110973657	0.395000	chr1	149919400	149919600	0.460000
chr3	103756904	103757304	0.467500	chr1	149923600	149924000	0.615000
chr7	57144766	57144966	0.430000	chr1	149925400	149925600	0.435000
chr1	15587841	15588441	0.526667	chr1	149927800	149928400	0.555000
chr6	101806065	101806265	0.470000	chr1	149930000	149930200	0.490000
chr11	68840050	68840450	0.465000	chr1	149931400	149931800	0.500000
chr5	97722866	97723466	0.506667	chr1	149936400	149937000	0.553333
chr1	240039582	240039782	0.445000	chr1	149937400	149937600	0.455000
chr2	159109064	159109464	0.487500	chr1	149939000	149939400	0.525000
chr4	11048442	11048642	0.370000	chr1	149942400	149942600	0.460000
chr18	20235238	20235438	0.405000	chr1	149962200	149962400	0.420000
chr7	137548467	137548667	0.470000	chr1	14996400	14996600	0.585000
chr15	91392237	91392437	0.465000	chr11	49995600	49995800	0.480000
chr1	157967146	157967346	0.390000	chr1	149996000	149996200	0.405000
chr3	127238803	127239203	0.382500	chr1	149997600	149998000	0.387500
chr18	41453008	41453608	0.320000	chr1	150001000	150001600	0.378333
chr12	73122604	73122804	0.395000	chr1	150007000	150007200	0.435000
chr4	125178945	125179145	0.245000	chr1	150008800	150009000	0.385000
chr10	96064047	96064647	0.413333	chr1	150009600	150010200	0.448333
chr14	74623476	74623676	0.440000	chr1	150010600	150010800	0.680000
chr19	21581440	21581640	0.360000	chr11	5004600	5004800	0.380000
chr1	235031590	235031790	0.350000	chr1	150050600	150050800	0.405000
chr12	119903537	119904137	0.423333	chr1	150054000	150054600	0.453333
chr14	90103072	90103472	0.385000	chr1	150056400	150056800	0.312500
chr1	45563984	45564184	0.460000	chr1	150061600	150061800	0.480000
chr11	116220222	116220422	0.370000	chr1	150065600	150065800	0.385000
chr20	36933427	36934027	0.496667	chr1	150067200	150067800	0.595000
chr6	91776524	91776724	0.350000	chr1	150077200	150077400	0.355000
chr17	61173398	61173598	0.355000	chr1	150090200	150090400	0.390000
chr10	2126640	2126840	0.375000	chr1	150106400	150106600	0.395000
chr9	118384701	118384901	0.415000	chr1	150135600	150135800	0.500000
chr15	73250730	73251130	0.285000	chr1	150141400	150141800	0.372500
chr17	70079250	70079450	0.380000	chr1	150144600	150144800	0.415000
chr2	170050270	170050470	0.360000	chr1	150147000	150147200	0.460000
chr17	39921531	39921731	0.545000	chr1	150149800	150150000	0.800000
chr17	48782223	48782423	0.525000	chr1	150151400	150151600	0.595000
chr15	93377190	93377390	0.470000	chr1	150159600	150159800	0.490000
chr5	5797973	5798373	0.485000	chr1	150160400	150160800	0.490000
chr2	43754039	43754439	0.472500	chr1	150162000	150162400	0.505000
chr18	19372950	19373350	0.390000	chr1	150163000	150163400	0.537500
chrX	17720771	17721171	0.380000	chr1	150164200	150164600	0.492500
chr7	53984257	53984657	0.440000	chr1	150166000	150166400	0.517500
chr16	49350905	49351105	0.455000	chr1	15016600	15016800	0.545000
chr10	46524323	46524523	0.410000	chr1	150169000	150169200	0.510000
chr12	128911348	128911748	0.465000	chr1	150171800	150172200	0.467500
chr14	77809214	77809414	0.415000	chr1	150176800	150177000	0.490000
chr2	55984595	55984795	0.405000	chr1	150178600	150178800	0.490000
chr20	6388195	6388395	0.395000	chr1	150180600	150180800	0.405000
chrX	20766357	20766957	0.345000	chr1	150183200	150183800	0.413333
chr13	24729710	24729910	0.380000	chr1	150186200	150186400	0.550000
chr21	23275183	23275983	0.390000	chr1	150186800	150187600	0.410000
chr19	49713444	49713644	0.590000	chr1	150213600	150213800	0.635000
chr4	13816063	13816863	0.415000	chr1	150233400	150234200	0.425000
chrX	19888414	19889214	0.500000	chr1	150234600	150235400	0.655000
chr1	214604255	214604655	0.392500	chr1	150236000	150236400	0.540000
chr20	27426918	27427518	0.398333	chr11	502400	503000	0.655000
chr5	84240364	84240764	0.477500	chr1	150242000	150242400	0.485000
chr14	88932739	88933539	0.471250	chr1	150255400	150256200	0.478750
chr21	17352051	17352251	0.480000	chr1	150257000	150257200	0.625000
chr7	22113241	22113641	0.472500	chr1	150257600	150258000	0.557500
chr8	43897383	43897583	0.380000	chr1	150260000	150260200	0.590000
chr16	28534530	28534730	0.480000	chr1	150263000	150263200	0.520000
chr2	65325022	65325222	0.465000	chr1	150268400	150268600	0.585000
chr10	101659017	101659217	0.595000	chr1	150269000	150269200	0.655000
chr6	159204591	159204791	0.550000	chr1	150272600	150272800	0.565000
chr16	69184587	69184787	0.530000	chr1	15027600	15027800	0.560000
chr19	38923092	38923692	0.545000	chr1	150281400	150282000	0.550000
chr17	45027683	45027883	0.540000	chr1	150282400	150282600	0.645000
chr5	179409096	179409296	0.535000	chr1	150293800	150294000	0.595000
chr11	75989319	75989919	0.410000	chr11	50298000	50298600	0.686667
chr5	90654701	90654901	0.370000	chr1	150317400	150317600	0.475000
chr9	136481257	136481457	0.575000	chr1	150321400	150321600	0.640000
chr8	14782248	14782848	0.338333	chr1	150322200	150322800	0.368333
chr1	224069516	224069716	0.460000	chr11	503400	503600	0.610000
chr8	19304771	19305571	0.406250	chr1	150363400	150364200	0.510000
chr3	46751449	46751649	0.530000	chr1	150364600	150364800	0.700000
chr3	125969498	125970298	0.451250	chr1	150365400	150366200	0.456250
chr12	45191423	45191623	0.385000	chr1	150366800	150367000	0.400000
chr2	219857199	219857399	0.480000	chr1	15038200	15038400	0.500000
chr9	16944101	16944301	0.335000	chr1	150383800	150384000	0.340000
chr9	108555770	108556770	0.395000	chr11	504000	505000	0.657000
chr4	25512857	25513057	0.405000	chr1	150409600	150409800	0.485000
chr18	14513045	14513245	0.380000	chr1	150421000	150421200	0.385000
chr13	38570508	38570708	0.350000	chr1	150430000	150430200	0.390000
chr1	213735563	213735763	0.375000	chr1	150432400	150432600	0.390000
chr2	180222897	180223097	0.425000	chr1	150464400	150464600	0.450000
chr2	131496048	131496248	0.480000	chr1	15046600	15046800	0.605000
chr4	4966765	4967165	0.447500	chr1	150470400	150470800	0.455000
chr6	8118034	8118634	0.453333	chr1	150477400	150478000	0.458333
chr3	6769423	6770423	0.515000	chr1	1504800	1505800	0.539000
chr5	154980042	154980242	0.385000	chr1	150485000	150485200	0.475000
chr1	246269596	246269996	0.497500	chr1	150487200	150487600	0.552500
chr11	102933635	102933835	0.410000	chr1	150493200	150493400	0.535000
chr6	97973665	97973865	0.475000	chr1	150506600	150506800	0.485000
chr4	183987905	183988305	0.507500	chr1	150507800	150508200	0.525000
chr11	34350161	34350561	0.540000	chr1	150509000	150509400	0.567500
chr13	89896148	89896348	0.440000	chr1	150513400	150513600	0.535000
chr12	117950493	117950693	0.535000	chr1	150514400	150514600	0.575000
chr11	87358619	87358819	0.525000	chr1	150515600	150515800	0.735000
chr10	7630991	7631191	0.425000	chr1	150516800	150517000	0.435000
chr11	128569089	128569289	0.435000	chr1	150529200	150529400	0.505000
chr1	164219340	164219540	0.385000	chr1	150532600	150532800	0.450000
chr3	98039600	98039800	0.475000	chr1	150545800	150546000	0.495000
chr5	3775831	3776031	0.435000	chr1	150546600	150546800	0.515000
chr14	88398392	88398992	0.441667	chr1	150549000	150549600	0.781667
chrX	288917	289117	0.555000	chr1	150550000	150550200	0.620000
chr10	11431058	11431258	0.535000	chr1	150550600	150550800	0.630000
chr17	82192840	82193040	0.495000	chr1	150551200	150551400	0.525000
chr3	128713368	128713568	0.460000	chr1	150552400	150552600	0.600000
chr11	7382688	7382888	0.445000	chr1	150555800	150556000	0.485000
chr7	46184696	46184896	0.425000	chr1	150556800	150557000	0.540000
chr8	93748610	93748810	0.470000	chr1	150558400	150558600	0.660000
chr5	151561266	151561466	0.530000	chr1	150559400	150559600	0.650000
chr19	45649909	45650109	0.490000	chr1	150560000	150560200	0.615000
chr16	61062497	61062697	0.390000	chr11	505600	505800	0.495000
chr10	11844537	11845937	0.464286	chr1	150561000	150562400	0.630000
chr17	21265018	21265218	0.470000	chr1	150562800	150563000	0.535000
chr10	131666684	131667684	0.450000	chr1	150563400	150564400	0.482000
chr6	144168144	144169144	0.390000	chr1	150567400	150568400	0.467000
chr22	38646378	38647978	0.449375	chr1	150568800	150570400	0.481250
chr6	43722759	43722959	0.475000	chr1	150571200	150571400	0.490000
chr9	27638829	27640029	0.463333	chr1	150572000	150573200	0.468333
chr13	102850082	102850282	0.460000	chr1	150573600	150573800	0.470000
chr9	16044122	16044322	0.385000	chr1	150577200	150577400	0.425000
chr15	63786279	63786479	0.350000	chr1	150577800	150578000	0.410000
chr5	171859355	171859755	0.445000	chr1	150578400	150578800	0.502500
chr4	65767413	65768013	0.380000	chr1	150579200	150579800	0.693333
chr8	112822958	112823158	0.410000	chr1	150604800	150605000	0.425000
chr10	29278141	29278341	0.425000	chr1	150611600	150611800	0.510000
chr11	36050794	36051194	0.470000	chr1	150612600	150613000	0.482500
chrX	17746564	17746764	0.385000	chr1	150613600	150613800	0.420000
chr17	42499861	42500261	0.442500	chr1	150615600	150616000	0.480000
chr1	212016808	212017008	0.360000	chr1	150620000	150620200	0.470000
chr10	122046948	122048348	0.483571	chr11	506200	507600	0.693571
chr14	33538823	33539023	0.335000	chr1	150621600	150621800	0.395000
chr13	43231187	43231387	0.455000	chr1	150622600	150622800	0.560000
chr11	2673069	2673869	0.541250	chr1	150629000	150629800	0.592500
chr11	69409930	69410130	0.545000	chr1	150630600	150630800	0.550000
chr9	76682606	76683206	0.375000	chr1	150635000	150635600	0.478333
chr14	22855934	22856734	0.383750	chr1	15065800	15066600	0.498750
chr2	141025458	141026058	0.365000	chr1	150696200	150696800	0.376667
chr2	239743859	239744059	0.455000	chr1	150697200	150697400	0.550000
chr19	16634045	16634245	0.390000	chr1	150712800	150713000	0.430000
chr10	58513208	58513808	0.635000	chr1	150728200	150728800	0.658333
chr3	108594232	108594432	0.370000	chr1	150749000	150749200	0.420000
chr11	94561510	94561910	0.327500	chr1	150760000	150760400	0.360000
chr6	35289454	35289654	0.495000	chr1	15076000	15076200	0.590000
chr14	47074951	47075351	0.387500	chr1	150761800	150762200	0.325000
chr1	217175367	217175567	0.320000	chr1	150765000	150765200	0.345000
chr5	122393948	122394348	0.370000	chr1	150765600	150766000	0.410000
chr19	26268556	26268756	0.395000	chr1	150771000	150771200	0.415000
chr2	138069864	138070064	0.395000	chr1	150775400	150775600	0.455000
chr5	153434269	153434469	0.410000	chr1	150777600	150777800	0.460000
chr1	244635691	244635891	0.340000	chr1	150780600	150780800	0.340000
chr22	25264934	25265134	0.450000	chr1	150782200	150782400	0.505000
chr6	85366588	85366788	0.360000	chr1	150788000	150788200	0.405000
chr9	81821052	81821452	0.427500	chr1	150789400	150789800	0.460000
chrX	99938130	99938530	0.397500	chr1	150791600	150792000	0.407500
chr6	147979299	147979499	0.345000	chr1	150793400	150793600	0.355000
chr11	65247342	65247542	0.440000	chr1	150796600	150796800	0.455000
chr3	107700673	107700873	0.410000	chr1	150800600	150800800	0.450000
chr3	48847988	48848188	0.505000	chr1	15080400	15080600	0.585000
chr6	80918754	80918954	0.390000	chr1	150813200	150813400	0.495000
chr16	13299857	13300257	0.475000	chr1	15083600	15084000	0.555000
chr2	173943701	173943901	0.350000	chr1	150841800	150842000	0.380000
chr17	50062003	50062203	0.435000	chr1	150851600	150851800	0.480000
chr17	26833121	26833921	0.380000	chr1	150852200	150853000	0.385000
chr12	91198311	91198511	0.330000	chr1	150863800	150864000	0.320000
chr9	76424749	76424949	0.440000	chr11	5087400	5087600	0.465000
chr1	210458621	210459421	0.413750	chr1	150876200	150877000	0.656250
chr10	51549824	51550224	0.357500	chr1	150881600	150882000	0.367500
chr11	16210158	16210358	0.345000	chr1	150890200	150890400	0.365000
chr10	60883543	60883743	0.435000	chr1	150905400	150905600	0.485000
chr6	46431493	46431693	0.390000	chr1	150909800	150910000	0.445000
chrX	107458923	107459123	0.445000	chr1	150922600	150922800	0.455000
chr5	169323974	169324574	0.413333	chr1	150926200	150926800	0.558333
chr2	140214505	140214705	0.440000	chr1	150927800	150928000	0.460000
chr12	124113381	124113581	0.435000	chr1	150948000	150948200	0.480000
chr3	170103468	170103668	0.325000	chr1	150954200	150954400	0.445000
chr4	83909841	83910241	0.365000	chr1	150955400	150955800	0.402500
chr17	33702428	33702628	0.460000	chr1	150971200	150971400	0.570000
chr9	98041602	98042202	0.531667	chr1	150972200	150972800	0.543333
chrX	68910352	68911152	0.561250	chr1	150973600	150974400	0.658750
chr17	38657790	38657990	0.595000	chr1	150974800	150975000	0.770000
chr11	57395910	57396110	0.540000	chr1	150977400	150977600	0.605000
chr14	32384198	32384398	0.415000	chr1	150979600	150979800	0.460000
chr1	111493327	111493527	0.525000	chr1	150981400	150981600	0.595000
chr12	67731522	67731722	0.465000	chr1	150982200	150982400	0.605000
chr3	67063035	67063235	0.430000	chr1	150988600	150988800	0.450000
chr8	22166083	22166483	0.525000	chr1	150999200	150999600	0.542500
chr16	47887688	47887888	0.465000	chr1	151000400	151000600	0.535000
chr9	109025094	109025294	0.465000	chr1	151001600	151001800	0.555000
chr1	92023961	92024161	0.505000	chr1	151002200	151002400	0.580000
chr3	4861704	4861904	0.450000	chr1	15100400	15100600	0.585000
chr9	68853168	68853768	0.491667	chr1	151006400	151007000	0.550000
chr10	106749757	106750557	0.410000	chr1	151007600	151008400	0.465000
chr3	10940722	10941922	0.445833	chr1	151008800	151010000	0.474167
chr7	62743561	62743761	0.365000	chr1	151010400	151010600	0.425000
chr12	2950825	2951025	0.465000	chr1	151013600	151013800	0.475000
chr1	155679052	155679252	0.470000	chr1	151024600	151024800	0.585000
chr13	35953340	35953740	0.367500	chr1	151039600	151040000	0.440000
chr8	67916811	67917011	0.390000	chr1	151045600	151045800	0.410000
chr9	4728826	4730026	0.415833	chr1	151047600	151048800	0.646667
chr17	59986038	59986238	0.560000	chr1	151049600	151049800	0.565000
chr21	15262557	15262757	0.360000	chr1	151050400	151050600	0.375000
chr12	71704401	71704601	0.450000	chr1	151051800	151052000	0.470000
chr15	31508488	31509088	0.438333	chr1	151055000	151055600	0.488333
chr3	136708864	136710664	0.439444	chr1	151056200	151058000	0.507222
chr5	97145303	97145503	0.525000	chr1	151058800	151059000	0.620000
chr4	233218	233618	0.382500	chr1	151059400	151059800	0.712500
chr5	73796072	73796272	0.500000	chr1	151060200	151060400	0.570000
chr5	22686856	22687056	0.410000	chr1	151062800	151063000	0.420000
chrX	71800460	71800660	0.390000	chr1	15106800	15107000	0.490000
chr12	35743301	35743501	0.375000	chr1	151069400	151069600	0.460000
chr9	35919900	35920700	0.461250	chr1	151070400	151071200	0.587500
chr9	60593415	60593615	0.410000	chr11	5107400	5107600	0.450000
chr13	20498775	20498975	0.310000	chr1	151099800	151100000	0.355000
chr1	226125061	226125261	0.505000	chr1	1511000	1511200	0.525000
chr16	66584287	66584487	0.505000	chr1	151131400	151131600	0.670000
chr2	69831363	69831963	0.466667	chr1	151142800	151143400	0.570000
chr3	134186515	134186715	0.410000	chr1	151144800	151145000	0.500000
chr7	158531092	158532492	0.549286	chr1	151145800	151147200	0.646429
chr12	53816327	53816527	0.465000	chr1	151147800	151148000	0.495000
chr11	98011668	98013068	0.475000	chr1	151156000	151157400	0.506429
chr7	151089967	151091367	0.562857	chr1	1511600	1513000	0.702857
chr11	73862695	73863495	0.472500	chr1	151165400	151166200	0.541250
chr2	189636393	189636593	0.450000	chr1	151176000	151176200	0.565000
chr3	150926048	150926248	0.505000	chr1	151189000	151189200	0.535000
chrX	81535490	81536090	0.523333	chr1	151189800	151190400	0.605000
chr18	69395992	69396192	0.360000	chr1	151195400	151195600	0.465000
chr8	614615	614815	0.390000	chr1	151196400	151196600	0.405000
chr1	53148585	53148785	0.445000	chr1	151198400	151198600	0.605000
chr3	68722169	68722369	0.320000	chr1	151200400	151200600	0.490000
chr7	32272336	32272536	0.365000	chr1	151238000	151238200	0.390000
chr3	99646126	99646326	0.410000	chr11	5124200	5124400	0.445000
chr13	89706706	89706906	0.360000	chr1	151251800	151252000	0.405000
chrX	133566190	133566390	0.490000	chr1	151254600	151254800	0.595000
chr9	27988149	27988349	0.385000	chr1	151275400	151275600	0.565000
chr5	114002526	114003126	0.333333	chr1	151277200	151277800	0.428333
chr19	40468186	40469386	0.490833	chr1	151281200	151282400	0.617500
chr6	14132520	14133120	0.495000	chr1	151282800	151283400	0.671667
chr15	43826303	43826503	0.500000	chr1	15128600	15128800	0.590000
chrX	21763249	21764049	0.358750	chr11	5129000	5129800	0.418750
chr4	173155425	173155625	0.540000	chr1	151291000	151291200	0.640000
chr2	219799310	219799710	0.535000	chr1	151292600	151293000	0.570000
chr4	118454260	118454460	0.500000	chr1	151301000	151301200	0.510000
chr5	117568961	117569161	0.475000	chr1	151311000	151311200	0.490000
chr17	56621696	56622096	0.467500	chr1	151311600	151312000	0.490000
chr7	61917937	61918137	0.375000	chr1	151312400	151312600	0.395000
chr5	110243390	110243790	0.375000	chr11	5131800	5132200	0.422500
chr7	95028763	95028963	0.430000	chr1	151326200	151326400	0.470000
chr17	11353936	11355136	0.484167	chr1	151327000	151328200	0.561667
chr11	98374752	98375352	0.428333	chr1	151341000	151341600	0.458333
chr2	233113699	233113899	0.510000	chr1	151346200	151346400	0.580000
chr4	184466267	184467067	0.420000	chr1	151346800	151347600	0.568750
chr14	80949239	80949639	0.447500	chr1	151352000	151352400	0.490000
chrX	120309788	120309988	0.495000	chr1	151367800	151368000	0.500000
chr10	99989544	99989744	0.490000	chr1	151369800	151370000	0.650000
chr2	201257215	201257615	0.510000	chr1	151370400	151370800	0.572500
chr15	62657119	62657319	0.490000	chr1	151372000	151372200	0.570000
chr19	52219658	52219858	0.580000	chr1	151372600	151372800	0.595000
chr2	29281180	29281580	0.510000	chr1	15137800	15138200	0.522500
chr1	181868597	181868797	0.420000	chr1	151384800	151385000	0.490000
chr15	61826694	61826894	0.430000	chr1	151399400	151399600	0.480000
chr7	100290844	100291044	0.415000	chr1	151416600	151416800	0.455000
chr18	36222069	36222469	0.330000	chr1	15142000	15142400	0.447500
chr5	161687562	161687762	0.310000	chr1	151444000	151444200	0.405000
chr3	179278293	179278693	0.390000	chr1	151457000	151457400	0.407500
chr17	81989143	81990743	0.566875	chr1	151458000	151459600	0.658125
chr5	138805625	138805825	0.395000	chr1	15147000	15147200	0.530000
chr12	89707162	89707362	0.505000	chr1	151473400	151473600	0.695000
chr11	16233174	16233374	0.330000	chr1	151492200	151492400	0.455000
chr1	194847747	194847947	0.280000	chr1	151495000	151495200	0.360000
chr16	53513910	53514110	0.350000	chr1	151501600	151501800	0.460000
chr15	19876477	19876677	0.460000	chr1	151502200	151502400	0.470000
chr17	76132697	76133097	0.652500	chr1	151511000	151511400	0.715000
chr2	96845064	96845264	0.445000	chr1	151511800	151512000	0.640000
chr8	33471938	33472138	0.485000	chr1	151513200	151513400	0.565000
chr2	213433130	213433330	0.380000	chr11	5151800	5152000	0.455000
chr22	11241604	11241804	0.360000	chr1	151520400	151520600	0.530000
chr17	15989424	15989824	0.520000	chr1	15152400	15152800	0.577500
chr14	51983475	51983675	0.490000	chr1	151534800	151535000	0.540000
chrX	88836249	88836449	0.560000	chr1	15153600	15153800	0.790000
chr2	199784503	199785103	0.465000	chr1	151539600	151540200	0.523333
chr12	9303358	9303558	0.560000	chr1	151541000	151541200	0.575000
chr10	15128719	15129119	0.495000	chr1	15154200	15154600	0.572500
chr2	160905766	160905966	0.400000	chr11	5154200	5154400	0.425000
chr17	25151623	25151823	0.425000	chr1	151549000	151549200	0.470000
chr19	22809380	22809580	0.495000	chr1	151568800	151569000	0.505000
chr1	200872277	200872477	0.585000	chr1	151575000	151575200	0.590000
chr1	237560121	237560321	0.465000	chr1	151584400	151584600	0.570000
chr7	31038027	31038227	0.545000	chr1	151594200	151594400	0.555000
chr9	98156093	98156293	0.490000	chr1	151596600	151596800	0.510000
chr14	102008221	102008421	0.480000	chr1	151601400	151601600	0.500000
chr16	76682464	76682664	0.380000	chr11	5160200	5160400	0.400000
chr5	12738875	12739075	0.420000	chr1	151602600	151602800	0.430000
chr18	78801423	78801623	0.480000	chr1	151608400	151608600	0.495000
chr3	30835519	30836119	0.445000	chr1	151611400	151612000	0.460000
chr5	161247833	161248033	0.510000	chr1	151612800	151613000	0.585000
chr3	93544252	93544452	0.370000	chr1	151620400	151620600	0.380000
chr12	55234837	55235037	0.330000	chr1	151639000	151639200	0.430000
chr11	80703805	80704005	0.415000	chr1	151650800	151651000	0.450000
chr12	131510801	131511001	0.490000	chr1	151654400	151654600	0.495000
chr4	81362873	81363073	0.335000	chr1	151655600	151655800	0.385000
chr3	149326689	149326889	0.385000	chr1	151661800	151662000	0.390000
chr2	60636170	60636370	0.425000	chr1	151668200	151668400	0.440000
chr1	57610696	57610896	0.455000	chr1	15168600	15168800	0.485000
chr18	64366271	64366671	0.407500	chr1	151715400	151715800	0.532500
chr10	119099825	119100025	0.515000	chr1	151716200	151716400	0.595000
chr3	109142433	109142833	0.422500	chr1	151716800	151717200	0.582500
chr1	11430906	11431106	0.480000	chr1	151720200	151720400	0.510000
chr11	16828694	16828894	0.515000	chr1	151721400	151721600	0.765000
chr2	89055547	89055747	0.440000	chr1	151735200	151735400	0.495000
chr2	66312887	66313287	0.435000	chr1	151739600	151740000	0.462500
chr1	103228960	103229160	0.355000	chr1	151756400	151756600	0.425000
chr7	45027653	45027853	0.445000	chr1	151763400	151763600	0.735000
chr8	26082483	26082683	0.390000	chr1	151764000	151764200	0.490000
chr9	36558484	36558684	0.495000	chr1	151768800	151769000	0.500000
chr19	36845164	36845564	0.437500	chr1	151774400	151774800	0.450000
chr13	100908985	100909185	0.455000	chr1	15177800	15178000	0.515000
chr4	81777807	81778207	0.377500	chr11	517800	518200	0.430000
chr14	33833613	33833813	0.355000	chr1	151780800	151781000	0.390000
chr1	232786742	232787542	0.457500	chr1	151790000	151790800	0.612500
chr7	99486118	99486318	0.525000	chr1	151815800	151816000	0.625000
chr1	167085107	167085307	0.495000	chr1	151817600	151817800	0.620000
chr3	91183910	91184110	0.400000	chr1	151830800	151831000	0.670000
chr2	74413961	74414161	0.535000	chr1	151836600	151836800	0.545000
chr12	123656776	123656976	0.475000	chr1	151838200	151838400	0.785000
chr18	78915070	78915270	0.535000	chr1	151838800	151839000	0.715000
chr18	43182476	43182676	0.430000	chr1	151839800	151840000	0.680000
chr18	41050820	41051020	0.410000	chr1	151846200	151846400	0.460000
chr10	69998872	69999072	0.470000	chr1	151853600	151853800	0.595000
chr2	119200343	119200543	0.455000	chr1	151855600	151855800	0.535000
chr9	68790963	68791163	0.400000	chr1	151856200	151856400	0.400000
chr2	205287586	205287786	0.470000	chr11	518600	518800	0.695000
chr8	122453288	122453488	0.440000	chr1	151860600	151860800	0.605000
chr8	130636967	130637367	0.395000	chr1	151862600	151863000	0.467500
chr13	94390475	94391475	0.436000	chr1	151867400	151868400	0.446000
chr4	60510	60710	0.385000	chr1	151894600	151894800	0.470000
chr8	55106827	55107027	0.370000	chr1	151898600	151898800	0.530000
chr9	4762071	4763071	0.487000	chr1	151905200	151906200	0.495000
chr5	4336279	4336479	0.350000	chr1	151908400	151908600	0.435000
chr19	29729641	29730241	0.446667	chr1	151909400	151910000	0.670000
chr11	81527474	81527674	0.345000	chr1	151920200	151920400	0.400000
chr14	79675053	79675253	0.410000	chr1	151921600	151921800	0.470000
chr5	54446217	54446417	0.410000	chr1	151925400	151925600	0.440000
chr14	80474601	80475001	0.402500	chr1	151934000	151934400	0.430000
chr11	71945530	71945730	0.340000	chr1	151936800	151937000	0.495000
chr10	49418806	49419006	0.460000	chr1	151939800	151940000	0.475000
chr2	205212998	205213398	0.370000	chr1	151941200	151941600	0.455000
chr14	83211042	83211242	0.280000	chr1	151943000	151943200	0.415000
chr9	84426825	84427025	0.365000	chr1	151944600	151944800	0.425000
chr11	12765871	12766071	0.395000	chr1	151945800	151946000	0.450000
chr6	59701599	59701799	0.425000	chr1	151946400	151946600	0.435000
chrY	1040854	1041054	0.445000	chr11	5196200	5196400	0.535000
chr22	40494482	40494882	0.440000	chr1	151968000	151968400	0.495000
chr12	51971069	51971269	0.480000	chr1	151970800	151971000	0.520000
chr17	1955533	1956133	0.401667	chr1	151972600	151973200	0.428333
chr7	80640905	80641105	0.380000	chr1	151976200	151976400	0.355000
chr8	87669834	87670034	0.415000	chr1	151977000	151977200	0.510000
chr4	131033863	131034063	0.280000	chr1	151977800	151978000	0.415000
chr5	157027938	157028138	0.470000	chr1	15198200	15198400	0.495000
chr12	46572859	46573059	0.390000	chr1	151984400	151984600	0.420000
chr18	62859241	62859641	0.390000	chr1	151988400	151988800	0.445000
chr2	61724675	61724875	0.520000	chr1	151989600	151989800	0.530000
chr22	41740144	41740344	0.505000	chr1	151991800	151992000	0.515000
chr4	26497965	26498365	0.505000	chr1	151992400	151992800	0.572500
chr7	101875524	101875724	0.565000	chr1	151993200	151993400	0.650000
chr10	13096935	13097135	0.465000	chr1	151993800	151994000	0.790000
chr16	11143832	11144032	0.470000	chr1	152001000	152001200	0.485000
chr8	52475421	52475621	0.395000	chr1	152001800	152002000	0.480000
chr4	185044074	185044274	0.420000	chr1	152003000	152003200	0.490000
chr1	68493701	68493901	0.460000	chr1	152013800	152014000	0.515000
chr17	25133583	25133783	0.410000	chr1	152029400	152029600	0.425000
chr6	4758257	4758457	0.460000	chr1	152034600	152034800	0.515000
chr6	24433685	24434285	0.431667	chr1	152035200	152035800	0.460000
chr5	68497743	68498343	0.550000	chr1	152036600	152037200	0.593333
chr10	99033739	99033939	0.415000	chr1	152038400	152038600	0.445000
chr5	171103418	171104218	0.540000	chr1	152048000	152048800	0.565000
chrX	77108099	77108499	0.307500	chr1	152049600	152050000	0.325000
chr3	188530089	188530289	0.365000	chr11	5205000	5205200	0.415000
chrY	2153413	2153613	0.475000	chr1	152051400	152051600	0.520000
chr1	45272248	45272448	0.460000	chr1	152052600	152052800	0.495000
chr3	153511774	153511974	0.420000	chr1	152071200	152071400	0.500000
chr17	61506909	61507109	0.410000	chr1	152085000	152085200	0.520000
chr17	77927155	77927355	0.505000	chr11	521000	521200	0.635000
chr13	100833778	100833978	0.485000	chr1	152110400	152110600	0.575000
chr4	54340152	54341952	0.420556	chr1	152111000	152112800	0.653333
chr20	52445208	52445408	0.410000	chr1	152119000	152119200	0.505000
chr11	35486344	35486544	0.410000	chr1	152142000	152142200	0.420000
chr4	55603389	55603789	0.422500	chr1	152160600	152161000	0.430000
chrX	21625849	21626049	0.320000	chr1	152162800	152163000	0.450000
chr10	26045464	26045664	0.405000	chr1	152165400	152165600	0.435000
chr13	16020347	16020547	0.390000	chr1	152168000	152168200	0.470000
chr12	130000531	130000731	0.395000	chr1	152169400	152169600	0.415000
chr19	18942558	18942758	0.435000	chr1	152170600	152170800	0.450000
chr14	64145741	64145941	0.285000	chr1	152176000	152176200	0.300000
chrX	95198314	95198514	0.355000	chr1	152182600	152182800	0.405000
chr5	125747083	125747283	0.395000	chr1	152185600	152185800	0.480000
chr14	41216464	41216664	0.325000	chr1	15218600	15218800	0.495000
chr2	135184226	135184826	0.506667	chr1	152188600	152189200	0.576667
chr20	23419393	23419593	0.415000	chr1	152189800	152190000	0.465000
chr4	36666333	36666533	0.320000	chr1	152190600	152190800	0.355000
chrX	7975471	7975671	0.535000	chr1	152214600	152214800	0.600000
chr1	49656032	49656232	0.495000	chr1	152215600	152215800	0.600000
chrX	146729711	146730311	0.316667	chr11	5223400	5224000	0.433333
chr1	17792181	17792381	0.460000	chr1	15224200	15224400	0.515000
chr5	27632297	27632497	0.470000	chr1	15225000	15225200	0.510000
chr10	108677763	108678363	0.355000	chr11	5225200	5225800	0.416667
chr21	26522656	26523056	0.422500	chr11	5227000	5227400	0.475000
chr9	18718216	18718416	0.375000	chr11	5227800	5228000	0.420000
chr5	90025250	90025450	0.305000	chr11	5230000	5230200	0.385000
chrX	111060591	111060991	0.312500	chr1	15231600	15232000	0.365000
chr5	128727843	128728043	0.315000	chr11	5231600	5231800	0.325000
chr2	55433058	55433458	0.367500	chr11	5232200	5232600	0.375000
chr3	75655899	75656099	0.385000	chr11	5233000	5233200	0.490000
chr3	35299278	35299478	0.365000	chr11	5234600	5234800	0.385000
chr14	77455914	77456114	0.380000	chr1	152347200	152347400	0.410000
chr7	55683089	55683289	0.440000	chr1	15236400	15236600	0.505000
chr3	159417403	159417603	0.360000	chr1	152393000	152393200	0.385000
chrY	56861764	56861964	0.325000	chr11	5239600	5239800	0.340000
chr8	41747567	41747767	0.420000	chr1	152399400	152399600	0.495000
chr9	64575219	64575419	0.355000	chr11	5240200	5240400	0.420000
chr2	87949978	87950178	0.345000	chr11	5241600	5241800	0.390000
chr21	7051634	7052034	0.325000	chr11	5242200	5242600	0.395000
chr9	23610778	23611578	0.431250	chr11	5243000	5243800	0.486250
chr2	29588121	29588321	0.400000	chr1	152441000	152441200	0.540000
chr3	184222902	184223302	0.392500	chr11	5244600	5245000	0.425000
chr7	151315414	151316014	0.345000	chr11	5245400	5246000	0.381667
chr16	21601028	21601428	0.320000	chr1	152458400	152458800	0.487500
chr10	59426794	59427194	0.432500	chr1	15246000	15246400	0.465000
chr2	40527256	40527656	0.420000	chr1	152460200	152460600	0.432500
chr4	71746558	71746758	0.445000	chr1	152461600	152461800	0.470000
chr2	165053962	165054962	0.376000	chr11	5247000	5248000	0.420000
chrX	67825760	67825960	0.360000	chr1	152471600	152471800	0.440000
chr2	143665371	143665571	0.405000	chr1	15247200	15247400	0.785000
chr12	3042003	3042203	0.445000	chr1	152480200	152480400	0.545000
chr4	15527613	15527813	0.390000	chr11	5248600	5248800	0.470000
chr12	70184036	70184436	0.402500	chr1	15249000	15249400	0.435000
chr13	98033103	98034103	0.475000	chr11	5249200	5250200	0.505000
chr8	1905171	1905371	0.345000	chr1	152495200	152495400	0.500000
chr10	53220589	53220789	0.370000	chr11	5250600	5250800	0.395000
chr14	41923876	41924076	0.235000	chr11	5251200	5251400	0.355000
chr1	224063103	224063303	0.320000	chr11	5251800	5252000	0.360000
chr7	13286906	13287106	0.400000	chr1	152520000	152520200	0.455000
chr12	118849189	118849789	0.408333	chr11	5252400	5253000	0.465000
chr1	152956846	152957046	0.430000	chr11	5253400	5253600	0.450000
chr8	118622375	118623375	0.449000	chr11	5254200	5255200	0.495000
chr14	43184417	43184617	0.440000	chr1	152544000	152544200	0.510000
chr5	70042978	70043178	0.400000	chr1	15258200	15258400	0.450000
chr17	32116103	32116303	0.470000	chr11	5258600	5258800	0.570000
chr11	85419925	85420125	0.400000	chr1	15259000	15259200	0.465000
chr9	72156836	72157036	0.435000	chr1	15260600	15260800	0.520000
chr2	132218874	132219474	0.406667	chr1	15261200	15261800	0.538333
chr9	41125530	41125730	0.515000	chr1	152623400	152623600	0.620000
chr3	19098905	19099105	0.380000	chr1	152654000	152654200	0.490000
chr10	118474649	118474849	0.415000	chr11	5267200	5267400	0.470000
chr12	21654261	21655061	0.387500	chr11	5269400	5270200	0.475000
chr18	56451137	56451337	0.370000	chr11	5270600	5270800	0.405000
chr14	93239174	93239374	0.415000	chr1	15272600	15272800	0.525000
chr2	215767348	215767548	0.370000	chr11	5272800	5273000	0.405000
chr22	11246352	11246552	0.380000	chr11	5275800	5276000	0.420000
chr18	22087598	22087798	0.385000	chr1	15276000	15276200	0.495000
chr8	35059912	35060112	0.515000	chr1	152775000	152775200	0.585000
chr12	117452745	117452945	0.500000	chr11	5278800	5279000	0.515000
chr17	1303769	1303969	0.505000	chr1	15279600	15279800	0.545000
chr1	14099948	14100148	0.465000	chr11	5280600	5280800	0.495000
chr8	89550811	89551011	0.420000	chr11	5281600	5281800	0.470000
chr9	129644178	129644378	0.545000	chr1	1528400	1528600	0.685000
chr8	21177264	21177864	0.495000	chr11	5284600	5285200	0.510000
chr22	18584980	18585380	0.445000	chr11	5285600	5286000	0.482500
chr5	51078386	51078586	0.300000	chr1	152870000	152870200	0.430000
chr2	182789299	182789699	0.465000	chr11	5288200	5288600	0.502500
chr15	48984174	48984374	0.420000	chr11	5289000	5289200	0.460000
chr11	29255171	29255371	0.310000	chr11	5290200	5290400	0.425000
chr18	38238579	38238779	0.435000	chr1	152906400	152906600	0.565000
chr4	139095009	139095409	0.395000	chr11	5291200	5291600	0.410000
chr18	30301862	30302062	0.345000	chr11	5297800	5298000	0.385000
chrX	131720492	131720692	0.455000	chr1	153033000	153033200	0.520000
chr8	33452621	33453021	0.347500	chr11	5303600	5304000	0.402500
chr12	58382774	58383174	0.450000	chr1	153041000	153041400	0.457500
chr15	69703723	69703923	0.415000	chr1	153043000	153043200	0.515000
chr1	240723907	240724107	0.500000	chr1	15304800	15305000	0.525000
chr10	62918203	62918403	0.495000	chr1	153059400	153059600	0.520000
chr1	166019216	166019416	0.470000	chr1	153070400	153070600	0.480000
chr4	151330365	151331165	0.428750	chr1	153073000	153073800	0.466250
chr13	41654940	41655140	0.350000	chr1	153087800	153088000	0.375000
chr2	144381517	144381717	0.410000	chr1	153093600	153093800	0.585000
chr7	142790875	142791075	0.505000	chr1	153096400	153096600	0.535000
chr16	75133696	75133896	0.470000	chr1	153112200	153112400	0.495000
chr5	135959308	135959908	0.401667	chr1	153115200	153115800	0.440000
chr5	88431132	88431732	0.423333	chr1	153119400	153120000	0.426667
chr7	82644100	82644300	0.470000	chr1	153123200	153123400	0.505000
chr1	206476982	206477382	0.552500	chr11	531400	531800	0.640000
chr3	4671386	4671586	0.395000	chr11	5317400	5317600	0.400000
chr17	3569354	3569554	0.480000	chr1	153192800	153193000	0.500000
chrX	18965212	18965412	0.470000	chr1	153217200	153217400	0.475000
chr11	60396119	60396519	0.385000	chr1	153220800	153221200	0.555000
chr3	174450421	174450621	0.445000	chr1	153223200	153223400	0.550000
chr8	24239071	24239271	0.460000	chr1	153229400	153229600	0.545000
chr12	43027565	43027765	0.435000	chr1	153231800	153232000	0.480000
chr2	26321124	26321724	0.510000	chr1	15323200	15323800	0.536667
chr2	186551942	186552142	0.485000	chr1	153232600	153232800	0.565000
chr1	62090690	62090890	0.410000	chr1	153238600	153238800	0.500000
chr6	133068359	133068759	0.357500	chr1	153246400	153246800	0.422500
chr3	29229073	29229273	0.385000	chr1	153260600	153260800	0.460000
chr7	12090574	12090774	0.580000	chr1	153261400	153261600	0.740000
chr19	9274322	9274522	0.485000	chr1	153278000	153278200	0.535000
chr8	96172975	96173575	0.406667	chr1	15328800	15329400	0.496667
chr9	98531450	98531850	0.527500	chr1	153288600	153289000	0.610000
chr5	179496230	179496630	0.570000	chr1	153312600	153313000	0.582500
chr3	50391077	50391277	0.615000	chr1	1533200	1533400	0.665000
chr1	200284516	200284916	0.400000	chr1	153342200	153342600	0.457500
chr14	36897355	36897555	0.410000	chr1	153343400	153343600	0.515000
chr9	95347133	95347533	0.495000	chr1	153344000	153344400	0.497500
chr3	110284427	110284627	0.510000	chr1	153344800	153345000	0.535000
chr16	28523485	28524085	0.515000	chr1	153349400	153350000	0.578333
chr3	160591888	160592088	0.345000	chr1	153350400	153350600	0.405000
chr7	134082075	134082475	0.410000	chr11	5335200	5335600	0.415000
chr12	22233087	22233287	0.390000	chr1	153352600	153352800	0.475000
chr7	10605283	10605483	0.410000	chr1	153353600	153353800	0.595000
chr1	201269868	201270068	0.515000	chr1	153355600	153355800	0.600000
chr2	69477361	69477561	0.495000	chr1	153357600	153357800	0.540000
chr22	45219307	45219507	0.375000	chr1	153358200	153358400	0.475000
chr18	19248160	19248360	0.395000	chr11	5336400	5336600	0.455000
chr8	78211850	78212050	0.275000	chr1	153364200	153364400	0.460000
chr11	75813362	75813562	0.385000	chr1	153365400	153365600	0.485000
chr17	80604451	80604651	0.420000	chr1	153368600	153368800	0.425000
chr17	36591375	36591575	0.535000	chr1	153374200	153374400	0.555000
chrX	135762054	135762254	0.395000	chr1	153375600	153375800	0.465000
chrX	134020209	134020409	0.500000	chr1	153385000	153385200	0.505000
chr11	61187360	61187760	0.460000	chr1	153386400	153386800	0.477500
chr7	73224135	73224535	0.475000	chr1	153390200	153390600	0.532500
chr17	79281843	79282243	0.515000	chr1	153391000	153391400	0.535000
chr10	33678811	33679011	0.485000	chr1	153400400	153400600	0.545000
chr5	51813796	51813996	0.420000	chr1	15340400	15340600	0.495000
chr10	112811151	112811351	0.505000	chr1	153404800	153405000	0.605000
chr13	31963687	31963887	0.330000	chr1	153414000	153414200	0.305000
chr8	96964962	96965162	0.230000	chr1	15342000	15342200	0.390000
chr2	178473951	178474151	0.475000	chr1	153422600	153422800	0.500000
chr10	93206645	93207045	0.510000	chr1	153433200	153433600	0.512500
chr6	74850368	74850568	0.435000	chr1	153435200	153435400	0.510000
chr16	46792689	46794089	0.404286	chr1	1534400	1535800	0.680000
chr6	112338151	112338351	0.430000	chr1	153452600	153452800	0.525000
chr1	5417013	5417213	0.495000	chr1	15346000	15346200	0.615000
chr1	211597971	211599571	0.441250	chr11	534600	536200	0.771875
chr7	64148431	64148631	0.405000	chr1	153465800	153466000	0.595000
chr11	49313539	49313739	0.395000	chr1	153470800	153471000	0.465000
chr4	21173875	21174075	0.460000	chr1	153475400	153475600	0.475000
chr5	83000594	83000994	0.382500	chr11	5348600	5349000	0.437500
chr20	21550541	21550941	0.467500	chr1	153488800	153489200	0.470000
chr5	131785445	131785645	0.475000	chr1	153490800	153491000	0.510000
chr12	110028584	110028784	0.450000	chr1	153495000	153495200	0.555000
chr20	62532267	62532467	0.620000	chr1	153507000	153507200	0.630000
chr2	107817823	107818223	0.397500	chr1	153509800	153510200	0.442500
chr1	19537121	19537321	0.565000	chr1	153511000	153511200	0.630000
chrX	47999016	47999216	0.485000	chr1	153515000	153515200	0.605000
chr7	7737037	7737237	0.430000	chr1	153516000	153516200	0.595000
chr2	204183251	204183451	0.345000	chr1	153518600	153518800	0.455000
chr5	111982046	111982446	0.477500	chr1	153520800	153521200	0.490000
chrX	131752994	131753394	0.497500	chr1	153522400	153522800	0.517500
chr3	13385967	13386167	0.465000	chr1	15352600	15352800	0.515000
chr5	173204951	173205551	0.476667	chr1	153526200	153526800	0.485000
chr17	5362413	5362813	0.405000	chr1	153532200	153532600	0.472500
chr17	68880380	68880580	0.545000	chr1	153533200	153533400	0.665000
chr2	225676339	225676739	0.425000	chr1	153533800	153534200	0.565000
chr8	80627664	80628464	0.456250	chr1	153535400	153536200	0.630000
chr1	208328055	208328255	0.400000	chr1	153538400	153538600	0.580000
chr2	39556348	39556548	0.470000	chr1	153540800	153541000	0.565000
chr14	24202858	24203258	0.452500	chr1	153542200	153542600	0.582500
chr15	40230598	40230798	0.545000	chr1	153545000	153545200	0.585000
chr7	52731174	52731374	0.530000	chr1	153545800	153546000	0.630000
chr14	101473483	101475083	0.560000	chr1	153547400	153549000	0.586250
chr3	38524058	38524258	0.445000	chr1	153551200	153551400	0.590000
chr8	51953933	51954133	0.525000	chr1	153552400	153552600	0.595000
chrX	121949179	121949979	0.401250	chr1	153553400	153554200	0.510000
chr5	132923189	132923589	0.510000	chr1	153565800	153566200	0.562500
chr20	60781672	60781872	0.475000	chr1	153566600	153566800	0.675000
chr1	85219908	85220108	0.500000	chr1	153568600	153568800	0.630000
chr7	39651952	39652152	0.450000	chr1	153572600	153572800	0.540000
chr16	68595211	68595611	0.515000	chr1	153577600	153578000	0.587500
chr4	2938135	2938335	0.485000	chr1	153583600	153583800	0.490000
chr12	25657477	25657677	0.390000	chr1	153587400	153587600	0.475000
chr7	65049238	65049638	0.485000	chr1	15358800	15359200	0.565000
chr4	22153152	22153352	0.330000	chr1	153597200	153597400	0.450000
chr9	125331559	125331759	0.370000	chr1	153599000	153599200	0.550000
chr8	6774812	6775012	0.485000	chr1	153609400	153609600	0.550000
chr14	22585933	22586133	0.560000	chr1	153610400	153610600	0.600000
chr10	97116279	97116479	0.585000	chr1	153613000	153613200	0.630000
chr14	54076215	54076415	0.575000	chr1	153616400	153616600	0.615000
chr22	38881532	38881732	0.460000	chr1	153617600	153617800	0.620000
chr19	10768978	10769178	0.590000	chr1	1536200	1536400	0.700000
chr1	208914798	208914998	0.475000	chr1	153627400	153627600	0.590000
chr4	98829084	98829284	0.455000	chr1	15362800	15363000	0.570000
chr8	11517964	11518364	0.537500	chr1	153628200	153628600	0.632500
chr16	328236	328836	0.510000	chr1	153634000	153634600	0.628333
chrX	118368498	118369098	0.470000	chr1	153646800	153647400	0.510000
chr18	10239324	10239924	0.515000	chr1	153649200	153649800	0.551667
chr3	139616201	139616401	0.415000	chr1	153653200	153653400	0.530000
chr22	47074849	47075049	0.535000	chr1	153658600	153658800	0.715000
chr1	42299328	42299928	0.423333	chr1	153661200	153661800	0.473333
chr13	25181953	25182353	0.387500	chr1	153671000	153671400	0.450000
chr2	90228462	90228662	0.495000	chr1	153672000	153672200	0.515000
chr1	213871484	213871684	0.440000	chr1	153673600	153673800	0.475000
chr10	97018053	97018253	0.545000	chr1	153677800	153678000	0.550000
chr19	18689692	18690892	0.549167	chr1	153678600	153679800	0.708333
chr1	6133085	6133885	0.583750	chr11	536800	537600	0.716250
chr8	61229728	61230528	0.452500	chr1	153697800	153698600	0.591250
chr1	156373618	156374018	0.412500	chr1	153699200	153699600	0.450000
chr3	154697745	154697945	0.350000	chr11	5370000	5370200	0.370000
chr2	99145634	99146434	0.436250	chr1	153727800	153728600	0.625000
chr1	153183639	153183839	0.375000	chr1	153731000	153731200	0.425000
chr6	147662076	147662476	0.385000	chr1	153734800	153735200	0.450000
chr2	86724547	86724747	0.315000	chr1	153743000	153743200	0.430000
chr6	62291200	62291400	0.305000	chr1	153743800	153744000	0.505000
chr5	108400954	108401154	0.445000	chr1	153749600	153749800	0.465000
chr2	182920225	182920625	0.410000	chr1	153750400	153750800	0.457500
chr9	73527738	73527938	0.510000	chr1	153771200	153771400	0.525000
chr2	46472082	46472282	0.465000	chr1	153772000	153772200	0.615000
chr7	148356342	148356542	0.490000	chr1	153773600	153773800	0.500000
chr1	98657154	98657754	0.445000	chr1	153775200	153775800	0.690000
chr6	21296723	21296923	0.465000	chr1	153777800	153778000	0.590000
chr17	51853689	51853889	0.490000	chr1	153783600	153783800	0.675000
chr12	58931765	58931965	0.395000	chr1	153791000	153791200	0.415000
chr5	149874655	149875055	0.490000	chr1	153791800	153792200	0.567500
chr6	9007551	9007751	0.475000	chr1	153797400	153797600	0.540000
chr20	56612379	56612579	0.520000	chr1	153800600	153800800	0.665000
chr1	118128847	118129047	0.480000	chr1	153803600	153803800	0.520000
chr15	49798644	49798844	0.370000	chr1	153805400	153805600	0.525000
chr14	65792412	65792612	0.530000	chr1	153806400	153806600	0.550000
chr12	49469351	49469551	0.470000	chr11	5380800	5381000	0.515000
chr5	106007724	106007924	0.315000	chr1	153821400	153821600	0.390000
chr2	180144528	180144728	0.400000	chr11	5382800	5383000	0.465000
chr8	71823840	71824040	0.395000	chr1	153832800	153833000	0.400000
chr5	95801882	95802082	0.405000	chr1	15384400	15384600	0.540000
chr4	55337823	55338023	0.340000	chr1	153849400	153849600	0.355000
chr9	76506983	76507183	0.320000	chr1	153854400	153854600	0.335000
chr5	125962954	125963154	0.375000	chr1	153872400	153872600	0.325000
chr3	70541225	70541425	0.470000	chr1	153881000	153881200	0.505000
chr1	86188368	86188768	0.302500	chr1	153883200	153883600	0.330000
chr20	45478556	45478756	0.505000	chr1	153887800	153888000	0.515000
chr14	96846833	96847033	0.370000	chr1	153888600	153888800	0.375000
chr1	66721612	66721812	0.490000	chr1	15390800	15391000	0.590000
chr6	15479152	15479352	0.445000	chr1	153920400	153920600	0.465000
chrX	59003786	59004186	0.407500	chr1	153921000	153921400	0.417500
chr4	8768001	8768201	0.605000	chr1	153922200	153922400	0.650000
chr2	747510	747910	0.497500	chr1	153923000	153923400	0.565000
chr11	50064884	50065084	0.395000	chr1	153924000	153924200	0.405000
chr1	40848326	40848526	0.540000	chr1	153924600	153924800	0.555000
chr10	13391931	13392731	0.465000	chr1	153944600	153945400	0.518750
chr7	129940975	129941775	0.477500	chr1	153946000	153946800	0.770000
chr15	92345158	92345358	0.495000	chr1	153954200	153954400	0.500000
chr8	11319649	11320649	0.413000	chr1	153957800	153958800	0.659000
chr8	17471214	17471414	0.450000	chr1	153959600	153959800	0.565000
chr2	61942527	61943127	0.426667	chr1	153962400	153963000	0.583333
chr1	26553723	26553923	0.420000	chr1	153963600	153963800	0.660000
chr1	245206397	245206597	0.400000	chr1	153966600	153966800	0.410000
chr1	167108791	167109591	0.513750	chr1	153967200	153968000	0.596250
chr1	206378225	206378425	0.490000	chr1	153968600	153968800	0.600000
chr10	69768784	69769384	0.513333	chr1	153977200	153977800	0.676667
chr15	85765214	85765414	0.475000	chr1	153982600	153982800	0.550000
chr7	143385197	143385597	0.457500	chr1	153985200	153985600	0.497500
chr3	120005403	120006003	0.396667	chr1	153986400	153987000	0.486667
chr12	83247989	83248389	0.405000	chr1	153990600	153991000	0.552500
chr10	66815375	66815575	0.385000	chr1	154024800	154025000	0.435000
chrY	19076360	19076560	0.460000	chr1	15405400	15405600	0.490000
chr7	113487338	113487538	0.540000	chr1	1540600	1540800	0.795000
chr4	165849786	165849986	0.495000	chr1	15407800	15408000	0.500000
chr15	67530445	67530645	0.405000	chr1	154091200	154091400	0.510000
chr4	6561284	6561884	0.475000	chr1	15409400	15410000	0.733333
chrX	59646784	59646984	0.400000	chr1	15410600	15410800	0.685000
chr4	129538994	129539194	0.325000	chr1	154115200	154115400	0.415000
chr6	152099593	152100193	0.501667	chr1	15411800	15412400	0.566667
chr7	55793649	55793849	0.270000	chr1	154129400	154129600	0.315000
chr4	140789468	140789668	0.470000	chr1	154130200	154130400	0.545000
chr6	58318007	58318207	0.440000	chr1	154149000	154149200	0.455000
chr11	116621290	116621490	0.335000	chr1	154153800	154154000	0.450000
chr7	92965570	92966170	0.398333	chr1	154155000	154155600	0.471667
chr8	60019976	60020576	0.376667	chr1	154157400	154158000	0.515000
chr1	152933718	152933918	0.415000	chr1	154158400	154158600	0.440000
chr5	4144376	4144776	0.520000	chr1	15416200	15416600	0.592500
chr6	49488599	49488799	0.370000	chr1	154162400	154162600	0.410000
chr3	81796764	81796964	0.440000	chr1	154171000	154171200	0.475000
chr5	51949551	51949751	0.300000	chr1	15417600	15417800	0.570000
chr18	77327626	77327826	0.410000	chr1	154176400	154176600	0.430000
chr18	19401487	19401687	0.375000	chr1	154178200	154178400	0.480000
chr8	79904591	79904791	0.405000	chr1	154179200	154179400	0.495000
chr2	21997879	21998079	0.370000	chr1	154180400	154180600	0.445000
chr11	62269107	62269307	0.480000	chr1	154182400	154182600	0.615000
chr8	8162203	8162403	0.445000	chr1	154183200	154183400	0.680000
chr20	9018889	9020089	0.382500	chr1	154186200	154187400	0.415833
chr8	97166697	97166897	0.430000	chr1	15418800	15419000	0.520000
chr3	183852056	183852656	0.416667	chr1	154199200	154199800	0.450000
chr19	38314010	38314410	0.525000	chr1	15421600	15422000	0.547500
chr22	38054961	38057361	0.534167	chr1	154219600	154222000	0.584583
chr22	19521111	19521311	0.560000	chr1	15424200	15424400	0.580000
chr6	107665803	107666003	0.395000	chr1	154263800	154264000	0.415000
chr2	193948152	193948552	0.322500	chr1	154265600	154266000	0.400000
chr17	10047445	10047645	0.425000	chr1	15426800	15427000	0.590000
chr3	57831838	57832038	0.430000	chr1	154272200	154272400	0.615000
chr3	168718980	168719580	0.361667	chr1	154291400	154292000	0.423333
chr2	23061311	23061511	0.550000	chr1	15429800	15430000	0.575000
chr16	25435458	25435658	0.475000	chr1	154303800	154304000	0.485000
chrX	151494949	151495149	0.420000	chr1	15430400	15430600	0.510000
chr4	108441913	108442313	0.430000	chr1	154307800	154308200	0.467500
chr12	105242045	105242245	0.435000	chr1	15431200	15431400	0.640000
chr19	54879976	54880176	0.420000	chr1	154312400	154312600	0.580000
chr12	32566925	32567325	0.455000	chr1	154313000	154313400	0.555000
chr17	51519805	51520005	0.495000	chr1	154321000	154321200	0.525000
chr2	65480028	65480228	0.480000	chr1	154322000	154322200	0.530000
chr6	132727920	132728320	0.475000	chr1	154324600	154325000	0.632500
chr17	10187366	10188966	0.430000	chr1	154325400	154327000	0.645000
chr1	3077412	3077612	0.520000	chr1	154327600	154327800	0.560000
chr20	33029832	33030432	0.531667	chr1	154328400	154329000	0.716667
chr10	11037921	11038121	0.380000	chr1	15433000	15433200	0.430000
chr16	84722444	84722844	0.485000	chr1	154335000	154335400	0.497500
chr1	132022010	132022210	0.000000	chr1	154337600	154337800	0.345000
chr22	41426021	41426421	0.542500	chr1	1543400	1543800	0.687500
chr5	177445265	177445465	0.520000	chr1	154343000	154343200	0.605000
chr12	7771966	7772366	0.500000	chr1	154345200	154345600	0.530000
chr8	143340493	143340893	0.552500	chr1	154346400	154346800	0.560000
chr3	100450530	100450730	0.525000	chr1	154347200	154347400	0.530000
chr13	91561033	91561233	0.400000	chr1	15434800	15435000	0.505000
chr12	94675268	94675468	0.505000	chr1	154348600	154348800	0.620000
chr12	62920269	62920469	0.435000	chr1	154352600	154352800	0.620000
chr10	102426081	102426681	0.481667	chr1	154353200	154353800	0.550000
chr12	130341428	130341828	0.407500	chr1	154354400	154354800	0.512500
chr9	44983816	44984016	0.370000	chr1	154366200	154366400	0.405000
chr11	125821704	125821904	0.380000	chr1	154371600	154371800	0.480000
chr4	37936863	37937063	0.435000	chr1	154374000	154374200	0.505000
chrX	49279527	49280527	0.492000	chr1	154384800	154385800	0.496000
chr3	120875137	120875337	0.425000	chr1	15438600	15438800	0.545000
chr14	98106922	98107122	0.485000	chr1	154386600	154386800	0.495000
chr21	10893063	10893463	0.387500	chr1	154400400	154400800	0.397500
chr14	101550478	101550678	0.500000	chr1	154403600	154403800	0.580000
chr11	11555263	11556463	0.488333	chr1	154405200	154406400	0.682500
chr16	55899621	55901021	0.469286	chr1	154407200	154408600	0.522143
chr10	6119809	6120409	0.490000	chr1	154419200	154419800	0.530000
chr7	64313885	64314285	0.597500	chr11	544200	544600	0.642500
chr7	57612607	57612807	0.340000	chr1	154420400	154420600	0.435000
chr5	154052042	154052242	0.365000	chr1	154423600	154423800	0.370000
chr6	5547985	5548185	0.480000	chr1	154427600	154427800	0.540000
chr1	222111968	222112168	0.425000	chr1	154431000	154431200	0.575000
chr11	83897581	83897781	0.355000	chr1	154431600	154431800	0.480000
chr18	25719304	25719704	0.377500	chr1	154432600	154433000	0.600000
chr5	8789493	8789693	0.365000	chr1	154433600	154433800	0.460000
chr3	150767288	150767688	0.455000	chr1	154434600	154435000	0.530000
chr5	93678670	93678870	0.405000	chr1	154439600	154439800	0.430000
chr15	80078461	80078661	0.370000	chr1	154440200	154440400	0.385000
chr1	101293770	101293970	0.475000	chr1	154442400	154442600	0.660000
chr10	22184724	22184924	0.545000	chr1	15444600	15444800	0.610000
chr1	42587177	42587777	0.410000	chr1	154453200	154453800	0.473333
chr16	47184120	47184320	0.455000	chr1	154454800	154455000	0.480000
chr18	79957018	79957418	0.465000	chr1	154456600	154457000	0.487500
chr7	73689943	73690143	0.500000	chr1	154460800	154461000	0.525000
chr16	13525886	13526686	0.473750	chr1	154463200	154464000	0.481250
chr1	22577132	22577332	0.460000	chr1	154465000	154465200	0.540000
chr7	20799730	20799930	0.385000	chr1	154474800	154475000	0.490000
chr16	8349556	8349756	0.350000	chr1	154478800	154479000	0.375000
chr16	87943892	87944092	0.410000	chr1	154479800	154480000	0.435000
chr11	62723882	62724082	0.405000	chr1	154490400	154490600	0.430000
chr2	109633702	109633902	0.480000	chr1	154493400	154493600	0.535000
chr12	72436458	72436858	0.345000	chr1	154497000	154497400	0.480000
chr2	63670916	63672316	0.457857	chr1	154501800	154503200	0.747143
chr2	148662846	148663246	0.350000	chr1	154519600	154520000	0.567500
chr5	10128544	10128744	0.460000	chr1	154520400	154520600	0.510000
chr16	13616922	13617322	0.440000	chr1	154546400	154546800	0.447500
chr8	105992637	105993037	0.417500	chr1	154548000	154548400	0.427500
chr9	97670924	97671324	0.417500	chr1	154549200	154549600	0.482500
chr12	16586445	16586645	0.440000	chr1	154553800	154554000	0.485000
chr10	111695952	111696152	0.440000	chr1	15455600	15455800	0.485000
chr22	21290014	21291014	0.567000	chr1	154558200	154559200	0.748000
chrY	9911711	9911911	0.465000	chr1	154559600	154559800	0.535000
chr1	170372812	170373012	0.425000	chr1	154567800	154568000	0.695000
chr10	92721163	92721563	0.507500	chr1	154574800	154575200	0.520000
chr8	43813334	43813534	0.425000	chr1	154581800	154582000	0.550000
chr10	23215958	23216158	0.360000	chr1	154593400	154593600	0.380000
chr8	122452785	122452985	0.430000	chr1	15459600	15459800	0.445000
chr9	114526326	114526526	0.385000	chr1	154599000	154599200	0.420000
chr10	122821636	122821836	0.390000	chr1	154607200	154607400	0.405000
chr8	133456067	133457067	0.526000	chr1	154607800	154608800	0.585000
chr5	170815613	170815813	0.475000	chr1	154609600	154609800	0.505000
chr5	22368752	22368952	0.505000	chr1	154615000	154615200	0.525000
chr18	4457550	4457750	0.310000	chr1	154617000	154617200	0.445000
chr8	33343341	33343541	0.375000	chr1	154623400	154623600	0.495000
chr1	107088200	107088400	0.505000	chr1	154627200	154627400	0.620000
chrX	122957365	122957965	0.425000	chr1	154627800	154628400	0.478333
chr11	100184993	100185393	0.415000	chr1	154629200	154629600	0.422500
chrX	83072316	83072916	0.388333	chr1	15464400	15465000	0.431667
chrX	127354037	127354437	0.462500	chr1	154657600	154658000	0.470000
chr8	130334813	130335013	0.385000	chr1	15465800	15466000	0.500000
chr7	132102141	132102341	0.450000	chr1	154663600	154663800	0.455000
chr19	39346139	39346339	0.475000	chr1	154669800	154670000	0.490000
chr22	45501637	45502037	0.477500	chr1	154714600	154715000	0.482500
chr11	8917458	8917658	0.400000	chr1	154716000	154716200	0.470000
chr1	143897358	143897558	0.415000	chr1	154721000	154721200	0.460000
chr1	22440178	22440578	0.372500	chr1	154721800	154722200	0.382500
chr16	70782558	70782758	0.470000	chr1	154726600	154726800	0.495000
chr14	53233412	53233612	0.370000	chr1	154737000	154737200	0.435000
chr6	44853151	44853351	0.395000	chr1	154748200	154748400	0.555000
chr3	78207678	78207878	0.465000	chr1	154749200	154749400	0.510000
chr7	62660827	62661027	0.350000	chr1	154751800	154752000	0.480000
chr1	217008512	217008712	0.390000	chr1	154752600	154752800	0.505000
chr1	22144272	22144672	0.477500	chr1	154760400	154760800	0.715000
chr6	7038889	7039089	0.405000	chr11	5476400	5476600	0.450000
chr13	65386254	65386454	0.330000	chr1	154766200	154766400	0.360000
chr2	126272956	126273156	0.435000	chr1	15477000	15477200	0.440000
chr10	22281686	22282086	0.430000	chr1	154785000	154785400	0.465000
chr15	53378047	53379047	0.393000	chr1	154791200	154792200	0.470000
chrX	130064973	130065173	0.510000	chr1	154808400	154808600	0.585000
chr10	24498035	24498835	0.455000	chr1	154819600	154820400	0.548750
chr6	27752149	27752349	0.525000	chr1	154837400	154837600	0.555000
chr9	7528740	7528940	0.480000	chr1	154860400	154860600	0.530000
chr8	122090794	122090994	0.325000	chr11	5486200	5486400	0.355000
chr1	94167269	94167669	0.460000	chr1	154862800	154863200	0.562500
chr8	63738703	63738903	0.365000	chr1	154863800	154864000	0.455000
chr9	37012485	37012685	0.525000	chr1	154865400	154865600	0.550000
chr2	69581248	69581448	0.485000	chr1	154866600	154866800	0.525000
chr14	93168211	93168411	0.495000	chr1	154870200	154870400	0.575000
chr16	84675358	84675558	0.390000	chr1	154873200	154873400	0.430000
chr12	126010177	126010377	0.495000	chr1	154878600	154878800	0.625000
chr1	114298274	114298674	0.445000	chr1	154884000	154884400	0.477500
chr10	29992209	29992409	0.445000	chr1	154886400	154886600	0.460000
chr5	46314176	46314376	0.395000	chr1	154923800	154924000	0.530000
chr12	82818523	82819723	0.359167	chr1	154936600	154937800	0.564167
chr14	100474347	100474547	0.465000	chr1	154939200	154939400	0.495000
chr4	136948954	136949154	0.410000	chr1	154940800	154941000	0.490000
chr16	24883240	24883440	0.470000	chr1	154942600	154942800	0.540000
chr9	18889140	18889740	0.486667	chr1	154943800	154944400	0.540000
chr7	392653	392853	0.495000	chr1	154944800	154945000	0.510000
chr4	86934626	86934826	0.550000	chr1	154947800	154948000	0.560000
chr4	159471429	159471629	0.370000	chr1	154952000	154952200	0.610000
chr17	74123933	74124133	0.500000	chr1	154955200	154955400	0.575000
chr1	39275078	39275678	0.485000	chr1	154956000	154956600	0.528333
chr15	89498172	89498372	0.485000	chr1	154957400	154957600	0.570000
chr14	54598630	54598830	0.375000	chr1	154960800	154961000	0.470000
chr8	85842157	85843157	0.416000	chr1	154961400	154962400	0.709000
chr2	85400815	85401015	0.485000	chr1	154963000	154963200	0.605000
chr3	111179518	111179718	0.495000	chr1	154963800	154964000	0.515000
chrX	29990898	29991298	0.460000	chr1	154970600	154971000	0.625000
chr16	37573613	37573813	0.405000	chr1	154971400	154971600	0.525000
chr1	201226255	201226455	0.530000	chr1	154972600	154972800	0.545000
chr10	87077616	87077816	0.480000	chr1	154973200	154973400	0.535000
chr2	168266596	168266796	0.475000	chr1	154973800	154974000	0.540000
chrY	22664173	22664773	0.510000	chr1	154974400	154975000	0.556667
chr5	16920038	16920238	0.540000	chr1	154975600	154975800	0.625000
chr19	44347379	44347579	0.320000	chr1	154982600	154982800	0.415000
chr2	128789142	128789342	0.495000	chr1	154983200	154983400	0.550000
chr12	3168273	3168673	0.502500	chr1	154983800	154984200	0.605000
chr3	86879420	86879620	0.435000	chr1	154988200	154988400	0.570000
chr7	60098110	60098310	0.380000	chr1	154993200	154993400	0.595000
chrX	54797150	54797350	0.460000	chr1	154994600	154994800	0.525000
chr14	56077433	56077633	0.375000	chr1	154995800	154996000	0.395000
chr10	48999132	48999332	0.495000	chr1	154997400	154997600	0.590000
chr4	7962652	7962852	0.580000	chr1	154999200	154999400	0.595000
chr2	120581231	120581431	0.445000	chr11	5500000	5500200	0.460000
chr3	189234531	189235131	0.401667	chr1	155000600	155001200	0.683333
chr1	3381848	3382648	0.645000	chr1	155001600	155002400	0.676250
chr5	176878850	176879050	0.615000	chr1	155002800	155003000	0.670000
chr14	53875321	53876321	0.445000	chr1	155003400	155004400	0.652000
chr16	18905346	18906146	0.435000	chr1	155005200	155006000	0.615000
chr2	156384792	156385792	0.348000	chr11	5500600	5501600	0.423000
chr10	126647104	126647704	0.488333	chr1	155006600	155007200	0.530000
chr10	46545178	46545978	0.543750	chr1	155008200	155009000	0.657500
chr14	45178439	45180439	0.408500	chr1	155012000	155014000	0.562000
chr13	110373010	110373210	0.350000	chr1	15501600	15501800	0.395000
chr10	124324810	124325010	0.545000	chr1	155017600	155017800	0.685000
chr2	144115360	144115560	0.415000	chr11	5502200	5502400	0.430000
chr17	44050818	44051218	0.500000	chr1	155022800	155023200	0.537500
chr3	69289479	69289679	0.545000	chr1	155026800	155027000	0.590000
chr3	135937958	135938158	0.445000	chr1	155028800	155029000	0.480000
chrX	38455462	38455662	0.365000	chr1	155036000	155036200	0.400000
chr16	59986841	59987241	0.325000	chr11	5503600	5504000	0.345000
chr12	94031242	94031842	0.460000	chr11	5504400	5505000	0.470000
chr19	50129770	50129970	0.465000	chr1	155045000	155045200	0.515000
chr2	223825157	223825957	0.490000	chr1	155050600	155051400	0.736250
chr15	28281262	28281862	0.530000	chr1	155051800	155052400	0.636667
chr14	44391110	44391310	0.410000	chr1	155052800	155053000	0.575000
chr4	88065795	88065995	0.460000	chr11	5505600	5505800	0.505000
chrX	41926936	41927136	0.365000	chr1	155061600	155061800	0.615000
chr12	52194001	52194201	0.535000	chr1	155062800	155063000	0.675000
chr4	125481851	125482051	0.390000	chr1	155063600	155063800	0.620000
chr7	157007231	157007431	0.540000	chr1	155064200	155064400	0.620000
chr3	37645219	37645419	0.500000	chr1	155069000	155069200	0.585000
chr10	113677952	113678152	0.510000	chr1	155070000	155070200	0.590000
chr16	70406804	70407204	0.477500	chr1	155071000	155071400	0.690000
chr17	56640842	56641042	0.405000	chr11	5507200	5507400	0.460000
chr3	189194102	189194302	0.470000	chr1	155077400	155077600	0.545000
chr7	77863698	77864098	0.462500	chr1	155078600	155079000	0.732500
chr9	133237196	133237596	0.490000	chr1	155079800	155080200	0.705000
chr3	43908694	43908894	0.560000	chr1	155080800	155081000	0.765000
chr4	54001698	54001898	0.485000	chr1	155082000	155082200	0.770000
chr11	9314432	9314632	0.630000	chr1	155082600	155082800	0.650000
chr15	30578614	30578814	0.465000	chr1	155084200	155084400	0.560000
chr6	108173934	108175534	0.540625	chr1	155084800	155086400	0.659375
chr2	190976449	190976649	0.400000	chr1	15508800	15509000	0.505000
chr6	137037627	137037827	0.430000	chr11	5508800	5509000	0.510000
chr8	130676776	130677176	0.420000	chr1	155091400	155091800	0.610000
chr6	17295276	17295476	0.475000	chr1	155092200	155092400	0.620000
chr5	4885613	4886213	0.478333	chr1	155094000	155094600	0.550000
chr2	10786169	10786369	0.555000	chr1	1551000	1551200	0.615000
chrY	14550982	14551182	0.360000	chr1	155102400	155102600	0.410000
chr18	56360073	56360273	0.440000	chr1	155111000	155111200	0.475000
chr16	77511203	77511403	0.365000	chr1	155120400	155120600	0.435000
chr2	238119577	238119777	0.570000	chr1	155126200	155126400	0.645000
chr1	178200342	178200542	0.380000	chr1	155127000	155127200	0.495000
chr6	49297520	49297720	0.505000	chr1	155127800	155128000	0.740000
chr3	87647443	87647643	0.410000	chr1	155130600	155130800	0.455000
chrX	65230856	65231656	0.415000	chr1	155135200	155136000	0.620000
chr16	67853579	67853779	0.485000	chr1	155136800	155137000	0.590000
chr2	4629326	4629526	0.475000	chr1	155137600	155137800	0.540000
chr8	113106650	113106850	0.375000	chr1	155139400	155139600	0.585000
chr5	174505272	174505872	0.468333	chr1	155140000	155140600	0.613333
chr9	77213210	77213610	0.337500	chr1	15515000	15515400	0.355000
chr5	127743543	127744343	0.472500	chr11	551600	552400	0.661250
chr6	143742221	143742421	0.475000	chr1	155166800	155167000	0.635000
chr11	27550560	27551360	0.447500	chr1	155167400	155168200	0.588750
chr10	31631056	31631856	0.470000	chr1	155172600	155173400	0.638750
chr11	58445421	58446221	0.416250	chr1	155173800	155174600	0.647500
chr5	81957574	81957774	0.470000	chr1	155176000	155176200	0.630000
chr8	48636433	48636833	0.467500	chr1	155176600	155177000	0.492500
chr7	150972749	150973149	0.545000	chr1	155178800	155179200	0.627500
chr5	172363656	172364056	0.502500	chr1	155185400	155185800	0.610000
chr1	43950863	43951663	0.470000	chr1	155193000	155193800	0.632500
chrX	76688004	76688604	0.488333	chr1	155194400	155195000	0.656667
chr21	40904161	40904361	0.450000	chr1	155207000	155207200	0.585000
chr9	37946541	37947141	0.595000	chr1	155208600	155209200	0.725000
chr2	119539720	119540320	0.431667	chr1	155210400	155211000	0.503333
chr4	41584232	41584432	0.395000	chr1	155219000	155219200	0.425000
chr6	134567484	134567884	0.490000	chr1	155219600	155220000	0.492500
chrX	16733800	16734000	0.475000	chr1	155223000	155223200	0.480000
chr8	88357424	88357624	0.375000	chr1	155224800	155225000	0.435000
chr3	58864349	58864549	0.410000	chr1	155226600	155226800	0.495000
chr5	163229294	163230094	0.418750	chr1	155227400	155228200	0.573750
chr2	95601631	95601831	0.440000	chr1	155231400	155231600	0.550000
chr17	65303014	65303214	0.510000	chr1	155233600	155233800	0.630000
chr12	59595573	59596773	0.614167	chr1	15524000	15525200	0.730000
chr2	45851310	45851510	0.445000	chr1	155241200	155241400	0.475000
chr10	60524401	60524601	0.460000	chr1	155242000	155242200	0.525000
chrX	65666535	65667135	0.490000	chr1	155243400	155244000	0.511667
chr7	112518805	112519405	0.450000	chr1	155244600	155245200	0.588333
chr6	87429019	87429219	0.530000	chr1	155247800	155248000	0.655000
chr1	62411847	62412047	0.520000	chr1	155248400	155248600	0.540000
chr14	99379543	99379743	0.450000	chr1	155250800	155251000	0.615000
chr18	72541351	72541551	0.440000	chr1	155253400	155253600	0.525000
chr17	9295502	9295702	0.550000	chr1	155254600	155254800	0.655000
chr15	77807518	77807718	0.485000	chr1	155255400	155255600	0.725000
chr3	64286472	64286672	0.430000	chr1	155256600	155256800	0.590000
chr10	85633940	85634140	0.525000	chr1	155262400	155262600	0.580000
chr16	3932683	3933283	0.460000	chr1	15526600	15527200	0.655000
chr9	2337579	2338179	0.415000	chr1	155273000	155273600	0.715000
chr1	41850490	41850690	0.480000	chr1	155274400	155274600	0.505000
chr1	246607296	246607896	0.573333	chr1	155277200	155277800	0.711667
chr22	49919181	49919381	0.620000	chr1	155278400	155278600	0.640000
chr21	29533489	29533689	0.450000	chr1	155282800	155283000	0.650000
chr8	114346923	114347123	0.495000	chr1	155284000	155284200	0.570000
chr4	43561338	43561738	0.425000	chr1	155285800	155286200	0.597500
chr18	49627236	49629236	0.506000	chr1	155287200	155289200	0.579500
chr15	53483586	53483786	0.505000	chr1	155296800	155297000	0.510000
chr11	130951004	130951204	0.475000	chr1	155299200	155299400	0.510000
chr4	16793210	16793410	0.440000	chr1	155301400	155301600	0.550000
chr15	45853789	45855389	0.413125	chr1	155307400	155309000	0.510000
chr4	46400629	46400829	0.465000	chr1	155309400	155309600	0.485000
chr1	199096928	199097328	0.472500	chr11	5531400	5531800	0.487500
chr16	75834344	75834544	0.375000	chr1	155320800	155321000	0.705000
chr2	232880891	232882491	0.571250	chr1	155323000	155324600	0.699375
chr22	15638266	15638866	0.603333	chr1	155325000	155325600	0.668333
chr1	200436594	200436794	0.490000	chr1	155326200	155326400	0.525000
chr5	180742927	180743527	0.436667	chr1	155396800	155397400	0.491667
chr6	41511827	41512027	0.545000	chr11	554200	554400	0.625000
chr5	77300142	77300342	0.400000	chr1	15543800	15544000	0.445000
chr4	138474595	138474995	0.320000	chr1	155474600	155475000	0.392500
chr2	183365187	183365387	0.335000	chr11	55480600	55480800	0.365000
chr16	66009355	66009555	0.370000	chr1	155486000	155486200	0.355000
chr5	81730670	81730870	0.300000	chr1	155499400	155499600	0.335000
chr22	8093290	8093490	0.000000	chr1	155500000	155500200	0.405000
chr11	59790919	59791119	0.515000	chr1	1555000	1555200	0.585000
chr4	9569227	9569427	0.510000	chr11	555000	555200	0.750000
chr2	173489279	173489479	0.380000	chr1	155504400	155504600	0.400000
chrY	25075719	25075919	0.480000	chr1	155511600	155511800	0.535000
chr13	90641029	90641229	0.405000	chr1	155513600	155513800	0.410000
chr15	36431463	36431663	0.400000	chr1	155514600	155514800	0.440000
chr1	168192096	168192296	0.485000	chr1	155527800	155528000	0.515000
chr4	29062795	29062995	0.380000	chr1	155530000	155530200	0.405000
chr9	44431119	44431519	0.392500	chr1	155536200	155536600	0.407500
chr8	8771397	8771597	0.370000	chr1	155553400	155553600	0.385000
chr7	95670527	95670727	0.355000	chr1	155560800	155561000	0.430000
chr9	10986858	10988058	0.396667	chr1	155562000	155563200	0.700000
chr7	3318706	3319106	0.430000	chr1	155564000	155564400	0.467500
chr13	74868506	74868706	0.345000	chr1	155570400	155570600	0.400000
chr6	98265052	98265252	0.360000	chr1	155592000	155592200	0.385000
chr7	47793734	47793934	0.435000	chr1	155600200	155600400	0.465000
chr2	58356192	58356392	0.415000	chr1	155607800	155608000	0.525000
chr2	16109577	16110177	0.486667	chr1	155610000	155610600	0.660000
chr19	15558077	15558477	0.465000	chr1	155613400	155613800	0.532500
chr16	57609964	57610164	0.480000	chr11	556200	556400	0.685000
chr17	75459719	75459919	0.395000	chr1	155637600	155637800	0.535000
chr17	20124774	20124974	0.410000	chr1	155645400	155645600	0.415000
chr4	167233416	167233616	0.445000	chr1	155646400	155646600	0.465000
chr4	18571782	18572182	0.335000	chr1	155648600	155649000	0.432500
chrX	118410345	118410545	0.350000	chr1	155649800	155650000	0.480000
chr1	218631381	218631581	0.360000	chr1	155675800	155676000	0.475000
chr1	123897038	123897238	0.395000	chr1	155686800	155687000	0.435000
chr20	647000	648400	0.488571	chr1	155687800	155689200	0.672857
chr4	52199086	52199286	0.500000	chr1	155689800	155690000	0.535000
chr9	138111431	138111631	0.505000	chr1	155690800	155691000	0.550000
chr2	118029236	118029636	0.442500	chr1	155692000	155692400	0.445000
chr2	22955735	22955935	0.430000	chr1	155698400	155698600	0.495000
chr6	62273628	62273828	0.405000	chr1	155699200	155699400	0.455000
chr7	148281539	148282139	0.418333	chr1	155701400	155702000	0.425000
chr3	113159143	113159343	0.425000	chr1	155729200	155729400	0.465000
chr8	10518797	10519197	0.562500	chr1	155745600	155746000	0.660000
chr11	131295021	131295421	0.460000	chr1	155749200	155749600	0.520000
chr6	81750091	81750891	0.407500	chr1	155762000	155762800	0.457500
chr10	100136757	100136957	0.375000	chr1	155763400	155763600	0.465000
chr4	6759438	6759638	0.395000	chr1	155764000	155764200	0.400000
chr6	3354904	3355104	0.425000	chr1	155768400	155768600	0.540000
chr15	68884979	68885179	0.380000	chr1	155776600	155776800	0.515000
chr3	78175097	78175297	0.390000	chr1	15579200	15579400	0.475000
chr14	62041480	62041680	0.485000	chr11	5581000	5581200	0.500000
chr8	65890999	65891199	0.375000	chr1	155821400	155821600	0.400000
chr10	35400079	35401079	0.426000	chr1	155833800	155834800	0.441000
chr2	195231839	195232039	0.410000	chr1	155835200	155835400	0.500000
chr5	167372306	167372506	0.425000	chr1	155837200	155837400	0.530000
chr2	144976371	144976571	0.380000	chr1	155848000	155848200	0.410000
chr14	22638080	22638680	0.488333	chr1	15584800	15585400	0.680000
chrX	84209496	84209696	0.425000	chr1	155850400	155850600	0.460000
chr4	148594524	148594724	0.390000	chr1	155857200	155857400	0.530000
chr2	93132169	93132769	0.386667	chr1	155858000	155858600	0.383333
chr9	94776696	94778296	0.386875	chr1	155859000	155860600	0.558125
chr3	168426519	168426919	0.432500	chr1	155884200	155884600	0.510000
chr12	46635373	46635573	0.310000	chr1	155893800	155894000	0.355000
chr8	68593833	68594033	0.280000	chr1	155900200	155900400	0.375000
chr1	91883801	91884001	0.400000	chr1	155910000	155910200	0.465000
chrY	18681912	18682712	0.390000	chr1	155910800	155911600	0.576250
chr7	29453664	29453864	0.410000	chr11	5591600	5591800	0.440000
chr5	118606916	118607116	0.370000	chr1	155929200	155929400	0.415000
chr1	246841649	246841849	0.380000	chr1	155931600	155931800	0.450000
chr19	40315488	40315688	0.530000	chr1	155934400	155934600	0.545000
chr2	24252975	24253175	0.415000	chr1	155935000	155935200	0.485000
chr17	48867223	48867423	0.475000	chr1	155938200	155938400	0.480000
chr6	125953552	125954352	0.516250	chr1	155940800	155941600	0.551250
chr17	4569886	4570686	0.441250	chr1	155944600	155945400	0.531250
chr5	174175437	174176037	0.478333	chr1	155946000	155946600	0.528333
chrX	29820427	29820627	0.430000	chr1	155950000	155950200	0.480000
chr11	41455815	41456015	0.410000	chr1	15595200	15595400	0.425000
chr18	55604863	55605663	0.456250	chr11	5596000	5596800	0.582500
chr5	138180170	138180370	0.380000	chr1	155960200	155960400	0.475000
chr4	143248731	143248931	0.485000	chr1	155961200	155961400	0.500000
chr10	101272632	101272832	0.585000	chr1	155962000	155962200	0.625000
chr13	39996865	39997065	0.490000	chr1	155964400	155964600	0.505000
chr22	21926608	21926808	0.590000	chr1	155966800	155967000	0.620000
chr19	31403817	31404417	0.405000	chr1	155970600	155971200	0.575000
chr6	26550645	26553245	0.430000	chr1	155976200	155978800	0.611923
chr2	55836811	55837411	0.545000	chr1	155979200	155979800	0.546667
chr3	23455432	23455632	0.475000	chr11	559800	560000	0.590000
chr19	45758194	45758394	0.500000	chr1	155980200	155980400	0.550000
chr7	93777583	93778183	0.450000	chr1	155980800	155981400	0.453333
chr5	61593644	61593844	0.475000	chr11	5598200	5598400	0.485000
chr4	9146745	9146945	0.500000	chr1	155983800	155984000	0.520000
chr1	41772532	41772732	0.520000	chr1	155989400	155989600	0.625000
chr4	56246524	56246724	0.480000	chr1	155990000	155990200	0.535000
chr14	24643207	24643407	0.430000	chr1	155991200	155991400	0.440000
chr7	115534652	115535052	0.412500	chr1	156001600	156002000	0.490000
chr6	6751963	6752163	0.515000	chr1	156003600	156003800	0.580000
chr2	37014653	37014853	0.480000	chr11	5600400	5600600	0.510000
chr9	34333243	34333443	0.485000	chr1	156005000	156005200	0.505000
chr6	54431750	54431950	0.425000	chr1	156020800	156021000	0.615000
chr13	28025657	28025857	0.515000	chr1	156026000	156026200	0.575000
chr1	30489877	30490477	0.516667	chr1	15603200	15603800	0.638333
chr3	114351564	114352164	0.550000	chr11	560400	561000	0.756667
chr15	101255634	101255834	0.510000	chr1	156053000	156053200	0.520000
chr11	67630688	67632088	0.619286	chr1	156053800	156055200	0.637857
chr4	127510518	127510718	0.315000	chr1	156055800	156056000	0.440000
chr11	121186781	121186981	0.405000	chr1	156063600	156063800	0.560000
chr3	168199715	168199915	0.390000	chr1	156066400	156066600	0.465000
chr1	180056418	180056818	0.512500	chr1	156082400	156082800	0.650000
chr16	79902871	79904071	0.410000	chr1	156089800	156091000	0.536667
chr4	73261767	73261967	0.375000	chr1	156091600	156091800	0.390000
chr4	48358225	48359025	0.456250	chr1	156096600	156097400	0.578750
chr8	103613142	103613742	0.495000	chr1	156100400	156101000	0.511667
chr7	45450757	45451357	0.401667	chr1	156103200	156103800	0.605000
chr2	65435193	65435393	0.475000	chr1	156104200	156104400	0.610000
chr4	168425792	168425992	0.390000	chr1	156105200	156105400	0.565000
chr7	54666815	54667615	0.487500	chr1	156106400	156107200	0.586250
chr11	108983139	108983339	0.505000	chr1	156113400	156113600	0.590000
chr2	96843174	96844774	0.580000	chr1	156114200	156115800	0.644375
chr6	149128946	149129146	0.395000	chr1	156116200	156116400	0.495000
chrY	20912657	20912857	0.425000	chr1	156118400	156118600	0.560000
chr8	127860491	127861091	0.506667	chr1	156119600	156120200	0.558333
chr2	75216072	75216472	0.465000	chr1	156121000	156121400	0.497500
chr17	7083606	7083806	0.515000	chr1	156123800	156124000	0.570000
chr7	111696337	111697137	0.387500	chr1	156124800	156125600	0.545000
chr8	15828093	15828293	0.535000	chr1	156126200	156126400	0.600000
chr11	37467474	37467674	0.530000	chr1	156127200	156127400	0.600000
chr5	175194169	175194369	0.490000	chr1	156129200	156129400	0.580000
chr17	41088182	41088582	0.417500	chr1	156130200	156130600	0.567500
chr22	45790830	45791230	0.432500	chr11	561400	561800	0.690000
chr5	72943708	72943908	0.465000	chr1	156140200	156140400	0.580000
chr17	40795880	40796280	0.505000	chr1	156141200	156141600	0.637500
chr3	109374192	109374392	0.440000	chr11	56144200	56144400	0.445000
chr8	25958007	25958207	0.490000	chr1	156146000	156146200	0.495000
chr3	46834253	46834453	0.580000	chr1	156146800	156147000	0.615000
chr22	33438029	33438229	0.520000	chr1	156148400	156148600	0.540000
chr7	132503192	132503392	0.500000	chr1	156150800	156151000	0.615000
chrY	56737425	56737625	0.430000	chr1	156151400	156151600	0.535000
chr12	126881398	126881598	0.515000	chr1	156154400	156154600	0.625000
chr10	30499507	30500307	0.455000	chr1	156155800	156156600	0.561250
chr12	46603412	46603812	0.517500	chr1	1561600	1562000	0.620000
chr2	132978308	132978908	0.475000	chr1	156161000	156161600	0.720000
chr5	40151341	40151541	0.430000	chr1	156165200	156165400	0.455000
chrY	2538591	2539191	0.475000	chr1	15617000	15617600	0.618333
chr9	124568254	124568454	0.545000	chr1	156172800	156173000	0.575000
chr19	41139505	41139705	0.465000	chr1	156178400	156178600	0.490000
chr20	9382494	9382694	0.480000	chr1	156181600	156181800	0.500000
chr2	115902913	115903513	0.338333	chr1	15618400	15619000	0.380000
chr17	73830654	73831054	0.487500	chr1	156193800	156194200	0.575000
chr13	72986961	72987161	0.390000	chr1	15620200	15620400	0.415000
chr5	162346533	162346933	0.382500	chr11	5621200	5621600	0.422500
chr13	99911383	99911983	0.555000	chr1	156212800	156213400	0.625000
chr15	33578699	33578899	0.420000	chr1	156214400	156214600	0.425000
chr6	46573477	46573677	0.530000	chr1	156216600	156216800	0.780000
chr19	34186172	34186372	0.350000	chr1	156218000	156218200	0.445000
chr17	33674616	33674816	0.430000	chr1	156222400	156222600	0.540000
chr12	13754780	13754980	0.440000	chr1	156225600	156225800	0.485000
chr9	49018338	49018538	0.000000	chr1	15622800	15623000	0.400000
chr6	126534008	126534208	0.415000	chr1	156230200	156230400	0.450000
chr11	23551065	23551265	0.445000	chr1	156232200	156232400	0.545000
chr15	84784807	84785007	0.540000	chr1	156235800	156236000	0.570000
chr10	43794022	43794222	0.540000	chr1	156244200	156244400	0.595000
chr1	124375161	124375761	0.393333	chr1	156245400	156246000	0.693333
chr8	12827577	12829377	0.375000	chr1	156246800	156248600	0.613889
chr5	174412806	174413006	0.385000	chr11	5624800	5625000	0.465000
chr3	170979343	170979543	0.390000	chr1	156251600	156251800	0.545000
chr4	156474548	156474948	0.415000	chr1	156257200	156257600	0.495000
chrX	71526883	71527083	0.470000	chr1	156260000	156260200	0.475000
chr4	38356001	38356201	0.535000	chr1	1562600	1562800	0.620000
chr5	104794811	104795211	0.432500	chr1	156262600	156263000	0.532500
chr2	208961220	208961420	0.380000	chr1	156277200	156277400	0.475000
chr2	206373011	206373211	0.310000	chr1	15628000	15628200	0.340000
chr19	3986779	3987579	0.490000	chr1	156281200	156282000	0.516250
chr16	49198479	49199079	0.478333	chr1	156282400	156283000	0.665000
chr1	53030059	53030259	0.435000	chr1	156284800	156285000	0.545000
chr15	40187232	40187632	0.477500	chr1	156291200	156291600	0.585000
chr12	65690796	65690996	0.460000	chr1	156295600	156295800	0.510000
chr12	130685290	130685490	0.370000	chr11	5632000	5632200	0.400000
chrX	74570137	74570337	0.465000	chr1	156328600	156328800	0.475000
chr13	7166177	7166377	0.000000	chr1	156336400	156336600	0.400000
chr17	8384649	8385449	0.495000	chr1	156338200	156339000	0.572500
chr15	83583778	83583978	0.530000	chr1	156357000	156357200	0.670000
chr14	45386532	45386732	0.400000	chr1	156360000	156360200	0.550000
chr6	85356286	85356486	0.415000	chr1	156368400	156368600	0.440000
chr8	120069765	120069965	0.430000	chr1	156369200	156369400	0.655000
chr2	90064867	90065067	0.530000	chr1	156371600	156371800	0.545000
chr11	50921364	50921564	0.000000	chr1	156376200	156376400	0.385000
chr3	90827075	90827275	0.390000	chr1	156377600	156377800	0.525000
chr5	150839266	150839866	0.446667	chr1	1563800	1564400	0.496667
chr2	161333820	161334020	0.545000	chr1	156383000	156383200	0.635000
chr3	182127855	182128055	0.450000	chr1	156385800	156386000	0.510000
chr16	31688667	31688867	0.440000	chr1	156395200	156395400	0.520000
chr3	137803146	137803346	0.450000	chr1	156398400	156398600	0.505000
chr10	80367075	80367275	0.385000	chr1	15640000	15640200	0.410000
chrX	72285168	72285368	0.505000	chr1	156401800	156402000	0.580000
chr6	87049750	87049950	0.435000	chr1	156420200	156420400	0.580000
chr11	44558617	44558817	0.505000	chr1	156421000	156421200	0.595000
chr20	49550106	49550506	0.502500	chr1	156421600	156422000	0.692500
chr7	42210170	42210370	0.400000	chr1	156423000	156423200	0.530000
chr16	86355206	86355406	0.455000	chr1	156424000	156424200	0.520000
chr3	174648027	174648427	0.377500	chr1	156445800	156446200	0.502500
chr16	55387770	55387970	0.325000	chr1	156453000	156453200	0.385000
chr16	74265824	74266024	0.500000	chr1	156456600	156456800	0.575000
chr5	10511702	10512102	0.487500	chr1	156457200	156457600	0.630000
chr3	55733103	55733303	0.475000	chr1	156460600	156460800	0.480000
chr2	182200223	182200423	0.475000	chr1	156465000	156465200	0.550000
chr17	61193624	61193824	0.440000	chr1	156465800	156466000	0.580000
chr7	98416032	98416232	0.540000	chr1	156480200	156480400	0.560000
chr7	123417853	123418053	0.535000	chr1	156480800	156481000	0.665000
chr15	1476853	1477053	0.000000	chr11	56482800	56483000	0.290000
chr1	234562007	234562407	0.407500	chr11	56486800	56487200	0.455000
chr12	120127569	120127769	0.475000	chr1	156488000	156488200	0.585000
chr4	127684454	127684654	0.375000	chr11	56488000	56488200	0.410000
chr6	152323217	152323617	0.572500	chr1	156489200	156489600	0.587500
chr8	97528112	97528712	0.506667	chr1	156490400	156491000	0.615000
chr21	17192100	17192300	0.480000	chr1	156491600	156491800	0.540000
chr9	6774299	6774499	0.465000	chr1	156492800	156493000	0.570000
chr13	50954292	50954492	0.320000	chr11	56494400	56494600	0.375000
chr6	163955834	163956034	0.465000	chr1	156495800	156496000	0.575000
chr1	153162277	153162477	0.460000	chr11	56495800	56496000	0.495000
chr5	139064681	139064881	0.500000	chr11	56497800	56498000	0.515000
chr6	107667357	107667957	0.520000	chr1	156499000	156499600	0.576667
chrX	143164180	143164980	0.391250	chr1	156500800	156501600	0.681250
chrX	107848367	107849167	0.408750	chr1	156502400	156503200	0.506250
chrX	120463680	120463880	0.315000	chr1	156504400	156504600	0.495000
chr2	48217688	48218288	0.431667	chr1	156505000	156505600	0.601667
chr6	60874941	60875141	0.400000	chr11	5650800	5651000	0.440000
chr4	184644930	184645530	0.378333	chr1	156508600	156509200	0.553333
chr19	20533688	20533888	0.435000	chr1	156511800	156512000	0.460000
chr3	172324409	172324609	0.450000	chr1	156516000	156516200	0.470000
chr4	85005629	85005829	0.410000	chr1	156517000	156517200	0.420000
chr4	156648827	156649027	0.360000	chr1	156524200	156524400	0.460000
chr5	69288531	69288731	0.485000	chr1	156526200	156526400	0.565000
chr2	96762393	96762593	0.505000	chr1	156552000	156552200	0.545000
chr3	110937571	110937971	0.360000	chr1	156553000	156553400	0.525000
chr8	12447178	12447378	0.490000	chr1	156555000	156555200	0.515000
chr22	38365682	38365882	0.370000	chr1	156558800	156559000	0.495000
chr12	7273168	7273368	0.510000	chr1	156560800	156561000	0.530000
chr15	40027670	40027870	0.565000	chr1	156572400	156572600	0.675000
chr8	18823432	18823632	0.460000	chr1	156581800	156582000	0.640000
chr7	66642199	66642399	0.460000	chr1	156584200	156584400	0.525000
chr1	60695095	60695295	0.435000	chr1	156585000	156585200	0.585000
chr4	171965401	171965601	0.525000	chr1	156587000	156587200	0.565000
chr10	86603550	86603750	0.460000	chr1	156591600	156591800	0.740000
chr22	42754118	42754318	0.510000	chr1	156593200	156593400	0.520000
chr4	154460077	154460277	0.360000	chr1	156600000	156600200	0.455000
chr22	32846992	32847592	0.491667	chr1	156601200	156601800	0.558333
chrX	36962695	36963095	0.490000	chr1	156602600	156603000	0.515000
chr17	9968329	9968529	0.475000	chr1	156607400	156607600	0.530000
chr10	6298001	6298201	0.430000	chr1	156608200	156608400	0.510000
chr3	82274053	82274253	0.435000	chr1	156609200	156609400	0.440000
chr4	160232659	160232859	0.480000	chr1	156616600	156616800	0.505000
chr8	30794339	30794539	0.395000	chr1	156619400	156619600	0.535000
chr9	104816530	104816930	0.460000	chr1	156624400	156624800	0.712500
chr3	179992243	179992443	0.300000	chr11	56624600	56624800	0.365000
chr3	69185724	69186324	0.401667	chr1	156625600	156626200	0.586667
chr2	213283619	213283819	0.365000	chr1	156627600	156627800	0.435000
chr10	2625433	2625633	0.465000	chr1	156638000	156638200	0.580000
chr3	5060253	5060853	0.476667	chr1	156639600	156640200	0.541667
chr12	107510034	107510234	0.570000	chr1	156641800	156642000	0.645000
chr4	29644526	29644726	0.390000	chr1	156643800	156644000	0.580000
chr3	117322915	117323515	0.348333	chr11	5665200	5665800	0.381667
chr4	160735027	160735627	0.450000	chr1	156657600	156658200	0.633333
chr13	21673347	21673747	0.550000	chr1	156660000	156660400	0.672500
chr14	55824540	55824740	0.440000	chr1	156661400	156661600	0.615000
chr16	23916775	23916975	0.495000	chr1	156662200	156662400	0.555000
chr1	193283581	193283981	0.502500	chr1	156663200	156663600	0.590000
chr15	48554207	48554407	0.455000	chr1	156665000	156665200	0.630000
chr1	76573359	76573559	0.490000	chr1	156673800	156674000	0.580000
chr2	200961873	200962073	0.370000	chr1	156677400	156677600	0.600000
chr9	120892858	120893058	0.510000	chr1	156678000	156678200	0.530000
chr13	20270327	20270527	0.495000	chr1	156689000	156689200	0.510000
chr6	3884462	3884662	0.490000	chr1	156689600	156689800	0.605000
chr1	150268382	150268582	0.585000	chr11	56690200	56690400	0.645000
chr4	8289445	8289645	0.645000	chr1	156691800	156692000	0.650000
chr5	163785546	163785746	0.555000	chr1	156693200	156693400	0.635000
chr20	51255905	51256105	0.480000	chr1	156694200	156694400	0.590000
chr10	110649961	110650161	0.465000	chr1	156703800	156704000	0.585000
chr17	41657497	41657697	0.580000	chr1	156705000	156705200	0.665000
chr12	66936821	66937221	0.445000	chr1	156706000	156706400	0.627500
chr2	205925701	205925901	0.525000	chr1	156706800	156707000	0.695000
chr11	56844670	56844870	0.425000	chr1	156725800	156726000	0.515000
chr9	24544445	24544645	0.430000	chr1	156726600	156726800	0.515000
chr3	184711006	184711606	0.520000	chr1	156728400	156729000	0.660000
chr11	36836964	36837764	0.538750	chr1	156740600	156741400	0.582500
chr9	42567130	42567330	0.440000	chr1	156742200	156742400	0.530000
chr6	71279584	71279784	0.425000	chr1	156746600	156746800	0.665000
chr9	86118214	86118614	0.537500	chr1	156747200	156747600	0.640000
chr5	110898382	110898982	0.396667	chr1	156748000	156748600	0.516667
chr12	80202982	80203182	0.330000	chr1	15674800	15675000	0.380000
chr2	47520343	47520543	0.465000	chr1	156749400	156749600	0.540000
chrX	1177248	1177448	0.545000	chr1	156750400	156750600	0.605000
chr1	24899916	24900716	0.533750	chr1	156751200	156752000	0.741250
chr4	112730179	112730579	0.462500	chr1	156753000	156753400	0.470000
chr6	94547137	94547537	0.312500	chr1	156755600	156756000	0.472500
chrX	74949411	74949811	0.415000	chr1	156757600	156758000	0.440000
chr9	14053263	14053463	0.500000	chr1	156758800	156759000	0.510000
chr7	44896143	44896343	0.425000	chr1	156760600	156760800	0.515000
chrX	135527618	135527818	0.380000	chr1	156765800	156766000	0.455000
chr22	27657703	27659903	0.500000	chr1	156766400	156768600	0.565455
chr5	176167760	176168160	0.427500	chr1	156769000	156769400	0.435000
chr8	30444715	30445115	0.372500	chr1	15677000	15677400	0.480000
chr11	116526828	116527428	0.425000	chr1	156772800	156773400	0.460000
chr20	38087462	38087662	0.435000	chr1	15678600	15678800	0.500000
chr3	152914690	152914890	0.545000	chr1	156786600	156786800	0.550000
chrX	59846804	59847004	0.410000	chr1	156797400	156797600	0.440000
chr22	23087863	23088663	0.541250	chr11	568000	568800	0.787500
chr4	173470766	173470966	0.290000	chr1	156804600	156804800	0.505000
chr11	98830844	98831044	0.325000	chr1	15680800	15681000	0.360000
chr16	32064035	32064235	0.510000	chr1	156811200	156811400	0.535000
chr2	15797280	15797880	0.556667	chr1	156813800	156814400	0.695000
chr3	27151404	27151604	0.450000	chr1	15681400	15681600	0.520000
chr2	28132398	28132598	0.470000	chr1	156816800	156817000	0.575000
chr9	116847609	116848209	0.460000	chr1	15682000	15682600	0.528333
chr13	44890202	44890402	0.515000	chr1	156832600	156832800	0.525000
chr10	116999578	116999778	0.460000	chr1	156833600	156833800	0.470000
chr6	39393797	39393997	0.385000	chr11	5683800	5684000	0.505000
chr16	84014921	84015121	0.500000	chr1	156839000	156839200	0.580000
chr1	156055150	156055350	0.605000	chr1	15684200	15684400	0.815000
chr7	1973779	1973979	0.655000	chr1	156845400	156845600	0.675000
chr8	132149399	132149599	0.460000	chr1	156848800	156849000	0.670000
chr8	60986923	60987123	0.435000	chr1	15685000	15685200	0.530000
chr4	147910895	147911095	0.485000	chr11	5685000	5685200	0.520000
chr9	137760531	137760731	0.525000	chr1	156852400	156852600	0.630000
chr10	124022751	124023151	0.490000	chr1	156858800	156859200	0.667500
chr11	105878308	105878508	0.570000	chr1	156859600	156859800	0.635000
chr2	87681446	87681646	0.550000	chr1	156860200	156860400	0.660000
chr7	86058119	86058319	0.585000	chr1	156860800	156861000	0.760000
chr2	79303022	79303422	0.440000	chr1	156863200	156863600	0.502500
chr3	98586341	98586941	0.475000	chr1	156865000	156865600	0.515000
chr11	53426717	53426917	0.420000	chr1	156866400	156866600	0.645000
chr4	56287628	56288028	0.432500	chr1	156868000	156868400	0.632500
chr8	42040917	42041117	0.475000	chr1	156869600	156869800	0.530000
chr13	22865295	22865495	0.535000	chr1	156877800	156878000	0.605000
chr20	60734085	60734485	0.492500	chr1	156882600	156883000	0.587500
chr3	126798691	126798891	0.505000	chr1	156890200	156890400	0.535000
chr3	133869026	133869226	0.590000	chr1	156892400	156892600	0.620000
chr22	33931812	33932412	0.511667	chr1	156895000	156895600	0.581667
chr2	50060929	50061129	0.310000	chr11	5689600	5689800	0.400000
chr2	85942482	85942682	0.510000	chr1	156898400	156898600	0.610000
chr10	25737136	25737736	0.400000	chr11	5690400	5691000	0.421667
chr3	123009558	123009758	0.465000	chr1	156907400	156907600	0.550000
chr1	225606300	225606500	0.455000	chr1	156910400	156910600	0.640000
chr1	30979254	30979454	0.460000	chr1	156912000	156912200	0.490000
chr10	58891021	58891221	0.475000	chr1	156913200	156913400	0.620000
chr9	87851983	87852183	0.400000	chr11	5691400	5691600	0.430000
chr7	27665541	27665941	0.472500	chr1	156914400	156914800	0.582500
chr7	28181637	28182037	0.362500	chr11	5692000	5692400	0.337500
chr2	127478673	127479073	0.387500	chr1	156920400	156920800	0.712500
chr20	10832287	10832487	0.475000	chr1	156924000	156924200	0.680000
chr8	38067114	38067314	0.520000	chr1	15692400	15692600	0.530000
chr6	144018196	144018396	0.405000	chr1	156924800	156925000	0.640000
chr11	99746412	99746812	0.515000	chr1	156926200	156926600	0.530000
chr11	78927906	78928106	0.520000	chr1	156927800	156928000	0.700000
chr5	60143367	60143567	0.355000	chr1	156931400	156931600	0.440000
chr1	6986909	6987109	0.490000	chr1	156946200	156946400	0.510000
chr1	220719413	220719613	0.470000	chr1	156948800	156949000	0.535000
chr16	30301571	30301771	0.530000	chr1	156958400	156958600	0.565000
chr22	18197520	18197920	0.460000	chr1	156959400	156959800	0.482500
chr1	245176615	245176815	0.465000	chr1	156961800	156962000	0.500000
chr2	131525302	131525702	0.490000	chr1	156963600	156964000	0.495000
chr1	207947240	207947440	0.490000	chr1	15697000	15697200	0.525000
chr10	78643783	78643983	0.435000	chr1	156973600	156973800	0.455000
chr2	49923916	49924116	0.365000	chr1	156996800	156997000	0.445000
chr11	104636865	104637065	0.380000	chr1	156997400	156997600	0.515000
chrX	55727149	55727349	0.370000	chr11	57001800	57002000	0.435000
chr6	102666076	102666276	0.360000	chr11	5700400	5700600	0.380000
chr11	102560865	102561065	0.290000	chr11	5701200	5701400	0.315000
chr16	65528606	65529206	0.493333	chr1	15703200	15703800	0.515000
chrX	120395454	120395654	0.430000	chr1	157041000	157041200	0.435000
chr21	6714154	6714954	0.523750	chr1	157045400	157046200	0.751250
chr16	15029292	15029492	0.560000	chr1	157046800	157047000	0.585000
chr9	16084946	16085146	0.435000	chr1	157055800	157056000	0.440000
chr19	58210612	58210812	0.515000	chr1	157074400	157074600	0.625000
chr1	223452734	223453134	0.390000	chr1	157085400	157085800	0.422500
chr2	40899576	40899776	0.450000	chr1	157090200	157090400	0.600000
chr11	116273184	116273384	0.500000	chr1	157099600	157099800	0.580000
chr16	81844388	81844588	0.520000	chr1	157106600	157106800	0.585000
chr8	67178434	67178834	0.522500	chr1	157113000	157113400	0.570000
chr9	21877830	21878030	0.405000	chr11	57116600	57116800	0.445000
chr3	154166044	154166244	0.475000	chr11	57124200	57124400	0.520000
chr10	49932367	49932567	0.310000	chr11	5712600	5712800	0.345000
chr14	30164402	30164602	0.380000	chr11	57126800	57127000	0.425000
chr16	82401634	82401834	0.400000	chr11	57131200	57131400	0.535000
chr3	121229206	121229406	0.290000	chr1	157131400	157131600	0.380000
chr7	15710952	15711152	0.275000	chr1	157132800	157133000	0.385000
chr11	84484227	84484427	0.395000	chr1	157133600	157133800	0.435000
chrY	1583986	1584186	0.430000	chr1	157135800	157136000	0.440000
chr16	5344797	5346197	0.517143	chr1	157137400	157138800	0.643571
chr3	85806548	85806748	0.490000	chr11	5713800	5714000	0.505000
chr14	49110578	49110978	0.435000	chr1	157141200	157141600	0.445000
chr4	112637691	112637891	0.410000	chr1	157142200	157142400	0.415000
chr21	43161968	43163568	0.502500	chr11	57143400	57145000	0.503750
chr9	7247102	7247302	0.415000	chr1	157148000	157148200	0.455000
chr12	38934473	38934673	0.380000	chr11	57149000	57149200	0.540000
chr14	57812138	57812738	0.458333	chr11	57150200	57150800	0.460000
chr11	114265300	114265500	0.465000	chr1	157151400	157151600	0.470000
chr20	55938945	55939145	0.420000	chr1	157154400	157154600	0.565000
chr12	111303274	111303474	0.490000	chr1	157155200	157155400	0.665000
chr3	131745245	131745445	0.295000	chr11	57155600	57155800	0.380000
chr2	232520899	232521299	0.570000	chr1	157156000	157156400	0.607500
chr1	75311104	75311304	0.465000	chr1	157163800	157164000	0.590000
chr2	14175965	14176165	0.420000	chr1	157170800	157171000	0.515000
chr9	116602556	116602956	0.455000	chr1	157172000	157172400	0.505000
chr14	93963285	93963485	0.455000	chr1	157193800	157194000	0.570000
chr1	229211188	229211388	0.470000	chr1	157197000	157197200	0.545000
chr5	90283054	90283254	0.405000	chr11	5719800	5720000	0.485000
chr16	85897202	85897602	0.447500	chr11	57205200	57205600	0.507500
chr3	68085960	68086360	0.410000	chr11	57213600	57214000	0.500000
chr12	15447080	15447280	0.415000	chr11	57219200	57219400	0.420000
chr9	13736545	13737145	0.415000	chr1	157227600	157228200	0.425000
chr20	56940850	56941250	0.537500	chr11	57237400	57237800	0.607500
chr2	192924127	192924327	0.425000	chr11	57239400	57239600	0.445000
chr21	31261709	31261909	0.505000	chr11	57241000	57241200	0.530000
chr3	197379215	197380215	0.422000	chr11	57241800	57242800	0.520000
chr12	115343279	115343479	0.485000	chr11	57249200	57249400	0.605000
chr7	70037693	70037893	0.350000	chr1	157249400	157249600	0.390000
chr2	40687417	40687617	0.315000	chr11	57249800	57250000	0.405000
chr2	110681729	110681929	0.420000	chr11	57251800	57252000	0.515000
chr5	2121741	2121941	0.440000	chr1	157262600	157262800	0.480000
chr7	43266210	43266410	0.440000	chr1	157269800	157270000	0.470000
chr11	67486402	67486602	0.505000	chr1	157273600	157273800	0.530000
chr14	80782726	80782926	0.360000	chr1	157274800	157275000	0.480000
chrX	137894531	137894731	0.450000	chr11	57275600	57275800	0.540000
chr2	132888029	132888229	0.345000	chr11	57277200	57277400	0.380000
chrX	4346110	4346710	0.438333	chr11	57277800	57278400	0.505000
chr17	19224409	19224609	0.515000	chr1	157278800	157279000	0.520000
chr4	132190904	132191104	0.495000	chr11	57278800	57279000	0.500000
chr21	5606098	5606498	0.475000	chr1	157279400	157279800	0.497500
chr2	74844401	74844601	0.510000	chr11	57293000	57293200	0.555000
chr15	34126347	34126947	0.403333	chr11	57304200	57304800	0.565000
chr12	47961731	47962131	0.517500	chr11	57307000	57307400	0.552500
chr5	118420927	118421127	0.360000	chr1	157311200	157311400	0.485000
chrY	26529350	26529550	0.490000	chr11	57311400	57311600	0.685000
chr9	38987001	38987801	0.433750	chr1	157311800	157312600	0.471250
chr1	179571289	179571889	0.561667	chr11	57312200	57312800	0.575000
chr19	16194533	16194733	0.470000	chr11	57315600	57315800	0.580000
chr2	238656962	238657162	0.505000	chr11	57316200	57316400	0.555000
chr22	29838719	29839319	0.445000	chr11	57321800	57322400	0.568333
chr20	39181209	39181409	0.440000	chr11	57322800	57323000	0.515000
chr11	74617888	74618088	0.455000	chr11	57323600	57323800	0.460000
chr18	4446045	4446245	0.470000	chr11	57324200	57324400	0.670000
chrX	89743737	89744137	0.410000	chr11	57325000	57325400	0.612500
chrY	5309962	5310362	0.332500	chr1	157325200	157325600	0.400000
chr6	47504323	47504523	0.330000	chr1	157335200	157335400	0.355000
chr11	120138272	120139272	0.485000	chr11	57335400	57336400	0.617000
chr17	36677264	36677464	0.530000	chr11	57340400	57340600	0.550000
chr19	56600731	56600931	0.465000	chr11	57345800	57346000	0.570000
chr8	133526628	133526828	0.505000	chr11	57350000	57350200	0.585000
chr21	35409414	35409614	0.335000	chr11	57353200	57353400	0.400000
chr1	175261293	175261493	0.435000	chr11	57354800	57355000	0.525000
chr21	22671129	22671329	0.465000	chr1	157357200	157357400	0.510000
chr8	98832231	98833031	0.402500	chr1	15735800	15736600	0.657500
chr8	20175099	20175299	0.420000	chr11	57358800	57359000	0.465000
chr4	51548724	51548924	0.365000	chr1	157359400	157359600	0.410000
chr21	30998078	30998278	0.380000	chr1	157363600	157363800	0.470000
chr8	132332885	132333085	0.480000	chr11	57363600	57363800	0.540000
chr2	36602113	36602713	0.465000	chr1	157367000	157367600	0.481667
chr11	77044059	77044259	0.535000	chr11	57368600	57368800	0.565000
chr11	122137303	122137503	0.340000	chr1	157370000	157370200	0.455000
chr5	165758032	165758232	0.380000	chr1	157377400	157377600	0.525000
chr1	154370817	154371017	0.445000	chr1	157380600	157380800	0.520000
chr3	2243258	2243458	0.380000	chr11	57383400	57383600	0.495000
chr12	43077940	43078540	0.395000	chr11	57386200	57386800	0.466667
chrX	9658025	9658625	0.473333	chr11	57387200	57387800	0.550000
chr13	108284438	108284638	0.370000	chr11	57390600	57390800	0.495000
chr19	16146194	16146394	0.445000	chr11	57392200	57392400	0.465000
chr9	96384270	96384670	0.497500	chr11	57394600	57395000	0.517500
chr1	220667299	220668099	0.393750	chr11	57395800	57396600	0.508750
chr19	31389630	31389830	0.530000	chr1	15739800	15740000	0.595000
chr2	234946659	234947259	0.455000	chr1	157400200	157400800	0.493333
chr20	15713513	15713713	0.475000	chr11	57402800	57403000	0.525000
chr2	131210124	131210324	0.605000	chr1	157403400	157403600	0.610000
chr10	113264127	113264327	0.425000	chr11	57403800	57404000	0.530000
chr11	46622567	46623167	0.415000	chr1	157404000	157404600	0.446667
chr11	11619100	11619300	0.520000	chr11	57405600	57405800	0.535000
chr2	165439286	165439486	0.400000	chr11	57406400	57406600	0.515000
chr7	50835270	50835670	0.482500	chr11	57407200	57407600	0.512500
chr22	14726870	14727070	0.410000	chr1	157408200	157408400	0.490000
chrX	59414185	59414385	0.415000	chr11	57413800	57414000	0.530000
chr3	52145393	52145593	0.600000	chr1	15741400	15741600	0.640000
chrX	2279084	2279284	0.560000	chr11	57419000	57419200	0.570000
chr7	7081182	7081382	0.470000	chr11	57420000	57420200	0.535000
chr6	2371860	2372060	0.390000	chr11	57420600	57420800	0.525000
chr16	78076556	78076956	0.457500	chr11	57421200	57421600	0.552500
chr5	17614269	17614469	0.365000	chr11	57422000	57422200	0.410000
chr10	54406691	54406891	0.330000	chr11	57422800	57423000	0.425000
chr6	155277836	155278436	0.386667	chr11	57424800	57425400	0.558333
chr8	105029220	105029420	0.370000	chr11	57426000	57426200	0.555000
chr15	68302914	68303114	0.640000	chr11	57427000	57427200	0.780000
chr3	71923030	71923230	0.475000	chr11	57428800	57429000	0.505000
chr10	33066200	33066400	0.420000	chr11	57431000	57431200	0.580000
chr3	37669801	37671001	0.405000	chr11	57432000	57433200	0.515833
chr16	37355130	37355530	0.385000	chr11	57434600	57435000	0.420000
chr1	20453924	20454324	0.457500	chr1	157437200	157437600	0.462500
chrX	13486381	13486581	0.425000	chr11	57439400	57439600	0.470000
chr8	46240698	46240898	0.570000	chr11	574400	574600	0.575000
chr6	107097034	107097234	0.455000	chr11	57444400	57444600	0.470000
chr1	3132019	3132219	0.475000	chr11	57457400	57457600	0.650000
chr3	120566102	120566902	0.407500	chr11	57458200	57459000	0.660000
chr10	37076306	37076506	0.560000	chr11	57459400	57459600	0.705000
chr6	15230864	15231464	0.470000	chr11	57460600	57461200	0.766667
chr14	75611280	75611680	0.517500	chr11	57464800	57465200	0.637500
chr13	16496010	16496210	0.410000	chr1	157466000	157466200	0.470000
chr15	44781139	44781339	0.440000	chr11	57466800	57467000	0.490000
chr2	100384677	100384877	0.470000	chr11	57473600	57473800	0.525000
chr6	45925436	45926036	0.453333	chr11	57474200	57474800	0.606667
chr17	66866465	66866665	0.475000	chr11	57476400	57476600	0.770000
chr2	105383111	105384111	0.411000	chr11	57477000	57478000	0.582000
chr5	135719964	135720164	0.435000	chr1	157477600	157477800	0.575000
chr1	22164571	22165171	0.433333	chr11	57480000	57480600	0.506667
chr15	74384059	74384259	0.580000	chr1	1574800	1575000	0.720000
chr15	63547893	63548293	0.505000	chr11	57483000	57483400	0.675000
chr20	31865080	31865280	0.560000	chr11	57484400	57484600	0.585000
chrX	35010014	35010214	0.400000	chr11	57485800	57486000	0.435000
chr5	23273919	23274519	0.356667	chr1	157487200	157487800	0.366667
chr5	95483754	95483954	0.410000	chr1	157489400	157489600	0.450000
chr5	104683291	104683491	0.335000	chr1	157490600	157490800	0.570000
chr17	82566484	82566684	0.550000	chr11	57491800	57492000	0.580000
chr14	61007416	61007616	0.490000	chr11	57493600	57493800	0.610000
chr8	46753074	46753274	0.380000	chr1	157496200	157496400	0.485000
chr6	26836380	26836980	0.445000	chr11	57499600	57500200	0.608333
chr1	9674550	9674750	0.475000	chr11	57502200	57502400	0.525000
chr16	25492361	25492561	0.440000	chr1	157505800	157506000	0.460000
chr4	21105231	21106031	0.388750	chr11	57512600	57513400	0.520000
chr2	89271737	89271937	0.585000	chr11	57514200	57514400	0.685000
chr14	76365381	76366581	0.420833	chr11	57514800	57516000	0.661667
chr8	60385328	60385528	0.435000	chr1	157517000	157517200	0.465000
chr1	117898773	117898973	0.355000	chr11	57521200	57521400	0.405000
chr6	123538446	123538646	0.355000	chr11	57527200	57527400	0.450000
chr14	69625932	69626132	0.495000	chr11	57528200	57528400	0.505000
chr8	38236838	38237438	0.446667	chr11	57530800	57531400	0.520000
chr5	165615501	165615701	0.395000	chr11	57532200	57532400	0.430000
chr4	41290301	41290501	0.345000	chr11	57539400	57539600	0.500000
chr17	137247	138447	0.588333	chr11	575400	576600	0.738333
chr7	61206706	61206906	0.390000	chr1	157541000	157541200	0.460000
chr16	48862191	48862391	0.475000	chr11	57547200	57547400	0.580000
chr1	108389781	108389981	0.490000	chr11	57548000	57548200	0.555000
chr6	169881175	169881375	0.355000	chr1	157552400	157552600	0.420000
chr19	34126642	34126842	0.455000	chr11	57552600	57552800	0.485000
chr6	112097908	112098108	0.485000	chr1	15755800	15756000	0.610000
chr7	57465285	57465485	0.390000	chr11	57566200	57566400	0.470000
chr11	106903685	106903885	0.365000	chr1	157566600	157566800	0.400000
chr3	40525334	40525534	0.525000	chr11	57567200	57567400	0.530000
chr17	43169052	43169652	0.555000	chr11	57567800	57568400	0.686667
chr5	95221864	95222264	0.422500	chr11	57571600	57572000	0.555000
chr5	11323280	11323880	0.425000	chr1	1575800	1576400	0.475000
chr8	119074545	119074745	0.420000	chr11	57585400	57585600	0.520000
chrX	42070088	42070288	0.390000	chr1	157586000	157586200	0.395000
chr8	121184256	121184456	0.400000	chr11	57588200	57588400	0.460000
chr16	55629550	55629750	0.505000	chr1	15759000	15759200	0.710000
chr6	74028493	74028693	0.390000	chr1	157595400	157595600	0.460000
chr7	113053988	113054188	0.420000	chr11	57603200	57603400	0.455000
chr21	6811880	6812080	0.485000	chr11	57604400	57604600	0.560000
chr5	46726613	46726813	0.400000	chr1	15761800	15762000	0.555000
chr14	58864970	58865170	0.465000	chr11	57638200	57638400	0.610000
chr12	116500841	116501041	0.515000	chr11	57639400	57639600	0.675000
chr16	90078664	90078864	0.485000	chr11	57641000	57641200	0.540000
chr11	122246817	122247017	0.455000	chr11	57641600	57641800	0.465000
chr7	75318831	75319031	0.470000	chr11	57644800	57645000	0.505000
chr15	90570374	90570574	0.360000	chr11	57645800	57646000	0.640000
chr4	63041510	63041710	0.230000	chr1	157646200	157646400	0.365000
chr8	823802	824402	0.518333	chr11	57646400	57647000	0.545000
chr4	70644515	70644915	0.432500	chr11	57648200	57648600	0.537500
chrX	71387319	71387719	0.507500	chr11	57649000	57649400	0.555000
chr1	19677783	19677983	0.525000	chr11	57649800	57650000	0.625000
chr14	93504208	93504408	0.380000	chr1	157653200	157653400	0.410000
chr14	16912744	16912944	0.400000	chr11	57653400	57653600	0.480000
chr17	56887183	56887383	0.460000	chr11	57656000	57656200	0.520000
chr13	109711141	109711941	0.405000	chr11	57657400	57658200	0.547500
chr5	59848890	59849090	0.430000	chr1	15765800	15766000	0.620000
chr12	15578577	15578777	0.465000	chr11	57663000	57663200	0.525000
chr16	20668400	20670200	0.440556	chr11	57667000	57668800	0.627222
chr6	134239182	134239382	0.470000	chr11	57680600	57680800	0.495000
chr2	8705851	8706051	0.440000	chr11	57681200	57681400	0.455000
chr6	127476407	127476607	0.390000	chr1	157700800	157701000	0.400000
chr13	107604490	107604690	0.320000	chr1	157705000	157705200	0.390000
chr1	106924155	106924955	0.403750	chr11	57711800	57712600	0.570000
chr10	45070273	45070473	0.385000	chr11	57714000	57714200	0.410000
chr21	29498809	29499009	0.435000	chr11	57715800	57716000	0.450000
chr5	95070558	95071158	0.503333	chr1	1577200	1577800	0.596667
chr4	29631477	29631877	0.352500	chr1	157723200	157723600	0.385000
chr18	45323788	45324188	0.402500	chr1	157725200	157725600	0.302500
chr16	17806268	17806668	0.472500	chr1	157726800	157727200	0.497500
chr16	25213088	25213288	0.475000	chr11	57732800	57733000	0.505000
chr10	75159970	75160170	0.390000	chr1	157734400	157734600	0.415000
chr2	106635897	106636097	0.465000	chr11	57735800	57736000	0.495000
chr12	34356016	34356816	0.636250	chr11	57741200	57742000	0.655000
chr8	122209257	122210057	0.352500	chr11	57751200	57752000	0.412500
chr16	23918872	23919072	0.340000	chr11	57761600	57761800	0.365000
chr7	35473327	35473527	0.430000	chr11	57762600	57762800	0.465000
chr18	15384382	15384582	0.400000	chr11	57763600	57763800	0.400000
chr20	62781894	62782094	0.400000	chr11	57765200	57765400	0.410000
chr8	93489698	93489898	0.375000	chr1	157771800	157772000	0.380000
chr13	45072549	45072749	0.390000	chr1	157773800	157774000	0.520000
chr1	57719828	57720028	0.345000	chr11	57777000	57777200	0.380000
chr15	82384559	82384759	0.485000	chr11	57778600	57778800	0.540000
chr3	127286615	127286815	0.420000	chr11	57779400	57779600	0.485000
chr6	73561329	73561529	0.510000	chr1	15778000	15778200	0.545000
chr10	38890342	38890742	0.357500	chr11	57781600	57782000	0.495000
chr15	70579187	70579387	0.330000	chr1	157783000	157783200	0.400000
chr8	87870874	87871074	0.290000	chr1	157783800	157784000	0.315000
chr17	29393120	29393320	0.365000	chr11	57785200	57785400	0.380000
chr12	10198500	10198700	0.440000	chr11	57788400	57788600	0.510000
chr19	51280639	51280839	0.435000	chr11	57792200	57792400	0.440000
chr7	156312599	156312799	0.325000	chr11	57793000	57793200	0.435000
chr18	3305586	3305786	0.400000	chr1	157797200	157797400	0.440000
chr1	236899015	236899415	0.390000	chr11	57799200	57799600	0.482500
chr7	70818064	70818264	0.350000	chr11	57800800	57801000	0.400000
chr10	70768670	70768870	0.450000	chr1	157804000	157804200	0.480000
chr15	89512633	89513033	0.500000	chr1	157806800	157807200	0.510000
chrX	4889008	4889208	0.455000	chr11	57816000	57816200	0.500000
chrX	35362259	35362459	0.335000	chr11	57819600	57819800	0.380000
chr6	131488073	131488273	0.495000	chr1	157820000	157820200	0.500000
chr1	96964764	96964964	0.400000	chr1	157821800	157822000	0.415000
chr9	7159520	7159720	0.405000	chr1	157832200	157832400	0.440000
chr10	75623790	75623990	0.395000	chr1	15784200	15784400	0.500000
chr1	198507272	198507672	0.317500	chr11	57842800	57843200	0.410000
chr10	86404076	86404276	0.425000	chr1	157844200	157844400	0.470000
chr12	13546202	13546402	0.445000	chr1	157849600	157849800	0.475000
chr1	223821666	223822066	0.445000	chr11	578600	579000	0.555000
chr10	29984739	29984939	0.345000	chr1	157870600	157870800	0.380000
chr2	152473140	152473340	0.455000	chr1	157878200	157878400	0.460000
chrX	100249613	100249813	0.410000	chr1	157882600	157882800	0.445000
chr7	142781493	142781693	0.395000	chr1	15788800	15789000	0.510000
chr20	13681573	13681773	0.460000	chr11	57901400	57901600	0.510000
chrY	20013978	20014178	0.395000	chr11	57903800	57904000	0.535000
chr4	43287184	43287384	0.425000	chr11	57905600	57905800	0.430000
chr8	13731694	13732094	0.437500	chr11	57913800	57914200	0.440000
chr2	68797911	68798111	0.420000	chr1	15792000	15792200	0.605000
chr8	68704513	68704713	0.365000	chr1	157925800	157926000	0.570000
chr4	145840428	145840628	0.330000	chr1	157932200	157932400	0.350000
chr21	28503414	28503614	0.405000	chr1	157937800	157938000	0.485000
chr11	83249374	83249574	0.385000	chr1	157944800	157945000	0.405000
chr8	118948822	118949022	0.385000	chr1	157948600	157948800	0.510000
chr6	65367889	65368089	0.410000	chr1	15795200	15795400	0.415000
chr16	35874136	35874336	0.410000	chr1	157955200	157955400	0.505000
chr10	111962625	111962825	0.450000	chr1	157956000	157956200	0.480000
chr17	6992027	6992227	0.445000	chr1	157956800	157957000	0.470000
chr5	157119567	157119767	0.465000	chr1	157962400	157962600	0.470000
chr16	29686507	29686707	0.470000	chr1	157963800	157964000	0.550000
chrX	27290822	27291022	0.490000	chr1	157992000	157992200	0.525000
chr1	149853867	149854067	0.560000	chr1	15799200	15799400	0.625000
chr19	35647182	35647382	0.485000	chr1	157993600	157993800	0.735000
chr7	51031667	51032467	0.486250	chr1	15800000	15800800	0.585000
chr18	42641835	42642035	0.360000	chr1	158005400	158005600	0.495000
chr2	218174050	218174450	0.445000	chr1	15802600	15803000	0.467500
chrX	136533726	136533926	0.490000	chr11	58029200	58029400	0.545000
chr11	91755332	91755532	0.395000	chr1	15803400	15803600	0.405000
chr2	32099868	32100268	0.375000	chr1	1580400	1580800	0.495000
chr7	1600671	1600871	0.505000	chr1	158043400	158043600	0.570000
chr12	24415970	24416170	0.495000	chr1	158056000	158056200	0.590000
chr13	94679287	94679487	0.425000	chr11	5808600	5808800	0.540000
chrX	25608406	25608606	0.405000	chr1	158087400	158087600	0.555000
chr12	131876479	131876679	0.440000	chr1	158095800	158096000	0.565000
chr11	29912978	29913778	0.372500	chr11	5810000	5810800	0.401250
chr10	43406404	43406604	0.530000	chr1	158113600	158113800	0.760000
chr11	104088522	104088922	0.420000	chr1	158117800	158118200	0.580000
chr6	158366598	158366798	0.475000	chr11	581200	581400	0.545000
chr19	10262403	10262603	0.530000	chr1	158121800	158122000	0.540000
chr3	57676293	57676493	0.380000	chr1	158125000	158125200	0.495000
chr1	211411613	211411813	0.445000	chr1	158131400	158131600	0.455000
chr21	32123212	32123412	0.475000	chr1	158146400	158146600	0.505000
chr19	44951991	44952191	0.490000	chr1	158148000	158148200	0.500000
chr8	107315975	107316175	0.330000	chr1	158148600	158148800	0.415000
chr3	134023428	134023628	0.470000	chr1	158149800	158150000	0.520000
chr9	26223822	26224022	0.335000	chr1	158150600	158150800	0.435000
chr9	136033849	136034249	0.402500	chr1	158155600	158156000	0.397500
chr18	43022158	43022358	0.380000	chr1	15815600	15815800	0.435000
chrX	128209306	128209506	0.400000	chr11	5815600	5815800	0.385000
chr13	36718381	36718981	0.430000	chr1	158163200	158163800	0.446667
chr2	206010912	206011112	0.445000	chr1	158177800	158178000	0.685000
chr10	116897995	116898195	0.455000	chr1	158179800	158180000	0.470000
chr7	67471042	67471442	0.492500	chr1	158181000	158181400	0.660000
chr14	73717191	73717391	0.455000	chr1	158185800	158186000	0.475000
chr4	83225616	83225816	0.355000	chr1	158200000	158200200	0.375000
chr4	43828174	43828374	0.265000	chr1	158200600	158200800	0.325000
chr3	123137414	123137814	0.392500	chr1	158203800	158204200	0.400000
chr9	66834501	66834701	0.420000	chr1	158248200	158248400	0.480000
chr2	114914575	114914975	0.465000	chr1	158248800	158249200	0.467500
chr2	191461113	191461313	0.445000	chr1	15825800	15826000	0.455000
chr15	26055907	26056307	0.332500	chr1	158284000	158284400	0.372500
chrX	131977643	131977843	0.465000	chr1	158285800	158286000	0.525000
chr4	113798012	113798212	0.340000	chr11	58286400	58286600	0.440000
chr10	12380796	12380996	0.385000	chr1	158290600	158290800	0.430000
chr12	32101047	32101247	0.455000	chr1	15829800	15830000	0.485000
chr4	58506885	58507285	0.410000	chr1	15832000	15832400	0.437500
chr1	245441740	245442140	0.467500	chr1	15833200	15833600	0.522500
chr3	41282299	41282699	0.372500	chr1	158333400	158333800	0.382500
chr2	132584152	132585552	0.500714	chr1	15834800	15836200	0.649286
chr21	36673226	36673426	0.485000	chr1	158353800	158354000	0.535000
chr7	96645150	96645350	0.390000	chr1	158354400	158354600	0.560000
chr5	135368329	135368929	0.505000	chr1	15837000	15837600	0.623333
chr9	58017620	58017820	0.000000	chr1	158375000	158375200	0.330000
chrY	42778884	42779284	0.000000	chr1	158394600	158395000	0.340000
chr11	111275049	111275249	0.345000	chr1	158430200	158430400	0.370000
chr6	166375118	166375318	0.395000	chr1	158434800	158435000	0.420000
chr14	30710120	30710320	0.310000	chr1	158440800	158441000	0.335000
chr17	72617604	72618004	0.522500	chr1	15847400	15847800	0.767500
chr10	24362431	24362631	0.335000	chr11	5847800	5848000	0.435000
chr16	51287249	51287849	0.511667	chr1	15848200	15848800	0.720000
chr20	13567622	13568422	0.393750	chr1	15849400	15850200	0.548750
chr22	47977830	47978030	0.345000	chr1	158496400	158496600	0.355000
chr19	3088259	3088459	0.480000	chr11	58498600	58498800	0.500000
chr8	441803	442003	0.435000	chr1	158506400	158506600	0.470000
chr2	216179727	216180127	0.415000	chr11	58509800	58510200	0.430000
chr11	63037617	63037817	0.420000	chr11	58513800	58514000	0.460000
chr1	101457943	101458143	0.365000	chr1	15851400	15851600	0.370000
chr9	17928730	17928930	0.365000	chr1	15852200	15852400	0.380000
chr13	96022287	96023687	0.261429	chr11	58524200	58525600	0.400714
chr3	163723735	163723935	0.310000	chr11	58526800	58527000	0.340000
chr12	121535320	121535520	0.450000	chr11	58530400	58530600	0.515000
chr1	241194964	241195164	0.375000	chr11	58564400	58564600	0.380000
chr1	117305735	117306135	0.315000	chr1	158564600	158565000	0.410000
chr1	52692140	52692340	0.405000	chr11	58568000	58568200	0.500000
chr9	23783142	23783342	0.390000	chr1	15857000	15857200	0.470000
chr11	99839107	99839307	0.325000	chr11	58573400	58573600	0.380000
chr8	56864986	56865186	0.405000	chr11	58574000	58574200	0.460000
chr17	52385464	52385664	0.315000	chr11	58575800	58576000	0.405000
chr2	207792057	207794657	0.471923	chr11	58577200	58579800	0.573846
chr3	36277272	36279072	0.347222	chr11	58581000	58582800	0.362222
chr12	51766120	51766320	0.395000	chr11	58593200	58593400	0.400000
chr8	30928942	30929542	0.355000	chr11	58605600	58606200	0.383333
chr7	4927000	4928000	0.500000	chr1	158606600	158607600	0.515000
chrX	93203333	93203533	0.280000	chr11	58616800	58617000	0.390000
chr5	149550435	149550835	0.475000	chr11	58618000	58618400	0.495000
chr6	1331236	1331436	0.455000	chr1	1586200	1586400	0.585000
chrX	119221753	119221953	0.425000	chr1	158623400	158623600	0.430000
chr10	71272878	71273078	0.460000	chr11	58628600	58628800	0.515000
chr8	57125088	57125288	0.420000	chr11	58630000	58630200	0.450000
chr12	38124483	38124683	0.450000	chr1	158634800	158635000	0.455000
chr1	78272681	78272881	0.325000	chr11	58640600	58640800	0.360000
chr8	115631831	115632031	0.325000	chr1	158644600	158644800	0.380000
chr8	92075748	92075948	0.320000	chr1	158646600	158646800	0.415000
chr7	74643246	74643446	0.485000	chr11	58654200	58654400	0.515000
chr17	82858356	82858556	0.430000	chr1	158654600	158654800	0.495000
chr1	436785	436985	0.380000	chr1	15867000	15867200	0.355000
chr20	41331927	41332127	0.460000	chr11	58675600	58675800	0.515000
chr12	101180598	101180798	0.445000	chr1	158676000	158676200	0.450000
chr7	46707288	46707488	0.225000	chr1	158680600	158680800	0.435000
chr4	86674184	86674584	0.315000	chr1	158681600	158682000	0.415000
chr8	16657700	16657900	0.325000	chr1	158683600	158683800	0.400000
chr3	195936339	195936539	0.420000	chr1	158685200	158685400	0.445000
chrX	25442797	25443397	0.335000	chr1	158686200	158686800	0.351667
chr3	16495969	16496169	0.355000	chr1	158687200	158687400	0.360000
chr8	130372669	130372869	0.390000	chr1	158689200	158689400	0.440000
chr13	34728449	34728649	0.420000	chr11	58691800	58692000	0.465000
chr12	54941610	54941810	0.420000	chr1	158692000	158692200	0.430000
chr10	92270089	92270289	0.380000	chr1	158694800	158695000	0.415000
chr8	123048873	123049073	0.465000	chr1	158697600	158697800	0.490000
chr6	76464384	76464584	0.330000	chr11	58727200	58727400	0.430000
chr2	204569021	204569621	0.360000	chr1	158732200	158732800	0.380000
chr6	151288743	151288943	0.450000	chr1	158733200	158733400	0.455000
chr5	82321521	82321721	0.440000	chr1	158733800	158734000	0.505000
chr1	80894887	80895087	0.395000	chr1	158735200	158735400	0.480000
chr15	40752426	40752626	0.395000	chr11	58745600	58745800	0.415000
chr16	58567406	58567606	0.380000	chr11	58746200	58746400	0.395000
chr4	54011183	54011383	0.420000	chr11	58770200	58770400	0.425000
chr17	41680654	41681054	0.507500	chr11	58770800	58771200	0.520000
chr19	3419810	3420010	0.385000	chr1	158772600	158772800	0.415000
chr17	68621248	68621448	0.350000	chr11	58774400	58774600	0.405000
chr12	37599762	37599962	0.405000	chr11	58776200	58776400	0.435000
chr1	236375493	236375693	0.435000	chr11	58777000	58777200	0.450000
chr3	87738424	87738624	0.240000	chr1	158783000	158783200	0.390000
chr15	64402598	64402798	0.495000	chr11	58788400	58788600	0.535000
chr3	153289549	153289749	0.390000	chr1	158793600	158793800	0.445000
chrX	117452566	117452766	0.360000	chr1	158799800	158800000	0.445000
chr2	230763850	230764250	0.452500	chr11	588000	588400	0.517500
chr4	108782841	108783041	0.250000	chr1	158800600	158800800	0.320000
chrX	146055662	146055862	0.400000	chr1	15880800	15881000	0.400000
chr4	39535571	39535771	0.360000	chr1	158809400	158809600	0.405000
chr4	78263526	78263726	0.320000	chr1	158810000	158810200	0.415000
chr3	185116465	185117665	0.412500	chr1	158818600	158819800	0.431667
chr1	109784029	109784229	0.350000	chr11	58829800	58830000	0.440000
chr2	103595695	103595895	0.435000	chr11	58830600	58830800	0.475000
chr3	84194545	84194745	0.370000	chr1	158831200	158831400	0.385000
chr5	96328978	96329178	0.330000	chr11	58832000	58832200	0.345000
chr7	92111239	92111439	0.375000	chr1	158833400	158833600	0.380000
chr22	15769282	15769482	0.455000	chr1	15883400	15883600	0.495000
chr2	54954480	54954680	0.355000	chr11	58844400	58844600	0.400000
chr10	56399988	56400188	0.305000	chr11	58845600	58845800	0.325000
chr4	68436342	68436542	0.345000	chr11	58850800	58851000	0.460000
chr3	198289287	198289487	0.000000	chr1	15885800	15886000	0.395000
chr12	87929574	87929774	0.495000	chr1	15886400	15886600	0.640000
chr10	127264831	127265231	0.445000	chr11	58900800	58901200	0.535000
chr2	165531886	165532086	0.370000	chr11	58907800	58908000	0.400000
chr2	93619940	93620340	0.377500	chr11	58923200	58923600	0.442500
chr20	52406350	52406550	0.365000	chr1	158924800	158925000	0.380000
chr2	173325196	173325396	0.520000	chr11	58927400	58927600	0.610000
chrX	59917287	59917487	0.415000	chr1	158930600	158930800	0.425000
chr10	107668177	107668377	0.375000	chr1	158931400	158931600	0.390000
chr11	31641277	31641677	0.327500	chr1	15893200	15893600	0.395000
chr2	97402602	97402802	0.300000	chr1	158933600	158933800	0.315000
chr10	61558434	61558634	0.440000	chr1	158952000	158952200	0.585000
chr18	19627605	19627805	0.405000	chr11	58958600	58958800	0.490000
chr1	55270470	55270670	0.470000	chr1	158973000	158973200	0.480000
chr5	162441743	162442143	0.347500	chr1	15897800	15898200	0.385000
chr12	116025570	116025770	0.410000	chr1	158978800	158979000	0.420000
chr3	39199689	39199889	0.425000	chr1	158996400	158996600	0.440000
chr1	54234285	54234485	0.355000	chr1	158998800	158999000	0.375000
chrX	102129926	102130126	0.400000	chr11	58999400	58999600	0.485000
chr11	129399051	129399451	0.427500	chr11	59000000	59000400	0.445000
chr15	69570881	69571081	0.425000	chr1	159000800	159001000	0.445000
chrX	147231153	147231353	0.330000	chr1	159007800	159008000	0.385000
chr11	94195884	94196084	0.365000	chr1	159008800	159009000	0.430000
chr4	117376152	117376552	0.317500	chr11	59009600	59010000	0.385000
chr2	39158337	39158537	0.380000	chr1	159009800	159010000	0.455000
chr16	73353568	73353768	0.470000	chr1	159012600	159012800	0.475000
chr8	52449519	52449719	0.410000	chr11	59013000	59013200	0.570000
chr21	32905926	32906126	0.465000	chr1	159015600	159015800	0.505000
chrX	131083048	131083248	0.480000	chr1	159022400	159022600	0.485000
chr5	104474301	104474501	0.360000	chr1	159030400	159030600	0.515000
chr9	67436781	67436981	0.455000	chr11	59053400	59053600	0.475000
chr10	126021181	126021381	0.400000	chr1	159055400	159055600	0.450000
chr1	211688976	211689176	0.325000	chr11	59058400	59058600	0.510000
chr4	181272363	181272763	0.377500	chr1	159068200	159068600	0.400000
chr18	45918283	45918483	0.360000	chr1	159069000	159069200	0.425000
chr12	10329516	10329716	0.335000	chr1	159072000	159072200	0.360000
chr5	6188302	6188502	0.450000	chr1	159076800	159077000	0.460000
chr6	74040799	74041199	0.437500	chr11	59077200	59077600	0.470000
chr9	7934214	7934414	0.320000	chr11	59078600	59078800	0.365000
chr15	27693698	27693898	0.455000	chr1	159079600	159079800	0.460000
chrX	150671232	150671432	0.430000	chr1	159085000	159085200	0.440000
chr5	81618867	81619067	0.375000	chr1	159088000	159088200	0.420000
chrX	45551616	45552216	0.280000	chr1	159091800	159092400	0.326667
chr2	66992227	66992427	0.390000	chr11	59095400	59095600	0.465000
chrX	70015483	70015683	0.445000	chr11	59097200	59097400	0.450000
chr20	22709071	22709271	0.510000	chr11	59102400	59102600	0.610000
chr12	110557149	110557349	0.380000	chr1	159103200	159103400	0.405000
chr10	12724570	12725170	0.485000	chr11	59106600	59107200	0.625000
chr13	102376126	102376326	0.455000	chr11	59107800	59108000	0.485000
chr1	168623042	168623242	0.415000	chr1	159132400	159132600	0.390000
chr16	47862169	47862369	0.555000	chr11	59136000	59136200	0.635000
chr1	121615616	121616016	0.400000	chr11	59136600	59137000	0.467500
chr1	20547916	20548116	0.455000	chr1	159142400	159142600	0.515000
chr10	82741103	82741303	0.410000	chr11	59142600	59142800	0.650000
chr1	6237532	6238132	0.556667	chr11	59144600	59145200	0.603333
chr16	12164387	12164587	0.370000	chr11	59145600	59145800	0.375000
chr11	120840588	120840788	0.455000	chr1	159152200	159152400	0.465000
chrX	17401672	17401872	0.410000	chr11	59154800	59155000	0.425000
chr5	95854813	95855213	0.450000	chr11	59158400	59158800	0.475000
chr16	65750239	65750439	0.430000	chr1	159161000	159161200	0.450000
chr6	9461292	9461492	0.460000	chr1	159161600	159161800	0.470000
chr2	90454942	90455142	0.000000	chr1	159162600	159162800	0.415000
chr14	87230255	87230455	0.475000	chr1	15916600	15916800	0.480000
chr16	10467984	10469784	0.399444	chr11	59171600	59173400	0.671111
chr19	45478038	45478238	0.500000	chr11	59174000	59174200	0.520000
chr3	183150754	183150954	0.420000	chr1	159177400	159177600	0.495000
chr6	21899636	21899836	0.400000	chr11	59186400	59186600	0.585000
chr16	7890987	7891387	0.387500	chr1	159188400	159188800	0.597500
chr16	21379337	21379537	0.415000	chr1	15919400	15919600	0.480000
chr11	68344865	68345065	0.490000	chr1	159196600	159196800	0.515000
chr11	42762394	42762794	0.440000	chr1	159198000	159198400	0.500000
chr3	193971896	193972096	0.445000	chr11	59198200	59198400	0.540000
chrX	53296780	53297380	0.440000	chr11	59200000	59200600	0.446667
chr19	33670702	33671102	0.492500	chr1	159200800	159201200	0.595000
chr12	127610922	127611322	0.512500	chr1	159201600	159202000	0.592500
chr18	57557388	57558388	0.506000	chr1	159204000	159205000	0.530000
chr17	9993411	9993811	0.415000	chr1	159206000	159206400	0.572500
chr4	118779024	118779224	0.430000	chr11	59206800	59207000	0.540000
chr7	149664429	149664629	0.445000	chr11	59208200	59208400	0.475000
chr5	5205565	5205765	0.355000	chr1	159210200	159210400	0.390000
chr2	71225655	71225855	0.335000	chr1	159211600	159211800	0.480000
chr4	189280970	189281570	0.441667	chr11	59213000	59213600	0.456667
chr20	43661586	43661786	0.490000	chr1	159214200	159214400	0.510000
chr9	18884789	18885389	0.353333	chr11	59216600	59217200	0.438333
chr9	13671330	13671530	0.365000	chr11	59218400	59218600	0.405000
chr10	95975658	95975858	0.390000	chr11	59219000	59219200	0.410000
chr18	35255178	35255378	0.355000	chr11	59222600	59222800	0.380000
chr2	84567494	84567694	0.355000	chr1	159223200	159223400	0.360000
chr8	65966948	65967348	0.385000	chr11	59223600	59224000	0.420000
chr4	60475215	60475615	0.410000	chr11	59224600	59225000	0.447500
chr15	95189804	95190004	0.335000	chr1	159228800	159229000	0.365000
chr14	75430959	75431159	0.475000	chr11	5923200	5923400	0.510000
chr9	104186677	104186877	0.475000	chr11	59248000	59248200	0.490000
chr15	39238526	39238726	0.390000	chr1	15924800	15925000	0.460000
chr5	78735040	78735240	0.365000	chr11	59254400	59254600	0.405000
chr17	76570488	76570688	0.570000	chr11	59263400	59263600	0.600000
chr1	205362610	205362810	0.370000	chr1	159267000	159267200	0.385000
chr6	51536837	51537037	0.315000	chr11	59270600	59270800	0.525000
chr15	30021146	30021346	0.375000	chr11	59273400	59273600	0.495000
chr20	43432110	43432310	0.365000	chr11	59275800	59276000	0.520000
chr18	44028028	44028228	0.305000	chr1	159282200	159282400	0.405000
chr8	44417166	44417366	0.405000	chr11	59284400	59284600	0.435000
chr1	95505646	95505846	0.375000	chr1	159289200	159289400	0.435000
chr6	94468090	94468290	0.410000	chr11	59289400	59289600	0.510000
chr17	54205870	54206070	0.320000	chr1	159291600	159291800	0.375000
chr1	112150895	112151095	0.350000	chr1	159302200	159302400	0.420000
chr2	173684044	173684244	0.395000	chr1	159303600	159303800	0.405000
chr8	69762045	69762245	0.365000	chr1	159307800	159308000	0.385000
chr12	3443971	3444171	0.390000	chr1	159315400	159315600	0.395000
chrY	23123089	23123289	0.360000	chr1	159343000	159343200	0.455000
chr18	23127483	23127683	0.510000	chr11	5935000	5935200	0.515000
chr1	46964306	46964506	0.460000	chr1	159352600	159352800	0.475000
chr2	168054508	168054708	0.355000	chr11	59368800	59369000	0.510000
chr2	172271406	172271606	0.410000	chr11	5937000	5937200	0.505000
chr14	25123950	25124150	0.505000	chr1	15937800	15938000	0.630000
chr9	138187159	138187359	0.275000	chr11	59380600	59380800	0.315000
chr6	122712052	122712252	0.335000	chr11	59413800	59414000	0.380000
chr19	44076690	44076890	0.340000	chr11	59415200	59415400	0.470000
chr8	131997604	131997804	0.320000	chr11	59430000	59430200	0.370000
chr21	7807079	7807879	0.417500	chr11	59443000	59443800	0.506250
chrX	63279645	63279845	0.465000	chr1	1594800	1595000	0.570000
chr1	102704567	102705367	0.433750	chr1	15948600	15949400	0.473750
chr13	96290693	96290893	0.475000	chr11	59488600	59488800	0.510000
chr18	39424747	39424947	0.455000	chr1	15949800	15950000	0.595000
chr4	144322133	144322733	0.538333	chr1	15951000	15951600	0.581667
chr22	12031722	12031922	0.375000	chr11	59511000	59511200	0.420000
chr10	126517168	126517968	0.450000	chr1	15952200	15953000	0.575000
chr14	49795314	49795514	0.450000	chr11	59523600	59523800	0.495000
chr10	77199897	77200497	0.448333	chr1	15953400	15954000	0.543333
chr2	148674255	148674855	0.458333	chr11	59537400	59538000	0.471667
chr3	53221426	53222026	0.471667	chr11	59545000	59545600	0.493333
chr2	178110746	178110946	0.385000	chr11	59548000	59548200	0.445000
chr14	98741527	98741727	0.490000	chr11	59549200	59549400	0.515000
chr6	91874595	91874795	0.290000	chr11	59549800	59550000	0.395000
chr14	73608611	73608811	0.430000	chr11	59550400	59550600	0.660000
chr1	45745469	45746469	0.403000	chr11	59551000	59552000	0.415000
chr10	29097237	29097437	0.440000	chr11	59553000	59553200	0.455000
chr3	4877073	4877273	0.365000	chr1	159554400	159554600	0.395000
chr2	127446081	127446281	0.495000	chr11	59555200	59555400	0.515000
chr5	126796790	126796990	0.480000	chr11	59556400	59556600	0.510000
chr7	67551846	67552046	0.500000	chr11	59557400	59557600	0.560000
chr17	51072096	51072696	0.508333	chr11	59560600	59561200	0.551667
chr3	73168071	73168271	0.480000	chr11	59566200	59566400	0.505000
chrX	23742485	23742685	0.485000	chr1	15957600	15957800	0.500000
chrY	14199852	14200052	0.440000	chr11	5961400	5961600	0.470000
chr11	6073182	6073582	0.467500	chr11	59614600	59615000	0.485000
chr7	76263120	76264120	0.532000	chr11	59615600	59616600	0.574000
chr9	125024691	125024891	0.485000	chr11	59618600	59618800	0.495000
chr7	114637651	114637851	0.410000	chr11	59619200	59619400	0.475000
chr17	25229916	25230116	0.415000	chr1	15964000	15964200	0.455000
chr8	91989509	91989709	0.370000	chr1	159646800	159647000	0.430000
chr18	12101452	12101652	0.330000	chr11	59647200	59647400	0.335000
chr7	82071944	82072144	0.380000	chr11	59647800	59648000	0.415000
chr11	37596757	37597357	0.408333	chr1	15966000	15966600	0.463333
chr10	23261598	23261798	0.345000	chr1	159664400	159664600	0.355000
chr4	31423330	31423530	0.310000	chr11	59667000	59667200	0.320000
chr16	70973582	70974382	0.485000	chr11	59668600	59669400	0.680000
chr7	55837937	55838137	0.310000	chr1	159679200	159679400	0.415000
chr1	51653795	51653995	0.495000	chr11	59680600	59680800	0.535000
chr10	48398630	48398830	0.345000	chr11	59681400	59681600	0.540000
chr3	129481187	129481987	0.545000	chr1	1597000	1597800	0.641250
chr7	29499894	29500094	0.400000	chr11	59700200	59700400	0.475000
chr6	99198478	99198678	0.485000	chr11	59707000	59707200	0.510000
chr10	80217528	80217728	0.445000	chr11	59710600	59710800	0.470000
chr6	159044878	159045078	0.500000	chr11	597200	597400	0.660000
chr8	7073543	7073743	0.495000	chr11	59729000	59729200	0.540000
chr4	150086298	150086498	0.325000	chr1	159746800	159747000	0.410000
chr13	106467390	106467590	0.375000	chr11	59754000	59754200	0.510000
chr19	18330807	18331607	0.506250	chr1	15975400	15976200	0.700000
chr12	59195065	59195865	0.428750	chr11	59755200	59756000	0.723750
chr1	233385568	233385768	0.445000	chr1	159756400	159756600	0.460000
chr11	12154217	12154417	0.515000	chr11	59757000	59757200	0.555000
chrX	59827250	59827450	0.425000	chr11	59765200	59765400	0.470000
chr6	93455545	93455745	0.410000	chr11	59766600	59766800	0.535000
chrX	43976309	43976509	0.395000	chr11	59767400	59767600	0.505000
chr7	70352540	70352740	0.435000	chr11	59770400	59770600	0.460000
chr10	53925113	53926113	0.435000	chr11	59771600	59772600	0.474000
chr7	68202836	68203036	0.495000	chr1	159780800	159781000	0.705000
chr1	50290741	50290941	0.515000	chr1	159781400	159781600	0.625000
chr1	20945530	20946130	0.415000	chr11	59786800	59787400	0.446667
chrX	27175988	27176188	0.385000	chr1	159791200	159791400	0.410000
chr3	176867587	176867787	0.405000	chr1	159799000	159799200	0.525000
chr7	71674413	71674613	0.490000	chr1	159800200	159800400	0.550000
chr2	83364769	83364969	0.215000	chr11	59802600	59802800	0.315000
chr2	39158413	39158813	0.460000	chr11	59804000	59804400	0.487500
chr7	145280872	145281072	0.300000	chr11	59807400	59807600	0.375000
chr8	54559886	54560286	0.477500	chr11	59810600	59811000	0.652500
chr13	4099400	4099600	0.000000	chr11	59814200	59814400	0.380000
chr2	93669793	93669993	0.375000	chr11	59816600	59816800	0.415000
chr2	195789215	195789615	0.390000	chr1	159817600	159818000	0.395000
chr6	71831284	71831484	0.385000	chr11	59818800	59819000	0.410000
chr12	9325832	9326432	0.488333	chr1	159821200	159821800	0.533333
chr4	183760253	183760653	0.347500	chr11	59823000	59823400	0.387500
chr1	3080513	3080713	0.470000	chr1	159826600	159826800	0.500000
chr4	139777790	139778190	0.482500	chr1	159829200	159829600	0.525000
chr11	80752126	80752326	0.140000	chr1	159838800	159839000	0.355000
chr18	27369200	27369400	0.490000	chr11	59846600	59846800	0.510000
chr10	64501308	64501508	0.310000	chr11	59848600	59848800	0.445000
chr3	150371885	150372085	0.430000	chr1	159849000	159849200	0.515000
chr10	52102266	52102466	0.410000	chr1	159850000	159850200	0.460000
chr5	1154239	1154439	0.525000	chr1	159854800	159855000	0.770000
chrX	102211414	102212414	0.361000	chr11	59857600	59858600	0.393000
chr6	88217612	88218012	0.372500	chr1	15985800	15986200	0.375000
chr10	114033411	114033611	0.365000	chr11	59866600	59866800	0.370000
chr1	92410947	92411547	0.468333	chr1	159869000	159869600	0.556667
chr9	14099602	14100402	0.401250	chr1	159880000	159880800	0.458750
chr1	143444161	143444361	0.510000	chr1	159882000	159882200	0.530000
chr11	21126611	21126811	0.430000	chr1	159882600	159882800	0.465000
chr14	59037080	59037280	0.445000	chr1	159890000	159890200	0.505000
chr18	30383376	30383576	0.435000	chr1	159891600	159891800	0.570000
chr1	58696837	58697037	0.395000	chr11	59891800	59892000	0.580000
chr22	49085377	49085577	0.515000	chr1	159896200	159896400	0.525000
chr12	91356171	91356371	0.355000	chr1	159898000	159898200	0.445000
chr11	12267972	12268172	0.530000	chr1	15989800	15990000	0.585000
chr8	58785601	58785801	0.450000	chr1	159900000	159900200	0.635000
chr3	140129548	140129748	0.405000	chr1	159901000	159901200	0.490000
chr8	84672797	84672997	0.445000	chr1	159908200	159908400	0.530000
chr12	57124620	57125020	0.425000	chr1	159909400	159909800	0.457500
chr12	104447658	104448058	0.477500	chr1	159910400	159910800	0.577500
chr1	28190119	28190319	0.505000	chr1	159913800	159914000	0.560000
chr1	15830076	15830276	0.445000	chr1	159915800	159916000	0.490000
chr11	57943364	57943764	0.485000	chr1	159916400	159916800	0.537500
chr3	80683824	80684024	0.450000	chr11	59918000	59918200	0.460000
chrX	97432565	97432765	0.555000	chr1	159918200	159918400	0.580000
chr7	10418829	10419029	0.320000	chr11	59919200	59919400	0.375000
chr6	59478335	59478735	0.415000	chr1	159921200	159921600	0.432500
chr15	49556421	49556621	0.535000	chr1	159922200	159922400	0.550000
chr13	110182390	110183190	0.565000	chr1	159923000	159923800	0.597500
chr6	41992423	41993223	0.491250	chr1	159924200	159925000	0.652500
chr13	98762074	98762474	0.507500	chr1	159925400	159925800	0.620000
chr16	14705500	14705700	0.490000	chr1	159929600	159929800	0.720000
chr1	208631993	208632193	0.405000	chr1	159935800	159936000	0.480000
chr4	125428009	125428209	0.500000	chr1	159936400	159936600	0.650000
chr3	48938237	48938437	0.405000	chr1	159945600	159945800	0.725000
chr2	131769710	131769910	0.475000	chr11	59945800	59946000	0.520000
chr18	24122001	24122201	0.535000	chr1	15994600	15994800	0.590000
chr3	22113683	22113883	0.370000	chr11	59954000	59954200	0.395000
chr9	75287735	75287935	0.400000	chr1	159954200	159954400	0.475000
chr6	92221804	92222204	0.312500	chr11	59957200	59957600	0.357500
chr9	39644749	39645149	0.512500	chr1	159957800	159958200	0.515000
chr11	62679684	62679884	0.555000	chr1	1599600	1599800	0.790000
chr1	86188811	86189011	0.410000	chr11	59960600	59960800	0.480000
chr3	183716547	183716747	0.300000	chr1	159961000	159961200	0.375000
chr14	81579743	81580143	0.400000	chr11	59962000	59962400	0.420000
chrX	122556534	122557734	0.403333	chr11	59967800	59969000	0.404167
chr12	101694139	101694339	0.370000	chr1	159991600	159991800	0.435000
chr1	243452116	243452316	0.445000	chr1	160006400	160006600	0.505000
chr10	118592207	118592407	0.530000	chr1	1600200	1600400	0.785000
chr6	13766435	13766635	0.445000	chr1	160031200	160031400	0.550000
chr12	43710322	43710522	0.555000	chr1	160031800	160032000	0.630000
chr8	115832739	115832939	0.425000	chr1	160046600	160046800	0.580000
chr8	124574097	124574497	0.445000	chr1	160049200	160049600	0.457500
chrX	36781412	36781612	0.465000	chr11	60056400	60056600	0.470000
chr13	79149246	79149446	0.300000	chr11	60064200	60064400	0.355000
chr2	138621462	138622062	0.456667	chr1	160070200	160070800	0.653333
chr17	19279643	19279843	0.455000	chr1	16007200	16007400	0.495000
chr3	48282395	48282595	0.445000	chr11	60072600	60072800	0.495000
chr14	33194963	33195363	0.377500	chr1	160075800	160076200	0.420000
chr4	90830173	90830373	0.315000	chr11	60077400	60077600	0.410000
chr2	218083546	218083746	0.505000	chr1	160077600	160077800	0.520000
chrX	72238010	72238210	0.365000	chr11	60078000	60078200	0.395000
chr16	31553658	31553858	0.435000	chr1	160078800	160079000	0.490000
chrY	11827850	11828050	0.405000	chr11	60078800	60079000	0.420000
chr9	127082114	127082514	0.532500	chr1	160084000	160084400	0.690000
chr17	17968244	17968444	0.430000	chr1	160085800	160086000	0.615000
chr1	117016846	117017046	0.345000	chr11	60086000	60086200	0.435000
chr7	96686722	96686922	0.390000	chr1	16009200	16009400	0.510000
chr16	11407994	11408994	0.442000	chr1	160096000	160097000	0.534000
chr11	62334038	62335638	0.478125	chr1	160098000	160099600	0.670000
chr5	140049938	140050338	0.500000	chr1	160101000	160101400	0.602500
chr5	169544388	169544588	0.415000	chr1	160103000	160103200	0.565000
chr14	61316756	61316956	0.485000	chr1	160104600	160104800	0.495000
chr1	192830564	192830964	0.442500	chr11	60104800	60105200	0.480000
chr7	64129732	64129932	0.410000	chr1	160109000	160109200	0.415000
chr5	68475295	68475495	0.355000	chr11	60119800	60120000	0.330000
chr17	13158934	13159134	0.435000	chr11	60121400	60121600	0.510000
chr16	4045877	4046077	0.465000	chr11	6012200	6012400	0.475000
chr3	65652956	65653156	0.395000	chr1	160125800	160126000	0.520000
chr3	139675124	139675324	0.425000	chr11	60127200	60127400	0.470000
chr3	72644177	72644777	0.445000	chr1	16012800	16013400	0.678333
chrX	31375267	31375467	0.465000	chr1	160128200	160128400	0.525000
chr3	128315114	128315314	0.410000	chr11	60130600	60130800	0.455000
chr18	60378125	60378325	0.440000	chr1	16014000	16014200	0.630000
chr18	45528372	45528572	0.440000	chr1	160143800	160144000	0.510000
chr14	86277878	86278078	0.510000	chr1	16014800	16015000	0.605000
chr2	173258689	173258889	0.355000	chr11	60156000	60156200	0.360000
chrY	57003101	57003301	0.370000	chr11	60158800	60159000	0.400000
chr5	174019957	174020357	0.585000	chr1	16016200	16016600	0.632500
chr17	33497676	33497876	0.450000	chr1	160162400	160162600	0.555000
chr11	20070653	20070853	0.435000	chr1	160169600	160169800	0.525000
chr6	144252707	144252907	0.380000	chr11	60169600	60169800	0.415000
chr4	151652579	151652779	0.530000	chr1	16017600	16017800	0.680000
chr13	66242982	66243182	0.340000	chr1	160179400	160179600	0.415000
chr6	74693301	74693501	0.300000	chr11	60183000	60183200	0.400000
chr10	96462320	96462520	0.375000	chr11	60183600	60183800	0.410000
chrX	21136970	21137170	0.390000	chr11	60185400	60185600	0.470000
chr4	90073201	90073401	0.350000	chr11	60188600	60188800	0.485000
chr16	86970593	86970793	0.505000	chr1	160193200	160193400	0.530000
chr18	39067067	39068067	0.360000	chr11	60193800	60194800	0.415000
chr7	50564103	50564303	0.450000	chr11	60200400	60200600	0.510000
chr14	72766415	72766615	0.500000	chr1	160204600	160204800	0.505000
chr9	61749145	61749545	0.000000	chr11	60205000	60205400	0.345000
chr14	24335808	24336008	0.630000	chr1	160205200	160205400	0.740000
chr7	90596441	90596641	0.715000	chr1	160205800	160206000	0.730000
chr2	187427570	187427770	0.320000	chr1	160206600	160206800	0.490000
chr11	93035292	93035492	0.410000	chr1	160223000	160223200	0.445000
chr2	161128912	161129112	0.330000	chr11	6023000	6023200	0.405000
chr10	39850400	39850600	0.390000	chr11	60235400	60235600	0.400000
chrX	49674638	49674838	0.390000	chr1	160238400	160238600	0.450000
chr8	77086527	77086727	0.390000	chr11	60243000	60243200	0.430000
chrY	15220276	15220476	0.395000	chr11	60251600	60251800	0.455000
chr4	143589606	143589806	0.410000	chr1	160252000	160252200	0.445000
chr9	70630134	70630334	0.470000	chr11	6025200	6025400	0.485000
chr9	28742085	28742285	0.420000	chr11	60252200	60252400	0.425000
chr20	8234717	8234917	0.340000	chr1	160256800	160257000	0.375000
chr2	31750095	31750895	0.385000	chr1	160261200	160262000	0.426250
chr6	134004202	134004402	0.390000	chr1	160262400	160262600	0.695000
chrX	149845523	149845723	0.445000	chr1	160263000	160263200	0.490000
chr14	8462987	8463187	0.000000	chr11	60263400	60263600	0.365000
chr9	92338377	92338577	0.330000	chr11	60265800	60266000	0.455000
chrX	132637521	132637721	0.340000	chr1	16026800	16027000	0.670000
chr17	69615485	69615885	0.405000	chr11	60280400	60280800	0.455000
chr9	116307083	116307283	0.440000	chr11	60281600	60281800	0.490000
chr6	28070369	28070569	0.370000	chr11	60282400	60282600	0.400000
chr14	80138303	80138503	0.445000	chr1	160284200	160284400	0.515000
chr6	86718561	86718761	0.555000	chr1	160285000	160285200	0.640000
chr12	126035230	126035830	0.380000	chr1	160291400	160292000	0.476667
chr2	45320671	45320871	0.360000	chr1	160293000	160293200	0.440000
chrX	120858003	120858203	0.340000	chr1	160307600	160307800	0.480000
chr1	58156715	58156915	0.405000	chr11	60310800	60311000	0.425000
chr12	77474932	77475132	0.400000	chr1	160317200	160317400	0.510000
chrX	70818995	70819195	0.335000	chr1	160326600	160326800	0.345000
chr1	215477459	215477659	0.545000	chr1	16033000	16033200	0.605000
chr5	73797394	73797594	0.485000	chr1	160330200	160330400	0.495000
chr12	108496953	108497153	0.525000	chr11	60334000	60334200	0.540000
chr20	46982557	46982957	0.397500	chr1	160338600	160339000	0.407500
chr14	69481923	69482123	0.500000	chr1	160343200	160343400	0.650000
chr1	195067120	195067320	0.375000	chr11	60343200	60343400	0.375000
chr9	6415509	6415709	0.410000	chr11	60345600	60345800	0.475000
chr8	56297648	56298448	0.438750	chr1	160346600	160347400	0.465000
chrX	14863085	14863485	0.295000	chr11	60350000	60350400	0.385000
chr12	17374040	17374440	0.412500	chr1	160354400	160354800	0.482500
chr13	52387343	52387543	0.355000	chr11	60357800	60358000	0.345000
chr7	78722706	78722906	0.335000	chr1	160359600	160359800	0.425000
chr9	113947428	113948028	0.495000	chr1	160362200	160362800	0.538333
chr16	6329731	6329931	0.470000	chr1	160363600	160363800	0.520000
chr1	87795229	87796029	0.387500	chr11	60363600	60364400	0.418750
chr13	111647156	111647356	0.480000	chr1	160364400	160364600	0.510000
chr22	39640738	39641538	0.570000	chr1	160366800	160367600	0.603750
chr16	54463041	54463441	0.342500	chr11	60367000	60367400	0.362500
chr4	114009712	114009912	0.430000	chr1	160368000	160368200	0.495000
chr4	148989103	148989303	0.390000	chr1	160368600	160368800	0.525000
chr3	36761234	36761434	0.470000	chr1	160374800	160375000	0.585000
chr9	92348093	92348293	0.420000	chr1	160375600	160375800	0.520000
chr10	122622405	122622605	0.470000	chr1	160376600	160376800	0.490000
chr3	60166913	60167113	0.470000	chr11	60377800	60378000	0.500000
chr3	79693487	79693687	0.440000	chr11	60378400	60378600	0.445000
chrX	124775428	124776028	0.406667	chr11	60389200	60389800	0.440000
chr6	61658090	61658490	0.277500	chr11	60395000	60395400	0.365000
chr19	25982640	25983040	0.390000	chr11	60396600	60397000	0.425000
chr1	51316435	51317035	0.553333	chr1	160400200	160400800	0.711667
chr2	196361950	196362150	0.490000	chr1	160401200	160401400	0.605000
chr8	129036326	129036526	0.295000	chr11	6040200	6040400	0.415000
chr2	206445033	206445433	0.352500	chr1	160416400	160416800	0.585000
chr2	16495081	16495481	0.462500	chr1	160421200	160421600	0.485000
chr2	159453010	159453210	0.385000	chr1	16042800	16043000	0.580000
chrX	87227426	87227826	0.410000	chr1	160428600	160429000	0.415000
chr6	94413033	94413233	0.330000	chr1	160429800	160430000	0.360000
chr9	3745383	3745583	0.375000	chr1	160432600	160432800	0.380000
chr8	145011404	145011604	0.395000	chr1	160438000	160438200	0.440000
chr18	11932792	11932992	0.425000	chr1	160438600	160438800	0.445000
chr1	14754180	14754580	0.510000	chr1	16044200	16044600	0.607500
chr20	29281860	29282060	0.365000	chr11	60447200	60447400	0.410000
chr16	58441012	58441412	0.442500	chr11	60455600	60456000	0.465000
chr3	150453630	150453830	0.330000	chr11	60459400	60459600	0.430000
chr10	128419067	128419267	0.495000	chr1	16046800	16047000	0.655000
chr1	52083057	52083257	0.335000	chr1	160471400	160471600	0.345000
chr7	25181885	25182085	0.440000	chr11	60477200	60477400	0.445000
chr3	22409360	22409560	0.385000	chr11	60482600	60482800	0.470000
chr4	89519439	89519639	0.425000	chr11	60486000	60486200	0.430000
chr2	128270238	128270638	0.640000	chr1	16048600	16049000	0.657500
chr6	91366076	91366276	0.410000	chr1	160488400	160488600	0.460000
chr6	43588217	43588417	0.425000	chr11	60492200	60492400	0.505000
chr4	89320859	89321059	0.390000	chr11	60499000	60499200	0.465000
chr8	137657041	137657241	0.355000	chr1	160499800	160500000	0.370000
chr7	115143501	115143701	0.320000	chr11	60504600	60504800	0.325000
chr13	45093122	45093322	0.550000	chr11	60515200	60515400	0.580000
chr7	13235138	13235338	0.270000	chr1	160516000	160516200	0.390000
chr10	20654547	20655147	0.381667	chr1	160519800	160520400	0.396667
chr11	114196777	114197177	0.432500	chr1	160523000	160523400	0.450000
chr14	59521007	59521207	0.430000	chr11	60529000	60529200	0.440000
chr4	114950635	114950835	0.385000	chr11	60530800	60531000	0.430000
chr16	31282872	31283272	0.427500	chr11	60538600	60539000	0.437500
chr5	128049305	128050105	0.400000	chr1	160539800	160540600	0.455000
chr1	38186639	38186839	0.500000	chr1	16054200	16054400	0.530000
chr12	51853736	51853936	0.415000	chr1	160544800	160545000	0.445000
chr8	74742607	74743007	0.405000	chr1	160547000	160547400	0.460000
chr11	90268740	90269340	0.376667	chr1	160549000	160549600	0.456667
chr2	42524023	42524223	0.470000	chr1	160550600	160550800	0.595000
chr6	147379408	147379808	0.300000	chr1	160558600	160559000	0.402500
chr18	29626622	29626822	0.290000	chr1	160560400	160560600	0.350000
chr6	155003826	155004026	0.515000	chr1	16056200	16056400	0.625000
chrY	31607169	31607369	0.000000	chr1	160564800	160565000	0.350000
chr4	125646364	125646564	0.360000	chr11	60566800	60567000	0.375000
chr14	52212153	52212353	0.440000	chr1	160568200	160568400	0.490000
chrX	144195050	144195650	0.375000	chr1	160569800	160570400	0.385000
chr4	111762684	111762884	0.285000	chr1	160571000	160571200	0.410000
chr7	110759755	110759955	0.350000	chr11	60571000	60571200	0.375000
chr1	155310769	155311169	0.460000	chr1	160575000	160575400	0.462500
chr10	90703919	90704119	0.350000	chr1	160576600	160576800	0.390000
chr15	46659872	46660072	0.365000	chr1	160578400	160578600	0.405000
chr18	55020291	55020891	0.363333	chr1	160579000	160579600	0.401667
chr12	109957253	109957453	0.490000	chr11	605800	606000	0.675000
chr3	197448973	197449173	0.445000	chr1	160580400	160580600	0.460000
chr6	143063842	143064642	0.380000	chr1	160582000	160582800	0.386250
chr12	106030596	106030796	0.430000	chr1	16058800	16059000	0.580000
chr14	99910570	99910770	0.325000	chr1	160607200	160607400	0.420000
chr4	184101542	184101742	0.485000	chr11	60618800	60619000	0.580000
chr13	65781021	65781421	0.377500	chr1	160623200	160623600	0.447500
chr13	89081500	89081700	0.470000	chr11	60623400	60623600	0.515000
chrX	113798415	113799015	0.356667	chr1	160625800	160626400	0.425000
chr7	59254456	59254656	0.375000	chr1	160627000	160627200	0.385000
chr6	141050922	141051122	0.370000	chr1	160628800	160629000	0.485000
chrX	46701097	46701897	0.412500	chr1	160629400	160630200	0.483750
chr2	44994385	44994585	0.415000	chr1	160630600	160630800	0.440000
chr13	109564918	109565118	0.425000	chr11	60632000	60632200	0.445000
chr8	144885566	144885766	0.375000	chr1	160633800	160634000	0.375000
chr13	54937836	54938036	0.420000	chr11	60633800	60634000	0.480000
chr7	25675268	25675468	0.390000	chr1	160638200	160638400	0.430000
chr16	50441476	50441676	0.655000	chr11	606400	606600	0.680000
chr4	125407723	125408123	0.322500	chr1	160640400	160640800	0.377500
chr17	53101551	53101751	0.350000	chr1	160641400	160641600	0.385000
chr15	84393019	84393219	0.435000	chr1	160647000	160647200	0.480000
chr2	148407444	148407644	0.280000	chr1	160657600	160657800	0.405000
chr5	18150074	18150274	0.425000	chr1	160664800	160665000	0.485000
chr5	21463259	21463859	0.435000	chr1	160665600	160666200	0.450000
chr10	118675800	118676200	0.387500	chr1	160673000	160673400	0.410000
chr1	28123867	28124067	0.430000	chr1	160675600	160675800	0.510000
chr6	136490611	136490811	0.465000	chr1	160681600	160681800	0.560000
chrX	145044851	145045251	0.410000	chr1	160683200	160683600	0.412500
chrY	18103712	18103912	0.430000	chr11	60684000	60684200	0.435000
chr18	55194453	55194853	0.392500	chr1	160690200	160690600	0.430000
chr9	93314188	93314388	0.520000	chr1	160692600	160692800	0.525000
chr15	44192069	44192269	0.335000	chr1	160699200	160699400	0.480000
chr15	54256931	54257131	0.370000	chr11	60699400	60699600	0.410000
chr12	14558622	14558822	0.440000	chr11	60701400	60701600	0.470000
chr1	170209448	170209848	0.375000	chr1	160704200	160704600	0.467500
chr17	12284232	12285032	0.410000	chr1	160705200	160706000	0.426250
chr4	143729561	143730361	0.370000	chr1	160707600	160708400	0.432500
chr1	219844362	219844562	0.390000	chr1	160709000	160709200	0.410000
chr2	89825024	89825624	0.401667	chr1	160711800	160712400	0.443333
chr1	60856794	60857194	0.430000	chr1	160712800	160713200	0.435000
chr10	34868663	34869063	0.427500	chr1	160714200	160714600	0.537500
chr7	84344358	84344558	0.435000	chr1	1607200	1607400	0.445000
chr7	113349897	113350097	0.395000	chr1	160722800	160723000	0.455000
chr16	20690008	20691408	0.427857	chr1	160726200	160727600	0.430000
chr9	132729540	132729740	0.410000	chr1	160732200	160732400	0.420000
chr11	51415564	51415764	0.380000	chr1	16073600	16073800	0.825000
chr4	150219021	150219221	0.500000	chr1	160739200	160739400	0.515000
chr9	126711318	126711718	0.417500	chr1	160742400	160742800	0.430000
chr1	226178232	226178432	0.460000	chr1	160743400	160743600	0.480000
chr7	38949532	38950132	0.381667	chr1	160744200	160744800	0.408333
chr1	168916236	168916436	0.385000	chr1	160749000	160749200	0.455000
chr9	107476111	107476311	0.465000	chr1	160751600	160751800	0.485000
chr20	55711596	55711796	0.460000	chr11	60753400	60753600	0.500000
chrX	71845838	71846038	0.330000	chr1	160756400	160756600	0.480000
chr5	99177026	99177226	0.435000	chr11	60756800	60757000	0.525000
chr9	31508569	31508769	0.475000	chr11	60759400	60759600	0.550000
chr16	88786704	88786904	0.510000	chr1	16076000	16076200	0.590000
chr7	132313982	132314182	0.420000	chr1	160767200	160767400	0.460000
chr8	101432597	101432797	0.470000	chr11	60767400	60767600	0.680000
chr11	67173011	67173211	0.505000	chr1	160767800	160768000	0.570000
chr5	46315489	46315689	0.350000	chr1	160768400	160768600	0.455000
chr3	190267515	190267715	0.400000	chr1	16077000	16077200	0.585000
chr13	30174307	30174707	0.505000	chr11	60775400	60775800	0.567500
chr8	14418005	14418205	0.435000	chr1	160776200	160776400	0.490000
chr12	94495497	94495697	0.410000	chr1	160777600	160777800	0.545000
chr2	35992425	35992625	0.475000	chr1	160780200	160780400	0.530000
chr4	71337422	71337622	0.280000	chr1	160782400	160782600	0.465000
chr3	65201437	65202037	0.445000	chr1	160789800	160790400	0.500000
chr5	76428829	76429029	0.530000	chr1	16079000	16079200	0.585000
chrX	6994329	6994529	0.380000	chr1	160796000	160796200	0.485000
chr12	74529235	74529435	0.265000	chr1	160798000	160798200	0.430000
chr4	161140149	161140349	0.270000	chr1	160801200	160801400	0.340000
chr1	193162331	193162531	0.450000	chr1	160807400	160807600	0.510000
chr8	18188372	18188572	0.280000	chr1	16080800	16081000	0.380000
chr2	100106302	100106702	0.470000	chr1	160813200	160813600	0.497500
chr8	87281250	87281450	0.355000	chr11	60813400	60813600	0.485000
chr9	69496771	69496971	0.425000	chr11	60816000	60816200	0.455000
chr6	155047363	155047563	0.525000	chr1	160823400	160823600	0.550000
chr2	128453667	128453867	0.495000	chr1	16082400	16082600	0.550000
chr4	104907691	104907891	0.450000	chr1	160830600	160830800	0.480000
chr15	75141176	75141376	0.445000	chr11	60831200	60831400	0.515000
chr11	97783615	97783815	0.390000	chr1	160835000	160835200	0.410000
chr1	239645308	239645508	0.335000	chr11	60835600	60835800	0.440000
chr1	91747280	91747880	0.460000	chr1	160837600	160838200	0.550000
chr8	139810010	139810210	0.505000	chr11	60838200	60838400	0.570000
chr13	75696812	75697212	0.515000	chr11	60841800	60842200	0.607500
chr16	14313930	14314130	0.540000	chr11	60844200	60844400	0.595000
chr1	65912459	65912659	0.365000	chr1	160845000	160845200	0.435000
chr19	49286205	49286405	0.440000	chr11	60848800	60849000	0.575000
chr16	11456085	11456285	0.535000	chr11	60854200	60854400	0.580000
chr1	54538629	54538829	0.460000	chr1	160855600	160855800	0.535000
chr2	88008240	88008440	0.485000	chr11	60856000	60856200	0.540000
chr3	54784024	54784224	0.450000	chr1	160858200	160858400	0.505000
chr2	148275417	148275617	0.435000	chr1	160859200	160859400	0.490000
chr18	31697193	31697393	0.465000	chr11	60861200	60861400	0.575000
chr15	23408769	23408969	0.515000	chr1	160862200	160862400	0.520000
chr3	59751814	59752014	0.495000	chr1	160862800	160863000	0.525000
chr12	122556381	122556581	0.480000	chr1	160863800	160864000	0.540000
chr9	86743501	86744101	0.455000	chr11	60864000	60864600	0.473333
chr12	45974921	45975121	0.370000	chr11	60865200	60865400	0.460000
chrX	28927627	28927827	0.410000	chr1	160868200	160868400	0.455000
chr20	5645142	5645542	0.437500	chr11	60871400	60871800	0.577500
chr3	81860674	81860874	0.440000	chr11	60872200	60872400	0.475000
chr11	114000646	114000846	0.405000	chr1	160875600	160875800	0.515000
chr18	23956593	23956793	0.385000	chr1	160877200	160877400	0.425000
chr2	104947266	104947466	0.425000	chr1	160880400	160880600	0.430000
chr11	131479373	131479573	0.495000	chr1	160885200	160885400	0.510000
chr5	119731321	119731521	0.330000	chr1	160887200	160887400	0.405000
chr6	152631960	152632160	0.415000	chr11	60887600	60887800	0.520000
chr2	176132730	176132930	0.450000	chr11	60891200	60891400	0.480000
chr7	101220430	101220630	0.430000	chr1	160891600	160891800	0.520000
chr15	72356852	72357052	0.435000	chr11	60896600	60896800	0.440000
chr20	48873932	48874132	0.455000	chr11	60899400	60899600	0.485000
chr14	50944914	50945114	0.530000	chr11	60901000	60901200	0.545000
chr11	65717001	65717401	0.575000	chr11	60906400	60906800	0.620000
chr6	27418903	27419303	0.377500	chr1	160908000	160908400	0.395000
chr7	47785156	47785356	0.390000	chr11	60909800	60910000	0.465000
chr1	21131862	21132062	0.370000	chr11	60910400	60910600	0.495000
chr10	67351815	67352215	0.355000	chr1	160911400	160911800	0.447500
chr7	94126465	94126665	0.375000	chr11	60912400	60912600	0.380000
chrX	71620761	71621761	0.512000	chr11	60913800	60914800	0.635000
chr11	20023547	20024147	0.458333	chr11	60915200	60915800	0.515000
chr6	53422591	53423391	0.416250	chr11	60918800	60919600	0.445000
chr16	72964785	72964985	0.495000	chr11	60924400	60924600	0.775000
chr20	51972770	51972970	0.515000	chr11	60926000	60926200	0.550000
chr8	22509036	22509236	0.455000	chr11	60932000	60932200	0.615000
chr10	23227243	23227443	0.365000	chr11	60932600	60932800	0.395000
chr4	120251020	120251420	0.400000	chr1	160933800	160934200	0.435000
chr4	3607511	3607711	0.570000	chr11	60935800	60936000	0.635000
chr18	74357274	74357474	0.375000	chr1	160936000	160936200	0.420000
chr3	77730544	77730744	0.310000	chr11	6094200	6094400	0.340000
chrX	60685975	60686175	0.375000	chr1	160943000	160943200	0.465000
chr4	6741243	6742243	0.455000	chr11	60944600	60945600	0.499000
chrX	108663894	108664294	0.475000	chr1	160945000	160945400	0.505000
chr3	186630986	186631186	0.450000	chr1	160947200	160947400	0.480000
chr2	237245893	237246493	0.453333	chr1	160949200	160949800	0.465000
chr17	13646752	13646952	0.415000	chr1	160951400	160951600	0.490000
chr4	81021970	81022570	0.426667	chr11	60952200	60952800	0.545000
chr20	35680725	35681125	0.467500	chr11	60953800	60954200	0.497500
chr12	69624215	69624415	0.545000	chr1	160954200	160954400	0.595000
chr6	54824965	54825165	0.495000	chr11	60954600	60954800	0.525000
chr11	12399431	12399631	0.415000	chr11	60955800	60956000	0.435000
chr19	49368275	49368475	0.515000	chr11	60970400	60970600	0.595000
chr3	8747672	8747872	0.480000	chr11	60971600	60971800	0.590000
chr12	114116022	114116222	0.495000	chr1	160971800	160972000	0.515000
chr6	130574037	130574237	0.395000	chr11	60978800	60979000	0.400000
chr10	58067504	58067704	0.485000	chr11	60979800	60980000	0.520000
chr1	44820450	44820650	0.575000	chr11	60982400	60982600	0.600000
chr16	30711013	30711613	0.466667	chr11	60986000	60986600	0.500000
chr7	44604419	44604619	0.510000	chr11	60988000	60988200	0.525000
chr21	29001959	29002159	0.480000	chr11	60989200	60989400	0.505000
chr2	69312174	69312374	0.485000	chr1	160990000	160990200	0.505000
chr5	152858639	152858839	0.490000	chr11	60993200	60993400	0.500000
chr18	36712026	36712226	0.445000	chr1	160993800	160994000	0.455000
chr12	4789361	4789561	0.535000	chr1	160997400	160997600	0.555000
chr16	87572869	87573469	0.480000	chr11	61004400	61005000	0.528333
chr17	37968440	37968640	0.390000	chr1	161009800	161010000	0.490000
chr8	26209107	26209307	0.465000	chr1	161012000	161012200	0.525000
chr11	113417443	113417643	0.455000	chr11	61012200	61012400	0.635000
chrX	113858714	113858914	0.360000	chr1	161013200	161013400	0.495000
chr10	79303335	79303535	0.520000	chr1	161013800	161014000	0.585000
chrX	148403078	148403278	0.470000	chr1	161018200	161018400	0.540000
chr2	207730619	207730819	0.430000	chr1	161020200	161020400	0.485000
chrX	68823783	68824383	0.580000	chr1	161020800	161021400	0.623333
chr14	91712649	91712849	0.440000	chr1	161021800	161022000	0.520000
chr16	27022410	27022610	0.465000	chr11	61021800	61022000	0.675000
chr14	56246220	56246620	0.407500	chr11	61023600	61024000	0.487500
chr9	122132931	122133131	0.505000	chr11	61026400	61026600	0.560000
chr12	62852068	62852268	0.500000	chr11	61027600	61027800	0.585000
chr16	54526207	54526407	0.390000	chr11	61029000	61029200	0.395000
chr4	125713506	125713706	0.415000	chr1	161038800	161039000	0.695000
chr6	86963786	86963986	0.405000	chr1	161041600	161041800	0.595000
chr2	175205314	175205714	0.385000	chr11	61042200	61042600	0.557500
chr12	41529862	41531862	0.437000	chr1	161045000	161047000	0.514000
chr13	50345823	50346023	0.505000	chr1	161053000	161053200	0.530000
chr7	7017812	7018012	0.490000	chr1	161059400	161059600	0.565000
chr15	42046986	42047586	0.470000	chr11	61061200	61061800	0.500000
chrY	18167496	18167696	0.505000	chr1	161068400	161068600	0.580000
chr3	48838720	48838920	0.540000	chr1	161069800	161070000	0.610000
chr21	19052755	19053755	0.329000	chr11	61070400	61071400	0.452000
chr15	82934796	82934996	0.565000	chr1	161072000	161072200	0.600000
chr2	205665135	205665335	0.490000	chr1	161073800	161074000	0.600000
chr12	104683350	104683550	0.415000	chr11	61076600	61076800	0.385000
chr17	17333044	17333444	0.382500	chr1	161080800	161081200	0.497500
chr19	34783289	34784089	0.487500	chr11	61083200	61084000	0.511250
chr3	184127476	184127676	0.430000	chr1	161083600	161083800	0.655000
chr13	33138570	33138770	0.565000	chr1	161089200	161089400	0.590000
chr2	11464929	11465329	0.482500	chr1	161096400	161096800	0.490000
chrX	141147389	141147989	0.440000	chr1	161097800	161098400	0.538333
chr9	43816593	43816993	0.362500	chr11	6110000	6110400	0.410000
chr16	76684233	76684433	0.410000	chr1	161111600	161111800	0.435000
chr7	147854452	147854652	0.430000	chr1	161115400	161115600	0.440000
chrX	140000214	140001014	0.463750	chr1	161117400	161118200	0.581250
chrX	14813317	14813517	0.380000	chr1	161119200	161119400	0.535000
chr2	42221511	42221711	0.485000	chr1	161119800	161120000	0.520000
chr12	61003077	61003277	0.420000	chr1	161121800	161122000	0.455000
chr10	71940457	71940657	0.445000	chr1	161129200	161129400	0.465000
chr13	27017811	27018011	0.550000	chr1	161131800	161132000	0.555000
chr18	78539853	78540853	0.514000	chr1	161132400	161133400	0.602000
chr14	46133583	46134183	0.353333	chr1	161139600	161140200	0.375000
chr22	43087653	43088053	0.532500	chr11	61141600	61142000	0.600000
chr2	19994996	19995196	0.440000	chr11	61146600	61146800	0.540000
chr5	75093267	75093867	0.393333	chr11	61149800	61150400	0.560000
chr13	83182581	83183181	0.446667	chr11	61152000	61152600	0.513333
chr3	135875545	135875945	0.427500	chr11	61153000	61153400	0.497500
chr2	58609615	58610215	0.361667	chr1	161153600	161154200	0.463333
chr10	58582712	58583112	0.432500	chr1	161158600	161159000	0.482500
chr9	104157199	104157399	0.300000	chr11	61159000	61159200	0.360000
chr9	129703010	129703410	0.587500	chr1	161159400	161159800	0.727500
chr6	8326550	8326950	0.437500	chr11	61161400	61161800	0.752500
chr7	153897199	153897399	0.435000	chr1	161162200	161162400	0.580000
chr22	12654429	12655229	0.000000	chr11	61162200	61163000	0.422500
chr7	149111080	149111280	0.470000	chr11	61164400	61164600	0.505000
chr19	51452720	51453920	0.490833	chr1	161166000	161167200	0.610000
chr8	76415437	76415637	0.265000	chr11	61166000	61166200	0.440000
chr3	149771680	149772280	0.460000	chr11	61167200	61167800	0.525000
chrY	15053478	15053678	0.540000	chr1	161167800	161168000	0.600000
chr16	26722834	26723034	0.420000	chr11	61168800	61169000	0.455000
chrX	75611269	75611469	0.450000	chr11	61172400	61172600	0.535000
chr14	73920535	73920735	0.425000	chr11	61173600	61173800	0.465000
chr7	131792107	131792307	0.485000	chr11	61174400	61174600	0.560000
chr7	116977455	116978455	0.443000	chr1	161177000	161178000	0.607000
chr10	42811915	42812115	0.310000	chr1	161180800	161181000	0.410000
chr12	90489608	90489808	0.425000	chr1	161182400	161182600	0.435000
chr1	7060765	7060965	0.465000	chr1	161185400	161185600	0.510000
chr9	5490579	5490779	0.425000	chr1	161186000	161186200	0.435000
chr3	61890345	61890545	0.375000	chr1	161187000	161187200	0.470000
chr9	44471970	44472170	0.405000	chr11	61187600	61187800	0.510000
chr20	41399715	41400315	0.481667	chr1	161192600	161193200	0.526667
chr15	38995624	38995824	0.425000	chr1	161195200	161195400	0.490000
chr11	5117428	5117628	0.445000	chr1	161198600	161198800	0.570000
chr16	63244593	63244793	0.495000	chr1	161199400	161199600	0.520000
chr9	106919200	106919400	0.520000	chr1	161200600	161200800	0.585000
chr4	13883356	13883556	0.500000	chr1	161201400	161201600	0.515000
chr5	149383748	149383948	0.575000	chr1	161202200	161202400	0.585000
chr9	13019026	13019226	0.375000	chr1	16120600	16120800	0.605000
chr22	34892289	34892689	0.467500	chr1	161209800	161210200	0.535000
chr11	97991506	97991706	0.430000	chr1	161214400	161214600	0.455000
chr5	142073973	142074373	0.375000	chr1	161215000	161215400	0.530000
chr1	242174379	242174979	0.430000	chr1	161217000	161217600	0.445000
chr1	23828633	23828833	0.535000	chr1	161218800	161219000	0.560000
chr4	67035918	67036118	0.470000	chr11	612200	612400	0.550000
chr4	106940787	106940987	0.450000	chr1	161220800	161221000	0.485000
chr9	126343207	126343807	0.481667	chr1	161225600	161226200	0.511667
chr1	38263846	38264046	0.565000	chr1	161227600	161227800	0.590000
chr8	25126537	25126737	0.490000	chr1	161230000	161230200	0.500000
chrX	57740804	57741004	0.525000	chr1	16123000	16123200	0.530000
chr6	30834660	30834860	0.440000	chr1	161233000	161233200	0.505000
chr10	121397938	121398138	0.465000	chr1	16123800	16124000	0.480000
chr12	57446708	57446908	0.475000	chr1	161241800	161242000	0.545000
chr5	77023215	77023415	0.405000	chr1	161242400	161242600	0.435000
chr2	170042632	170042832	0.340000	chr11	6124400	6124600	0.405000
chr16	3491914	3492114	0.495000	chr11	61254400	61254600	0.625000
chr10	30288098	30288298	0.495000	chr11	61256800	61257000	0.505000
chr16	29164217	29164417	0.525000	chr1	161258600	161258800	0.615000
chr13	40117199	40117399	0.295000	chr11	61266800	61267000	0.515000
chr6	113873009	113873209	0.450000	chr1	161267400	161267600	0.475000
chr13	99622342	99622742	0.445000	chr11	61267400	61267800	0.572500
chr6	15947735	15947935	0.520000	chr11	61273200	61273400	0.665000
chr8	95445904	95446104	0.325000	chr11	6128000	6128200	0.355000
chr6	39211299	39211499	0.575000	chr11	612800	613000	0.680000
chr1	168028560	168028760	0.300000	chr1	161281000	161281200	0.465000
chr6	116995436	116995636	0.450000	chr11	61281600	61281800	0.755000
chr18	23306713	23306913	0.370000	chr11	61283000	61283200	0.550000
chr12	80452891	80453091	0.395000	chr11	61284600	61284800	0.490000
chr1	102125717	102126117	0.437500	chr11	61287400	61287800	0.557500
chr10	30945440	30945640	0.485000	chr11	61291400	61291600	0.640000
chr10	58451527	58451727	0.445000	chr1	161291600	161291800	0.465000
chr1	172691844	172692044	0.500000	chr11	61292600	61292800	0.535000
chr7	31438400	31439400	0.417000	chr11	61293400	61294400	0.597000
chr6	164863713	164864713	0.464000	chr11	61294800	61295800	0.717000
chr2	158441471	158441871	0.277500	chr11	6129600	6130000	0.355000
chr8	119237926	119238126	0.405000	chr1	161298200	161298400	0.410000
chr15	43988683	43988883	0.445000	chr1	161306200	161306400	0.660000
chr11	60819440	60819640	0.460000	chr1	161307400	161307600	0.500000
chr4	102321177	102321377	0.420000	chr11	61310800	61311000	0.455000
chr7	75787186	75787386	0.480000	chr1	161313600	161313800	0.490000
chr15	67824016	67824216	0.620000	chr1	161314200	161314400	0.635000
chr17	27588238	27588438	0.570000	chr1	161314800	161315000	0.575000
chr1	209944089	209944289	0.265000	chr11	61315400	61315600	0.465000
chr9	92283367	92283767	0.472500	chr1	161316200	161316600	0.482500
chr4	116730554	116730754	0.355000	chr11	61322000	61322200	0.375000
chr2	34214611	34214811	0.340000	chr1	161324000	161324200	0.370000
chr15	82024866	82025066	0.405000	chr11	61326200	61326400	0.440000
chr1	85829009	85829209	0.420000	chr11	61331800	61332000	0.470000
chr6	108621060	108621460	0.455000	chr11	61333000	61333400	0.720000
chr10	43556814	43557814	0.480000	chr11	61334600	61335600	0.530000
chr5	178314418	178314818	0.507500	chr11	61336200	61336600	0.545000
chr2	48612942	48613142	0.440000	chr11	61337400	61337600	0.580000
chr5	24501876	24502276	0.502500	chr11	613400	613800	0.682500
chr6	8186200	8186600	0.480000	chr11	61342200	61342600	0.537500
chr12	125599387	125599587	0.485000	chr11	61344400	61344600	0.570000
chr7	151197457	151197657	0.590000	chr11	61345200	61345400	0.630000
chr2	239370336	239370936	0.540000	chr11	61346400	61347000	0.560000
chr17	13007538	13008538	0.505000	chr11	61347600	61348600	0.521000
chr18	31238402	31238602	0.400000	chr1	161351600	161351800	0.410000
chr12	124430290	124430490	0.545000	chr11	61353800	61354000	0.595000
chr10	78414816	78415616	0.458750	chr11	61356800	61357600	0.521250
chr1	216565551	216565751	0.285000	chr1	161359400	161359600	0.415000
chr2	134268558	134269558	0.423000	chr11	61359600	61360600	0.475000
chr12	26780606	26780806	0.460000	chr11	61361200	61361400	0.475000
chrX	51680218	51681218	0.495000	chr11	61361800	61362800	0.596000
chr5	174888138	174888338	0.325000	chr11	61363200	61363400	0.465000
chr20	33107347	33107547	0.430000	chr11	61367400	61367600	0.465000
chr10	112864965	112865165	0.460000	chr1	161367800	161368000	0.465000
chrX	112877066	112877466	0.377500	chr1	161374400	161374800	0.382500
chr13	89820200	89820400	0.300000	chr11	61378800	61379000	0.410000
chr3	35032255	35032455	0.380000	chr1	1613800	1614000	0.475000
chr1	160668198	160668598	0.415000	chr11	61381800	61382200	0.545000
chr12	98047256	98047456	0.310000	chr1	161382200	161382400	0.375000
chr11	123638160	123638360	0.445000	chr11	61385000	61385200	0.500000
chr1	119372778	119372978	0.400000	chr11	61385600	61385800	0.450000
chr9	17259014	17259614	0.396667	chr1	161389800	161390400	0.688333
chrY	33852046	33852246	0.000000	chr1	161390800	161391000	0.315000
chr3	27418210	27418410	0.375000	chr11	61391200	61391400	0.620000
chr3	15802930	15803530	0.418333	chr11	61392200	61392800	0.623333
chr14	16612252	16612452	0.395000	chr11	61393400	61393600	0.490000
chr6	110965485	110966685	0.425000	chr1	161399400	161400600	0.549167
chr1	174004075	174004275	0.405000	chr1	161407600	161407800	0.465000
chr19	32204296	32204496	0.485000	chr1	16141000	16141200	0.490000
chr6	122993515	122993715	0.310000	chr11	61417000	61417200	0.425000
chr2	146332818	146333818	0.417000	chr11	61417600	61418600	0.420000
chr20	23727611	23727811	0.455000	chr1	161421000	161421200	0.490000
chr11	17227117	17227317	0.505000	chr1	161422000	161422200	0.545000
chr5	64226921	64227521	0.583333	chr11	61429600	61430200	0.725000
chr10	4489356	4489556	0.425000	chr11	61435600	61435800	0.500000
chr16	33364314	33364714	0.562500	chr1	16143800	16144200	0.625000
chr4	402180	402380	0.480000	chr1	1614400	1614600	0.525000
chr15	72404878	72405078	0.420000	chr11	61446200	61446400	0.495000
chr6	168883303	168883903	0.493333	chr1	16146000	16146600	0.601667
chr15	54608751	54608951	0.335000	chr1	161473600	161473800	0.470000
chr6	52223616	52223816	0.410000	chr11	61473800	61474000	0.465000
chr20	38297210	38297410	0.525000	chr11	61477800	61478000	0.635000
chr17	8340420	8340620	0.535000	chr1	161480600	161480800	0.620000
chr6	26320023	26320223	0.580000	chr11	61482600	61482800	0.660000
chr10	15928895	15929095	0.410000	chr1	161484800	161485000	0.425000
chr8	75325778	75326378	0.413333	chr1	161487200	161487800	0.461667
chr11	40384481	40384681	0.340000	chr1	161491400	161491600	0.405000
chr3	12105485	12105685	0.410000	chr1	161494400	161494600	0.450000
chr1	11104577	11105177	0.410000	chr11	61498800	61499400	0.526667
chr17	20047046	20047446	0.407500	chr1	161499600	161500000	0.445000
chr11	30383930	30384730	0.388750	chr1	161502600	161503400	0.407500
chr3	138350973	138351373	0.440000	chr1	161505200	161505600	0.455000
chr2	14649184	14649384	0.430000	chr1	161506600	161506800	0.525000
chrX	77278408	77279008	0.520000	chr11	61508200	61508800	0.680000
chr11	69916375	69916575	0.550000	chr11	61509400	61509600	0.730000
chr8	60992351	60992551	0.430000	chr1	161511200	161511400	0.545000
chr3	9225696	9225896	0.575000	chr1	16151200	16151400	0.630000
chr2	225820109	225820309	0.480000	chr11	61517000	61517200	0.610000
chr1	54051978	54053178	0.536667	chr1	1615200	1616400	0.768333
chr8	103498606	103499606	0.653000	chr11	615200	616200	0.668000
chr11	8607199	8607399	0.445000	chr1	161523800	161524000	0.475000
chr13	89297997	89298197	0.580000	chr1	161524400	161524600	0.665000
chr22	47369233	47369433	0.615000	chr1	161525400	161525600	0.645000
chr6	145353359	145353559	0.400000	chr1	161528600	161528800	0.405000
chr20	48941386	48942986	0.432500	chr1	161529800	161531400	0.478750
chr6	11083260	11083860	0.406667	chr1	161532000	161532600	0.413333
chr17	73328546	73328746	0.515000	chr11	61532200	61532400	0.575000
chr8	69982239	69983439	0.422500	chr1	161533200	161534400	0.450000
chr8	2241127	2241927	0.443750	chr1	161539800	161540600	0.485000
chr8	1284441	1284641	0.420000	chr1	161541400	161541600	0.440000
chr2	147123653	147123853	0.380000	chr11	61541600	61541800	0.595000
chr20	32170682	32171282	0.368333	chr1	161542000	161542600	0.450000
chr4	178838680	178838880	0.345000	chr1	161543200	161543400	0.455000
chr8	6574292	6574492	0.505000	chr1	161545400	161545600	0.510000
chrX	92643723	92643923	0.505000	chr1	16154800	16155000	0.660000
chrX	114914112	114914312	0.350000	chr1	161548200	161548400	0.410000
chr1	51786487	51786887	0.422500	chr1	161555000	161555400	0.437500
chr8	83358884	83359084	0.485000	chr11	61555400	61555600	0.615000
chrX	80012171	80012371	0.445000	chr1	161556200	161556400	0.485000
chr6	141962043	141962243	0.455000	chr1	161557000	161557200	0.490000
chr4	149912367	149912567	0.355000	chr1	161558000	161558200	0.400000
chr6	47802363	47802563	0.365000	chr1	161561400	161561600	0.420000
chr1	166397763	166398363	0.478333	chr1	161565800	161566400	0.513333
chr20	37347412	37347612	0.465000	chr11	61567400	61567600	0.595000
chr2	93208243	93208443	0.390000	chr1	161571800	161572000	0.410000
chr17	2880399	2880599	0.380000	chr1	161576800	161577000	0.480000
chr12	29074542	29074742	0.430000	chr11	61577800	61578000	0.615000
chr2	179824041	179824241	0.410000	chr1	161580000	161580200	0.500000
chr7	27691358	27691958	0.486667	chr11	61581000	61581600	0.771667
chr6	87691492	87691692	0.415000	chr1	161581200	161581400	0.450000
chr7	148176628	148176828	0.525000	chr1	16158200	16158400	0.535000
chr5	164885126	164885326	0.390000	chr1	161583000	161583200	0.455000
chr2	42860078	42861078	0.432000	chr11	61588000	61589000	0.625000
chr1	25389708	25390108	0.535000	chr1	161589600	161590000	0.560000
chr1	62314326	62314726	0.505000	chr11	61595600	61596000	0.575000
chr10	126755496	126755696	0.585000	chr11	61599800	61600000	0.625000
chr20	4735934	4736134	0.400000	chr11	61603200	61603400	0.585000
chr6	26460588	26461388	0.463750	chr1	161605800	161606600	0.690000
chr2	172758611	172758811	0.400000	chr1	161611400	161611600	0.450000
chr1	237812405	237814205	0.407778	chr1	161612000	161613800	0.473333
chr5	82322684	82322884	0.485000	chr1	161614200	161614400	0.545000
chr2	176249876	176250276	0.432500	chr1	161616000	161616400	0.467500
chr2	237028125	237029125	0.471000	chr1	161621400	161622400	0.492000
chr13	31979727	31979927	0.275000	chr1	161622800	161623000	0.440000
chr12	42524738	42524938	0.405000	chr1	161623800	161624000	0.465000
chr18	4143919	4144319	0.520000	chr1	16162400	16162800	0.660000
chr9	70024773	70024973	0.455000	chr1	161624600	161624800	0.465000
chrY	22997398	22997598	0.475000	chr1	161626200	161626400	0.485000
chr3	124196891	124197091	0.355000	chr1	161626800	161627000	0.455000
chr14	6968277	6968477	0.000000	chr1	161627600	161627800	0.390000
chr3	47439950	47440150	0.515000	chr11	61628200	61628400	0.595000
chr15	40237285	40237485	0.335000	chr1	161636400	161636600	0.395000
chr4	24705269	24705469	0.480000	chr1	161638400	161638600	0.505000
chr2	46235608	46236008	0.517500	chr11	61638400	61638800	0.605000
chr6	45657874	45658074	0.455000	chr1	161639400	161639600	0.465000
chr1	161307378	161307778	0.440000	chr11	61640000	61640400	0.452500
chr11	115020747	115021147	0.472500	chr1	16164200	16164600	0.507500
chr1	233661089	233661489	0.407500	chr1	161642600	161643000	0.382500
chr9	92773768	92773968	0.405000	chr1	161644000	161644200	0.435000
chr1	134313415	134313615	0.000000	chr1	161645000	161645200	0.350000
chr3	51268836	51269236	0.360000	chr11	61645200	61645600	0.460000
chr2	229417749	229417949	0.400000	chr1	161647600	161647800	0.415000
chr22	29538062	29538262	0.555000	chr11	61651200	61651400	0.640000
chr7	78814830	78815430	0.395000	chr1	161653600	161654200	0.440000
chrX	102338392	102338592	0.515000	chr11	61654400	61654600	0.585000
chr6	99297078	99297278	0.485000	chr1	161658600	161658800	0.495000
chr15	96276030	96276230	0.365000	chr1	161661800	161662000	0.495000
chr10	19659768	19659968	0.405000	chr1	161663000	161663200	0.445000
chr3	20283931	20284131	0.365000	chr1	161664800	161665000	0.450000
chr4	83403775	83404175	0.395000	chr1	161671400	161671800	0.575000
chr5	180782499	180782699	0.470000	chr11	61671600	61671800	0.505000
chr19	22459035	22459235	0.460000	chr11	61679200	61679400	0.510000
chr3	146394797	146394997	0.510000	chr1	16168000	16168200	0.535000
chrX	82924791	82924991	0.530000	chr11	61680200	61680400	0.780000
chr15	43281036	43281236	0.500000	chr11	61689000	61689200	0.585000
chr22	19531326	19531526	0.530000	chr11	61696000	61696200	0.680000
chr9	75068732	75068932	0.465000	chr11	61698200	61698400	0.615000
chr10	53304539	53304939	0.432500	chr11	61700200	61700600	0.557500
chr10	112049846	112050246	0.470000	chr11	61701400	61701800	0.557500
chr6	28599560	28599760	0.440000	chr1	161705600	161705800	0.485000
chr4	146138097	146138497	0.440000	chr1	161707000	161707400	0.452500
chr5	140647688	140647888	0.525000	chr11	61716000	61716200	0.645000
chr1	115278919	115279119	0.515000	chr11	61716800	61717000	0.600000
chr8	11898731	11899131	0.520000	chr1	16171800	16172200	0.587500
chr19	37056161	37056361	0.580000	chr11	61718600	61718800	0.665000
chr12	125928418	125928818	0.417500	chr1	161718800	161719200	0.435000
chr13	8042632	8042832	0.000000	chr1	161720600	161720800	0.360000
chr8	118549857	118550057	0.400000	chr1	161722000	161722200	0.470000
chr17	78123140	78124940	0.605000	chr1	161726000	161727800	0.660556
chr3	3479999	3480199	0.425000	chr1	161728800	161729000	0.440000
chr1	247460937	247461337	0.325000	chr1	161730200	161730600	0.402500
chr6	53289538	53289738	0.490000	chr1	16173200	16173400	0.530000
chr18	63002941	63003341	0.515000	chr11	61733400	61733800	0.567500
chr12	11033342	11033542	0.345000	chr1	161733600	161733800	0.385000
chr10	15563011	15563211	0.515000	chr11	61737200	61737400	0.655000
chr7	65801829	65802029	0.405000	chr1	161738800	161739000	0.415000
chr12	86248557	86248757	0.450000	chr1	161740000	161740200	0.485000
chr2	18912746	18912946	0.365000	chr1	161741000	161741200	0.405000
chr12	13812160	13812360	0.385000	chr1	161741600	161741800	0.420000
chr11	3532636	3532836	0.515000	chr11	61742400	61742600	0.615000
chr1	172144733	172144933	0.560000	chr11	61743800	61744000	0.660000
chr4	103669868	103670068	0.280000	chr1	161744200	161744400	0.360000
chr9	41991077	41991277	0.470000	chr11	61747800	61748000	0.665000
chr16	79711799	79711999	0.535000	chr11	61748800	61749000	0.565000
chr3	50042589	50043389	0.461250	chr1	161749600	161750400	0.658750
chrX	2372367	2372967	0.521667	chr11	61749600	61750200	0.628333
chr5	140776118	140776318	0.590000	chr11	61752400	61752600	0.840000
chr5	155353519	155354319	0.455000	chr11	61754000	61754800	0.615000
chr14	99512552	99512752	0.570000	chr11	61756400	61756600	0.635000
chr5	93810463	93810663	0.475000	chr11	61757000	61757200	0.570000
chr1	101659273	101659473	0.365000	chr1	16176000	16176200	0.555000
chr2	96879930	96880130	0.505000	chr11	61763400	61763600	0.520000
chr1	90063461	90063661	0.395000	chr1	161763600	161763800	0.440000
chr2	80707793	80707993	0.495000	chr11	61764600	61764800	0.680000
chr8	50123386	50124586	0.361667	chr1	161765200	161766400	0.371667
chr2	158917281	158917481	0.385000	chr11	61769600	61769800	0.640000
chr3	185915342	185915542	0.450000	chr1	161770400	161770600	0.470000
chr1	221106494	221106894	0.380000	chr1	161772400	161772800	0.375000
chr2	100600202	100600602	0.487500	chr11	61775600	61776000	0.610000
chrX	128668543	128668743	0.385000	chr11	61776600	61776800	0.620000
chr18	16016099	16016299	0.405000	chr11	61777400	61777600	0.720000
chr5	117437294	117437494	0.475000	chr11	61788200	61788400	0.535000
chr3	152595641	152595841	0.510000	chr11	61792000	61792200	0.520000
chr14	25059271	25059671	0.417500	chr11	61792600	61793000	0.650000
chr12	50125745	50125945	0.350000	chr1	161792800	161793000	0.365000
chr1	182962290	182962490	0.330000	chr11	61797200	61797400	0.360000
chrX	22101155	22101355	0.335000	chr11	61798600	61798800	0.420000
chr9	70995111	70995911	0.377500	chr11	61799400	61800200	0.431250
chrX	23684708	23685108	0.407500	chr11	61800600	61801000	0.437500
chr7	71296512	71296712	0.395000	chr11	61801600	61801800	0.485000
chr12	101254361	101254561	0.445000	chr11	61802200	61802400	0.525000
chr4	25443276	25443476	0.540000	chr11	61806800	61807000	0.560000
chr8	118335474	118335874	0.472500	chr11	61812800	61813200	0.490000
chr14	35278632	35278832	0.425000	chr1	161814200	161814400	0.440000
chr2	63834199	63834399	0.375000	chr11	61814600	61814800	0.495000
chr13	50779176	50779376	0.360000	chr11	61815200	61815400	0.680000
chr16	84444683	84445883	0.514167	chr11	61816000	61817200	0.690000
chr5	131500837	131501037	0.435000	chr11	61817600	61817800	0.505000
chr17	11929328	11929928	0.456667	chr11	61827400	61828000	0.678333
chr5	3813232	3813632	0.472500	chr11	61828600	61829000	0.685000
chr12	113440751	113440951	0.380000	chr1	16183200	16183400	0.465000
chr6	26468096	26468296	0.535000	chr11	61832800	61833000	0.565000
chr8	108342373	108342773	0.447500	chr11	61833400	61833800	0.520000
chr14	50844817	50845817	0.430000	chr11	61834200	61835200	0.593000
chr9	100531891	100532091	0.390000	chr11	61835800	61836000	0.345000
chr10	82375659	82375859	0.405000	chr11	61841800	61842000	0.470000
chr7	49237443	49237843	0.335000	chr11	61845000	61845400	0.535000
chr3	182311046	182311246	0.355000	chr1	161849600	161849800	0.375000
chr9	11927779	11927979	0.420000	chr1	16185000	16185200	0.590000
chr5	42427931	42428131	0.545000	chr11	61856000	61856200	0.595000
chr7	35460521	35460721	0.450000	chr11	61860400	61860600	0.580000
chr10	76021210	76021410	0.460000	chr11	61862200	61862400	0.585000
chr7	68322397	68322597	0.470000	chr11	61862800	61863000	0.600000
chrX	3480236	3480436	0.500000	chr11	61863400	61863600	0.625000
chr2	30240151	30240751	0.488333	chr11	61866000	61866600	0.616667
chr9	95601229	95601429	0.540000	chr11	61868600	61868800	0.565000
chr22	34222107	34222307	0.400000	chr11	61869200	61869400	0.635000
chrY	1373201	1373401	0.540000	chr11	61869800	61870000	0.620000
chr7	47254628	47255628	0.525000	chr11	61870400	61871400	0.565000
chr21	17435057	17435257	0.530000	chr11	61874200	61874400	0.565000
chr8	13695701	13695901	0.470000	chr1	16187800	16188000	0.615000
chr22	31527772	31527972	0.470000	chr11	61880600	61880800	0.490000
chr12	1856004	1856404	0.522500	chr11	61885200	61885600	0.592500
chr17	1261173	1262573	0.520714	chr11	61890600	61892000	0.723571
chr8	9249540	9249740	0.505000	chr11	61893000	61893200	0.615000
chr19	35597644	35597844	0.435000	chr11	61894000	61894200	0.450000
chr11	17789434	17789634	0.370000	chr11	61897800	61898000	0.660000
chr22	25395801	25396001	0.510000	chr11	61899200	61899400	0.655000
chr1	39128597	39128797	0.485000	chr11	61899800	61900000	0.645000
chr5	164886044	164886244	0.495000	chr11	61900400	61900600	0.710000
chr3	188230914	188231114	0.495000	chr11	61901400	61901600	0.550000
chr3	198108446	198108646	0.350000	chr1	161905400	161905600	0.385000
chr12	122914328	122914528	0.425000	chr11	61909000	61909200	0.645000
chr17	74411555	74411755	0.505000	chr11	61912600	61912800	0.555000
chr19	11394571	11395171	0.528333	chr11	61916000	61916600	0.553333
chr10	101325657	101326257	0.420000	chr11	61917400	61918000	0.728333
chr10	98323674	98324074	0.410000	chr11	6191800	6192200	0.425000
chr22	27033163	27033563	0.460000	chr11	61919000	61919400	0.530000
chr20	44408860	44409260	0.542500	chr11	61920200	61920600	0.625000
chr2	99673015	99673215	0.430000	chr11	61922600	61922800	0.590000
chrX	7137995	7138395	0.415000	chr11	61923200	61923600	0.577500
chr7	58236410	58236810	0.385000	chr1	161934200	161934600	0.430000
chr2	40265982	40266182	0.330000	chr1	161943800	161944000	0.415000
chr3	141885686	141885886	0.430000	chr1	161944600	161944800	0.480000
chr2	202361329	202361529	0.320000	chr1	161945400	161945600	0.355000
chr15	60941104	60941504	0.440000	chr11	61947600	61948000	0.535000
chr20	37294762	37294962	0.425000	chr11	61949600	61949800	0.530000
chr6	18488910	18489110	0.390000	chr1	161952800	161953000	0.415000
chr17	65314463	65314663	0.400000	chr1	161953400	161953600	0.430000
chr10	33697112	33697312	0.415000	chr11	61954200	61954400	0.490000
chr6	104017479	104017879	0.535000	chr11	61955000	61955400	0.627500
chr21	13379101	13379301	0.695000	chr11	61955800	61956000	0.700000
chr5	151628820	151629220	0.470000	chr11	61959000	61959400	0.527500
chr15	29286632	29286832	0.485000	chr11	61961600	61961800	0.525000
chrX	7700661	7700861	0.440000	chr11	61962200	61962400	0.560000
chr14	94783630	94784630	0.440000	chr11	61963200	61964200	0.477000
chr4	35921981	35922181	0.275000	chr11	6196400	6196600	0.415000
chr22	30917484	30918484	0.414000	chr11	61964600	61965600	0.449000
chrX	119332295	119334495	0.551364	chr11	61966200	61968400	0.603636
chr5	155619090	155619290	0.445000	chr11	61969000	61969200	0.470000
chrX	99942189	99942989	0.338750	chr11	61969600	61970400	0.336250
chr12	115358651	115359051	0.397500	chr11	61971800	61972200	0.620000
chr2	105674313	105674513	0.430000	chr11	61973000	61973200	0.510000
chr17	38662876	38663476	0.476667	chr11	61973600	61974200	0.571667
chr2	235160996	235161396	0.490000	chr1	161974000	161974400	0.552500
chr15	92583184	92583384	0.480000	chr11	61979200	61979400	0.535000
chr4	7933071	7933271	0.510000	chr1	161981200	161981400	0.615000
chr2	194852125	194852525	0.382500	chr1	161989800	161990200	0.400000
chr7	64921737	64921937	0.535000	chr1	161999400	161999600	0.560000
chr19	29631831	29632031	0.510000	chr11	62001800	62002000	0.530000
chr7	92505161	92505361	0.500000	chr1	162003800	162004000	0.580000
chr10	52756217	52756617	0.455000	chr11	62004400	62004800	0.475000
chr12	21168073	21168273	0.350000	chr1	162004600	162004800	0.525000
chr6	114673876	114674076	0.405000	chr11	6201000	6201200	0.445000
chr15	30163715	30163915	0.580000	chr11	62013000	62013200	0.585000
chr6	131957020	131957220	0.295000	chr11	6201600	6201800	0.380000
chr5	139211702	139212502	0.392500	chr1	162018600	162019400	0.458750
chr1	59686027	59686227	0.420000	chr11	62019000	62019200	0.470000
chr16	49735547	49735747	0.560000	chr1	1620200	1620400	0.615000
chr14	104838101	104838301	0.390000	chr11	62020800	62021000	0.500000
chr2	231047572	231048172	0.523333	chr1	162023800	162024400	0.638333
chr5	19122410	19122610	0.325000	chr11	62025000	62025200	0.410000
chr10	121870987	121871387	0.452500	chr11	62025600	62026000	0.472500
chr2	186050841	186051041	0.365000	chr1	162027000	162027200	0.385000
chr5	82379985	82380385	0.477500	chr11	62027000	62027400	0.515000
chr1	25905121	25905521	0.440000	chr1	162028800	162029200	0.482500
chr3	99085475	99085675	0.470000	chr1	162033400	162033600	0.555000
chr21	11681513	11681913	0.397500	chr11	62033400	62033800	0.505000
chr16	87069173	87069573	0.430000	chr11	6203400	6203800	0.432500
chr22	39949626	39949826	0.545000	chr11	62034600	62034800	0.585000
chr9	114142684	114142884	0.430000	chr1	162037000	162037200	0.435000
chr4	88647182	88647582	0.460000	chr11	62042200	62042600	0.537500
chr16	36256356	36256756	0.342500	chr11	62044800	62045200	0.505000
chr7	36368818	36369018	0.420000	chr11	6204800	6205000	0.425000
chr13	18659681	18659881	0.480000	chr1	16205000	16205200	0.585000
chr13	106343922	106344122	0.480000	chr11	62054600	62054800	0.485000
chr3	33908558	33908958	0.452500	chr1	162056000	162056400	0.497500
chr16	13459773	13460773	0.429000	chr1	16206200	16207200	0.701000
chr8	7038900	7039500	0.478333	chr1	162069600	162070200	0.778333
chr6	116207575	116207775	0.375000	chr1	162074400	162074600	0.460000
chr5	1101913	1102113	0.575000	chr1	16207600	16207800	0.635000
chr18	51485788	51485988	0.420000	chr11	62082200	62082400	0.475000
chr5	69118812	69119212	0.492500	chr1	16208400	16208800	0.612500
chr4	159874650	159874850	0.380000	chr11	62099600	62099800	0.535000
chr5	153461633	153461833	0.395000	chr11	62105200	62105400	0.420000
chr12	129442557	129442757	0.425000	chr11	62108000	62108200	0.445000
chr18	34832378	34832578	0.415000	chr11	62109000	62109200	0.455000
chr21	37834872	37835272	0.515000	chr11	62112400	62112800	0.612500
chr19	43022214	43022414	0.440000	chr11	62122200	62122400	0.525000
chr11	92275087	92275287	0.485000	chr11	62123800	62124000	0.545000
chr12	59063655	59063855	0.415000	chr11	62124800	62125000	0.480000
chr11	75837065	75837265	0.545000	chr11	62130000	62130200	0.595000
chr2	46042677	46043277	0.420000	chr11	62132400	62133000	0.521667
chr11	115096086	115096286	0.395000	chr11	62137400	62137600	0.545000
chr4	86618810	86619010	0.450000	chr1	162138200	162138400	0.490000
chr4	8103356	8103556	0.580000	chr11	62139800	62140000	0.605000
chr14	63798519	63798719	0.475000	chr11	62140600	62140800	0.675000
chr6	71826738	71826938	0.495000	chr1	162152400	162152600	0.525000
chr1	92937180	92937380	0.460000	chr1	16216200	16216400	0.595000
chr19	23449031	23449631	0.481667	chr1	16217000	16217600	0.625000
chr21	30661516	30661716	0.425000	chr11	62171400	62171600	0.440000
chr2	29490368	29490568	0.480000	chr1	162177200	162177400	0.490000
chr16	18880872	18881072	0.440000	chr11	6219400	6219600	0.450000
chrX	128055835	128056035	0.500000	chr11	62196000	62196200	0.530000
chr11	37998840	37999040	0.300000	chr1	162229800	162230000	0.360000
chrX	129264437	129264637	0.400000	chr1	162235200	162235400	0.445000
chr3	4504089	4504289	0.390000	chr1	162236800	162237000	0.480000
chr19	29657113	29657313	0.465000	chr1	162240000	162240200	0.515000
chr2	28254888	28255088	0.415000	chr11	62245600	62245800	0.525000
chr6	130478043	130478243	0.405000	chr1	162249800	162250000	0.465000
chr8	112536296	112536496	0.380000	chr11	6225200	6225400	0.410000
chr10	107549905	107550105	0.390000	chr1	162255200	162255400	0.450000
chr20	31090186	31090386	0.405000	chr11	6226000	6226200	0.455000
chr3	194941575	194941975	0.620000	chr1	16226800	16227200	0.720000
chr15	55861845	55862045	0.385000	chr1	162276600	162276800	0.405000
chr2	127047572	127047772	0.485000	chr11	62280000	62280200	0.490000
chr6	11434987	11435387	0.440000	chr1	16228600	16229000	0.515000
chrX	130523049	130523249	0.415000	chr11	6228600	6228800	0.450000
chrX	101185168	101185568	0.377500	chr1	162297200	162297600	0.530000
chr1	154924002	154924202	0.430000	chr11	6230000	6230200	0.510000
chr1	110276124	110276324	0.345000	chr11	62310200	62310400	0.460000
chr2	22495827	22496227	0.360000	chr1	162310400	162310800	0.417500
chr2	5949679	5950279	0.455000	chr11	62311200	62311800	0.550000
chr15	39147349	39147749	0.410000	chr11	62315400	62315800	0.425000
chr3	144815847	144816047	0.370000	chr1	162316200	162316400	0.385000
chr9	11065269	11065469	0.450000	chr11	62325000	62325200	0.600000
chr5	57034891	57035091	0.380000	chr11	62326800	62327000	0.500000
chr18	66988548	66989348	0.291250	chr1	162327200	162328000	0.362500
chr2	221871341	221871541	0.395000	chr11	62330600	62330800	0.430000
chr15	77682562	77683162	0.473333	chr11	62337400	62338000	0.685000
chr4	115772951	115773351	0.305000	chr11	62340200	62340600	0.450000
chr1	112229262	112229462	0.365000	chr11	62341600	62341800	0.355000
chr1	163713792	163714192	0.275000	chr11	62344200	62344600	0.300000
chr5	176499670	176500670	0.426000	chr11	6234600	6235600	0.604000
chr7	137545662	137546462	0.495000	chr1	162351400	162352200	0.511250
chr17	17593822	17594022	0.535000	chr1	162353800	162354000	0.590000
chr6	166552458	166552658	0.420000	chr11	62355800	62356000	0.460000
chr18	23654642	23654842	0.415000	chr1	162357800	162358000	0.525000
chr5	28324331	28324531	0.465000	chr1	16236200	16236400	0.530000
chr3	194354030	194354230	0.490000	chr1	162366800	162367000	0.595000
chr19	45228561	45229161	0.496667	chr1	16236800	16237400	0.653333
chr11	29923884	29924484	0.445000	chr11	62368800	62369400	0.456667
chr7	101499048	101499248	0.620000	chr11	62371200	62371400	0.755000
chr4	98763385	98763585	0.440000	chr1	162372200	162372400	0.450000
chr3	54512065	54512265	0.530000	chr1	162372800	162373000	0.565000
chr3	123644424	123644624	0.525000	chr11	62375000	62375200	0.560000
chr8	103176341	103176541	0.360000	chr11	62378600	62378800	0.430000
chr2	235256042	235256242	0.430000	chr11	6238000	6238200	0.500000
chr9	120028582	120029782	0.433333	chr1	162380200	162381400	0.495833
chr11	106980116	106980316	0.500000	chr11	62380800	62381000	0.515000
chr8	29627285	29628285	0.432000	chr1	162381800	162382800	0.567000
chr8	28419156	28419356	0.540000	chr11	62382600	62382800	0.565000
chr7	94293557	94293957	0.390000	chr1	162383400	162383800	0.567500
chr12	31414615	31414815	0.540000	chr1	162384800	162385000	0.570000
chrX	7956622	7957022	0.415000	chr1	162386200	162386600	0.535000
chr8	132817615	132817815	0.300000	chr11	62386200	62386400	0.375000
chr12	129325869	129326269	0.462500	chr1	162387400	162387800	0.540000
chr1	90767227	90767427	0.400000	chr1	162388200	162388400	0.495000
chr16	16275678	16275878	0.345000	chr1	162389400	162389600	0.415000
chr17	37377438	37377638	0.510000	chr11	6239000	6239200	0.565000
chr10	72563498	72564298	0.372500	chr1	162391600	162392400	0.412500
chr15	79536516	79536916	0.450000	chr11	62393200	62393600	0.457500
chr2	34662601	34663401	0.418750	chr11	62394800	62395600	0.497500
chr2	105421040	105421640	0.453333	chr11	62396400	62397000	0.455000
chr3	41982028	41982428	0.387500	chr1	162397000	162397400	0.467500
chr10	78684682	78684882	0.480000	chr1	162398000	162398200	0.535000
chr11	72342492	72343092	0.503333	chr11	62398200	62398800	0.570000
chr4	98397470	98397870	0.392500	chr1	162399000	162399400	0.455000
chr1	239260253	239260453	0.405000	chr11	62399600	62399800	0.630000
chr9	24073344	24073544	0.460000	chr11	62400800	62401000	0.590000
chr2	3346525	3346725	0.395000	chr1	162401000	162401200	0.445000
chr4	172391964	172392964	0.424000	chr11	62401800	62402800	0.595000
chr21	18711743	18711943	0.345000	chr1	162405800	162406000	0.415000
chr13	81750435	81750635	0.400000	chr1	162407000	162407200	0.415000
chrX	16529317	16529717	0.515000	chr11	6240800	6241200	0.520000
chr6	138202375	138202775	0.377500	chr1	162412000	162412400	0.487500
chrX	100241977	100242177	0.365000	chr1	162418800	162419000	0.410000
chr1	155643881	155644281	0.440000	chr1	162419400	162419800	0.480000
chr16	8527627	8527827	0.455000	chr11	624200	624400	0.635000
chr17	26023448	26023648	0.410000	chr11	62420200	62420400	0.425000
chr6	9414386	9414786	0.437500	chr1	162421200	162421600	0.455000
chr5	43917602	43917802	0.465000	chr11	62422200	62422400	0.540000
chr8	42275403	42275803	0.420000	chr1	162423000	162423400	0.432500
chr14	95452898	95453098	0.535000	chr11	62424800	62425000	0.645000
chr9	115514317	115514517	0.260000	chr11	62427000	62427200	0.415000
chr4	89815756	89815956	0.310000	chr11	62427800	62428000	0.430000
chr17	29015016	29015216	0.480000	chr11	62429600	62429800	0.535000
chr5	32556881	32557281	0.450000	chr1	16243200	16243600	0.542500
chr2	227243634	227243834	0.420000	chr11	62435800	62436000	0.475000
chr8	89401202	89401402	0.345000	chr11	62436400	62436600	0.375000
chrX	129101381	129102181	0.407500	chr11	62443800	62444600	0.563750
chr18	15606054	15606854	0.386250	chr1	162444000	162444800	0.421250
chrX	53022191	53022391	0.490000	chr1	16244400	16244600	0.560000
chr16	54499487	54499687	0.480000	chr1	162445200	162445400	0.545000
chr1	35569550	35569750	0.450000	chr1	162446400	162446600	0.520000
chr1	62231387	62231587	0.450000	chr1	162447400	162447600	0.355000
chr10	46905514	46905714	0.505000	chr1	16245000	16245200	0.565000
chr14	89031431	89031631	0.415000	chr11	6245600	6245800	0.470000
chr10	126255493	126255693	0.370000	chr11	62458400	62458600	0.475000
chr7	86344107	86344307	0.440000	chr11	62459200	62459400	0.465000
chrX	64410410	64410610	0.430000	chr11	62462200	62462400	0.565000
chr4	148126095	148126295	0.430000	chr11	62463200	62463400	0.450000
chr8	61486633	61487033	0.442500	chr1	162466400	162466800	0.482500
chr6	123533802	123534002	0.315000	chr11	62466600	62466800	0.375000
chr12	67758026	67758226	0.410000	chr11	62467800	62468000	0.430000
chr5	141245068	141245468	0.415000	chr11	62472400	62472800	0.497500
chr2	163518921	163519521	0.385000	chr1	16248800	16249400	0.425000
chr13	86970510	86970910	0.345000	chr11	62492000	62492400	0.495000
chr21	36511914	36512114	0.440000	chr1	162497200	162497400	0.520000
chr10	104076548	104076748	0.480000	chr11	62497200	62497400	0.515000
chr11	13108450	13109250	0.475000	chr1	162497800	162498600	0.613750
chr7	151692318	151692718	0.397500	chr1	162499200	162499600	0.467500
chr4	20731142	20731342	0.495000	chr11	62499600	62499800	0.570000
chr1	27151614	27151814	0.505000	chr11	6250000	6250200	0.525000
chr7	27875910	27876110	0.485000	chr11	62500400	62500600	0.515000
chr20	30689137	30689337	0.445000	chr11	62501600	62501800	0.505000
chr10	65133687	65133887	0.435000	chr11	62502400	62502600	0.455000
chr17	3249223	3249623	0.385000	chr11	62503000	62503400	0.500000
chr10	132538270	132538870	0.571667	chr11	62505200	62505800	0.600000
chr10	93364860	93365060	0.470000	chr11	62508400	62508600	0.510000
chr13	99274807	99275007	0.540000	chr11	6251200	6251400	0.560000
chrX	61425573	61425773	0.405000	chr11	62514200	62514400	0.585000
chr1	26998347	26998547	0.520000	chr1	1625200	1625400	0.660000
chr6	99413234	99413634	0.447500	chr11	6252200	6252600	0.480000
chr8	38542655	38543255	0.421667	chr1	162530400	162531000	0.426667
chr15	25996784	25996984	0.440000	chr1	162539200	162539400	0.485000
chr6	73212267	73212867	0.461667	chr11	62539200	62539800	0.628333
chr6	42253143	42253543	0.500000	chr11	625400	625800	0.650000
chr1	87672446	87673046	0.433333	chr11	62541200	62541800	0.510000
chr10	110344127	110344927	0.468750	chr11	62542800	62543600	0.617500
chr17	62107740	62110340	0.428077	chr11	62544600	62547200	0.666154
chr10	128227487	128227687	0.360000	chr1	162548400	162548600	0.430000
chr1	214064677	214064877	0.520000	chr11	62549000	62549200	0.530000
chr15	23853137	23853337	0.485000	chr11	62551800	62552000	0.510000
chrX	66995426	66995626	0.485000	chr11	62552600	62552800	0.500000
chr1	71635379	71635579	0.385000	chr1	162552800	162553000	0.410000
chr2	964017	965217	0.537500	chr11	62553200	62554400	0.563333
chr18	68754493	68755093	0.433333	chr11	62555600	62556200	0.476667
chr8	38542604	38543404	0.450000	chr11	62556600	62557400	0.553750
chr12	5599217	5599417	0.480000	chr11	62557800	62558000	0.530000
chr13	109308725	109308925	0.505000	chr11	62560600	62560800	0.555000
chr19	33771289	33772089	0.582500	chr1	162561200	162562000	0.731250
chr18	45031415	45031615	0.330000	chr1	162562400	162562600	0.435000
chr3	77737714	77738514	0.412500	chr1	162563200	162564000	0.427500
chr1	109027623	109028023	0.440000	chr1	162564800	162565200	0.480000
chr8	79897798	79897998	0.420000	chr1	162565600	162565800	0.460000
chr7	102458377	102458777	0.485000	chr11	62573000	62573400	0.527500
chr1	169714937	169715337	0.380000	chr1	162573200	162573600	0.392500
chr16	3862005	3863205	0.436667	chr11	62573800	62575000	0.600000
chr2	188224035	188224235	0.355000	chr1	162576600	162576800	0.390000
chrX	136842336	136842536	0.465000	chr11	62589400	62589600	0.475000
chr14	51418568	51420168	0.495000	chr11	62591000	62592600	0.548750
chr14	94295359	94295559	0.480000	chr11	6259200	6259400	0.605000
chr1	80319925	80320125	0.460000	chr11	62593600	62593800	0.565000
chr17	75000388	75000588	0.540000	chr11	62599200	62599400	0.600000
chr13	104703066	104703266	0.480000	chr11	62600000	62600200	0.535000
chr7	76283420	76284420	0.556000	chr11	62601000	62602000	0.715000
chr16	89829951	89830551	0.526667	chr11	62602400	62603000	0.728333
chr3	91386290	91386690	0.417500	chr11	62603800	62604200	0.535000
chr3	48694490	48694690	0.450000	chr11	62607800	62608000	0.480000
chr19	17855071	17855671	0.545000	chr11	62611800	62612400	0.623333
chr18	14260807	14261007	0.515000	chr11	62613000	62613200	0.630000
chr10	112930537	112930937	0.445000	chr1	162613600	162614000	0.470000
chr18	6768704	6768904	0.525000	chr11	62614400	62614600	0.605000
chr10	112967755	112967955	0.535000	chr11	62622000	62622200	0.725000
chr1	97989995	97990195	0.390000	chr1	162627800	162628000	0.425000
chr14	74061972	74062172	0.510000	chr11	62627800	62628000	0.535000
chr8	77045777	77045977	0.400000	chr1	162630800	162631000	0.415000
chr8	18959886	18960086	0.445000	chr1	162631600	162631800	0.455000
chr7	32810158	32810358	0.430000	chr11	62632600	62632800	0.550000
chr7	80519827	80520027	0.430000	chr11	62638000	62638200	0.465000
chr9	115483232	115483432	0.310000	chr11	62640800	62641000	0.460000
chr10	93712307	93712507	0.475000	chr11	62646000	62646200	0.640000
chr19	55523979	55524179	0.555000	chr11	62646600	62646800	0.635000
chr22	28852916	28853116	0.560000	chr11	62653200	62653400	0.685000
chr2	159259170	159259770	0.381667	chr1	16266400	16267000	0.426667
chr15	93382082	93384082	0.468500	chr11	62664800	62666800	0.602500
chr14	73482428	73482628	0.445000	chr11	62667600	62667800	0.480000
chr1	157564259	157565059	0.442500	chr11	62668600	62669400	0.505000
chr14	102491355	102491555	0.505000	chr11	62670000	62670200	0.520000
chr9	129841552	129842152	0.493333	chr11	62671200	62671800	0.553333
chr11	92911282	92911682	0.450000	chr11	62672200	62672600	0.577500
chr3	86756755	86757155	0.465000	chr11	62673000	62673400	0.492500
chr3	126721799	126721999	0.380000	chr11	62674000	62674200	0.460000
chr8	70502963	70503163	0.445000	chr11	62676800	62677000	0.635000
chr14	33811512	33811712	0.550000	chr11	62679000	62679200	0.645000
chr3	34788936	34789136	0.440000	chr11	62680800	62681000	0.490000
chr10	101993901	101994101	0.525000	chr11	62694800	62695000	0.530000
chr1	54947981	54948181	0.540000	chr1	162696400	162696600	0.550000
chr4	7371930	7372130	0.570000	chr11	6270000	6270200	0.600000
chr2	44267584	44267784	0.350000	chr11	62702400	62702600	0.465000
chr5	56347336	56347536	0.410000	chr11	62704000	62704200	0.510000
chr9	87350800	87351000	0.480000	chr11	62705600	62705800	0.495000
chrX	135094064	135094264	0.575000	chr11	62706200	62706400	0.730000
chr16	1707998	1708198	0.495000	chr11	62706800	62707000	0.500000
chr17	40611403	40611803	0.505000	chr11	62707600	62708000	0.572500
chr8	47093262	47093462	0.310000	chr11	62708400	62708600	0.585000
chr8	25765725	25765925	0.510000	chr11	62709000	62709200	0.590000
chr1	114538480	114538680	0.460000	chr1	162709200	162709400	0.480000
chr1	228413067	228413267	0.480000	chr11	62709600	62709800	0.605000
chr16	51641465	51641865	0.462500	chr11	62713400	62713800	0.467500
chr4	61189854	61190054	0.470000	chr11	62722200	62722400	0.475000
chr5	133738616	133741216	0.484615	chr11	62726400	62729000	0.612692
chr9	75607566	75607766	0.395000	chr11	62733000	62733200	0.410000
chr19	33246659	33247259	0.610000	chr1	1627400	1628000	0.726667
chr10	115962984	115963584	0.503333	chr11	62753800	62754400	0.586667
chr1	23384710	23385310	0.501667	chr11	62761400	62762000	0.631667
chr11	107059752	107059952	0.400000	chr11	62769800	62770000	0.515000
chrX	71993652	71994652	0.464000	chr11	62770800	62771800	0.595000
chr8	87602274	87602474	0.265000	chr11	62775000	62775200	0.455000
chr2	28535368	28535568	0.575000	chr11	62786600	62786800	0.665000
chr18	2489812	2490612	0.441250	chr11	62787200	62788000	0.608750
chr6	32334703	32335103	0.477500	chr11	62789000	62789400	0.577500
chrX	100644551	100645351	0.466250	chr1	162790400	162791200	0.596250
chr4	35335545	35335745	0.475000	chr11	62792000	62792200	0.550000
chr21	12656364	12656564	0.380000	chr1	162800400	162800600	0.455000
chr11	79443907	79444307	0.397500	chr11	62804400	62804800	0.462500
chr15	62380440	62381040	0.498333	chr11	62805400	62806000	0.600000
chrY	12417931	12418331	0.462500	chr11	62806600	62807000	0.545000
chr20	56566743	56567143	0.422500	chr11	62816600	62817000	0.425000
chrX	9434953	9435353	0.480000	chr1	162822400	162822800	0.660000
chr20	2035442	2036242	0.438750	chr11	62831600	62832400	0.636250
chr8	23696918	23697118	0.475000	chr11	62839000	62839200	0.595000
chr10	61006259	61007259	0.435000	chr11	62839600	62840600	0.506000
chr5	90302297	90303497	0.388333	chr11	62841000	62842200	0.480833
chr8	31246881	31247081	0.500000	chr11	62843600	62843800	0.505000
chr3	132770849	132771049	0.325000	chr1	162848000	162848200	0.420000
chr4	123132935	123133335	0.480000	chr11	62849800	62850200	0.487500
chr4	38284058	38285858	0.393333	chr11	62850600	62852400	0.472222
chr4	146130098	146130298	0.390000	chr11	62853400	62853600	0.425000
chr1	214521006	214522006	0.406000	chr11	62854200	62855200	0.409000
chrY	24885031	24885231	0.400000	chr1	162854400	162854600	0.360000
chr20	52889250	52889650	0.440000	chr11	62855800	62856200	0.572500
chr12	95625183	95625383	0.385000	chr11	62856600	62856800	0.465000
chr17	36777551	36777751	0.405000	chr11	62857600	62857800	0.450000
chr1	34135169	34135569	0.460000	chr11	62858200	62858600	0.467500
chr12	36917447	36918047	0.383333	chr11	62859200	62859800	0.466667
chr1	21203336	21203536	0.500000	chr11	628600	628800	0.530000
chr13	30828029	30828429	0.475000	chr11	62860400	62860800	0.500000
chr9	120709010	120709210	0.490000	chr11	62861200	62861400	0.505000
chr9	118929990	118930190	0.305000	chr11	62862600	62862800	0.330000
chr16	71296918	71297118	0.445000	chr11	62864000	62864200	0.465000
chr5	76539548	76539748	0.550000	chr11	62875800	62876000	0.555000
chr18	13287384	13287584	0.495000	chr11	62877600	62877800	0.500000
chr2	69044689	69044889	0.435000	chr1	162878200	162878400	0.485000
chrX	13043059	13043259	0.415000	chr11	62879400	62879600	0.550000
chr1	1771913	1772313	0.472500	chr1	1628800	1629200	0.687500
chr20	63260599	63261599	0.636000	chr11	62880800	62881800	0.660000
chr6	108687295	108687695	0.405000	chr11	62882600	62883000	0.455000
chr3	61425266	61425866	0.441667	chr11	62883400	62884000	0.468333
chr17	76919684	76919884	0.470000	chr11	62884400	62884600	0.490000
chr1	200849487	200849687	0.460000	chr11	62887200	62887400	0.545000
chr3	56198924	56200324	0.437143	chr11	62889000	62890400	0.495714
chr10	130566982	130567382	0.515000	chr11	62891200	62891600	0.550000
chr11	34477358	34477558	0.425000	chr11	62892400	62892600	0.445000
chr4	45791800	45792400	0.311667	chr1	162893000	162893600	0.413333
chr13	92871037	92871437	0.392500	chr1	162905800	162906200	0.400000
chr17	32190087	32190287	0.485000	chr11	62906000	62906200	0.570000
chr22	40795877	40796077	0.540000	chr11	62909200	62909400	0.620000
chr7	65687755	65687955	0.365000	chr11	62911600	62911800	0.430000
chrY	24657580	24657780	0.410000	chr11	62918200	62918400	0.475000
chr1	65327021	65327221	0.415000	chr1	162919000	162919200	0.555000
chr16	86230765	86230965	0.505000	chr11	62920000	62920200	0.550000
chr13	27470988	27471188	0.530000	chr11	62922000	62922200	0.560000
chr13	86739884	86740084	0.270000	chr1	162922400	162922600	0.360000
chr13	84604037	84604237	0.520000	chr11	62923200	62923400	0.640000
chr11	47490664	47490864	0.385000	chr1	162932400	162932600	0.400000
chr8	70684944	70685144	0.400000	chr1	16293600	16293800	0.425000
chr10	92180229	92180429	0.360000	chr11	62937800	62938000	0.430000
chr15	17978836	17979036	0.380000	chr1	1629600	1629800	0.675000
chr17	12893732	12893932	0.425000	chr1	16296800	16297000	0.505000
chr12	48754527	48754727	0.545000	chr11	62975200	62975400	0.635000
chr15	78806100	78806300	0.410000	chr11	62976200	62976400	0.465000
chr8	67988736	67988936	0.520000	chr11	6298800	6299000	0.550000
chr1	80382997	80383197	0.365000	chr1	162995000	162995200	0.395000
chr12	104445036	104445236	0.425000	chr1	16301000	16301200	0.570000
chr19	50753729	50753929	0.500000	chr11	63016800	63017000	0.550000
chr16	4932199	4932399	0.565000	chr11	63020800	63021000	0.625000
chr2	117742560	117742760	0.385000	chr11	63024200	63024400	0.520000
chr10	123115586	123115786	0.415000	chr1	16303000	16303200	0.420000
chr4	32592963	32593163	0.440000	chr11	63035800	63036000	0.445000
chr18	26482724	26482924	0.555000	chr1	1630400	1630600	0.680000
chr8	59414780	59414980	0.380000	chr1	163071800	163072000	0.550000
chr10	122602779	122602979	0.530000	chr1	163099800	163100000	0.540000
chr6	70148480	70148680	0.385000	chr11	6312200	6312400	0.400000
chr13	111966932	111967132	0.495000	chr11	63128200	63128400	0.560000
chr16	79188599	79188799	0.465000	chr11	63142600	63142800	0.485000
chr8	7434685	7435085	0.372500	chr11	6316000	6316400	0.417500
chr3	76693896	76694296	0.405000	chr1	163196000	163196400	0.417500
chr17	27520331	27521131	0.520000	chr11	6319800	6320600	0.678750
chr1	76374668	76374868	0.320000	chr11	63207600	63207800	0.410000
chr13	59781567	59781767	0.380000	chr11	6321000	6321200	0.505000
chr17	67568456	67568656	0.390000	chr11	63212800	63213000	0.410000
chr7	85719295	85719495	0.530000	chr1	1632200	1632400	0.800000
chr16	57896830	57897030	0.350000	chr11	63242200	63242400	0.425000
chr4	107792036	107792236	0.370000	chr1	163275400	163275600	0.390000
chr1	210602521	210602721	0.450000	chr1	163291600	163291800	0.485000
chr3	112002546	112003346	0.531250	chr1	163321600	163322400	0.565000
chr5	168262772	168262972	0.450000	chr1	163323600	163323800	0.465000
chr2	217587494	217587894	0.480000	chr1	1633400	1633800	0.732500
chr1	52415218	52415418	0.440000	chr1	163363200	163363400	0.465000
chr6	77895314	77895514	0.435000	chr11	63417600	63417800	0.520000
chr5	67845282	67845482	0.410000	chr1	16342800	16343000	0.505000
chr10	28371073	28371273	0.495000	chr11	63428200	63428400	0.540000
chr2	160182694	160182894	0.420000	chr11	63462200	63462400	0.460000
chr3	162529966	162530166	0.305000	chr1	163465600	163465800	0.345000
chr9	86527730	86528130	0.390000	chr11	63478800	63479200	0.470000
chr10	105761475	105761675	0.460000	chr11	63490000	63490200	0.525000
chr4	73927911	73928111	0.370000	chr1	16349000	16349200	0.380000
chr4	41183892	41184492	0.476667	chr11	63490600	63491200	0.646667
chr13	109339507	109339707	0.415000	chr11	63491800	63492000	0.435000
chr3	56684368	56684568	0.430000	chr11	63502600	63502800	0.455000
chr6	30197745	30197945	0.400000	chr11	63503600	63503800	0.530000
chr2	158293154	158293354	0.415000	chr11	63506000	63506200	0.580000
chr15	67106360	67106760	0.482500	chr11	63508000	63508400	0.535000
chr3	57702789	57703589	0.401250	chr1	16351000	16351800	0.403750
chrY	41092488	41092888	0.000000	chr11	63517200	63517600	0.365000
chr1	101280394	101280594	0.355000	chr11	63518600	63518800	0.375000
chr1	18767349	18767749	0.435000	chr1	16352400	16352800	0.685000
chr22	15097521	15097721	0.000000	chr1	163528800	163529000	0.330000
chr10	68719515	68719715	0.480000	chr11	63531600	63531800	0.495000
chr5	125338612	125338812	0.345000	chr1	16353200	16353400	0.470000
chr2	4111498	4111698	0.480000	chr11	6353600	6353800	0.515000
chr8	52501505	52501705	0.490000	chr11	63536800	63537000	0.540000
chr18	61745728	61746128	0.447500	chr1	163545600	163546000	0.452500
chr5	125011430	125011830	0.410000	chr11	63553800	63554200	0.555000
chr1	8607610	8607810	0.480000	chr11	63561000	63561200	0.485000
chr5	3548197	3549397	0.352500	chr11	63566600	63567800	0.390000
chr15	30796930	30797130	0.415000	chr11	63572400	63572600	0.475000
chr6	146453194	146453394	0.475000	chr11	63574000	63574200	0.540000
chr13	73572496	73572696	0.405000	chr11	6357400	6357600	0.560000
chr15	84872210	84872410	0.515000	chr11	63574600	63574800	0.520000
chrX	116228367	116228567	0.395000	chr11	63582600	63582800	0.405000
chr9	1381193	1381393	0.460000	chr11	63593200	63593400	0.475000
chr16	23423898	23424098	0.590000	chr11	63606600	63606800	0.690000
chr20	44782515	44782915	0.475000	chr11	63613000	63613400	0.532500
chr20	30290585	30291385	0.475000	chr11	63613800	63614600	0.685000
chr1	51969501	51969901	0.415000	chr11	63621000	63621400	0.440000
chr18	65612024	65612224	0.430000	chr11	63631600	63631800	0.475000
chr6	33451295	33451495	0.530000	chr11	6363200	6363400	0.600000
chr19	5406347	5406747	0.415000	chr11	63634000	63634400	0.480000
chr15	25030088	25030288	0.305000	chr1	16363400	16363600	0.380000
chr9	64896564	64896964	0.380000	chr11	63635800	63636200	0.457500
chrX	38487244	38487444	0.305000	chr1	16364600	16364800	0.365000
chrX	139221838	139222038	0.430000	chr11	63668200	63668400	0.445000
chr16	2025187	2025787	0.650000	chr1	16367000	16367600	0.661667
chr19	40316150	40317550	0.471429	chr11	63670400	63671800	0.615714
chr7	39535161	39536361	0.441667	chr11	63680800	63682000	0.593333
chr8	115065842	115066242	0.447500	chr11	63682400	63682800	0.497500
chr15	73450174	73450374	0.385000	chr11	63683200	63683400	0.390000
chr15	93797985	93798185	0.395000	chr11	63685400	63685600	0.445000
chr20	18969174	18969374	0.370000	chr1	16368600	16368800	0.410000
chr3	146691632	146691832	0.285000	chr11	63689400	63689600	0.380000
chr12	82504384	82504584	0.445000	chr11	63699400	63699600	0.460000
chr12	27757874	27758074	0.385000	chr11	63710600	63710800	0.465000
chr2	53999326	53999526	0.460000	chr1	16371800	16372000	0.475000
chr18	72478749	72478949	0.430000	chr11	637200	637400	0.815000
chr21	30322264	30322464	0.410000	chr11	63720200	63720400	0.415000
chr8	125993699	125993899	0.390000	chr11	63738800	63739000	0.435000
chr7	59866618	59866818	0.395000	chr11	63745600	63745800	0.410000
chr2	207097891	207098091	0.385000	chr11	63746200	63746400	0.395000
chr17	9504024	9504424	0.285000	chr11	63747000	63747400	0.382500
chr10	37558347	37558547	0.440000	chr11	63765400	63765600	0.585000
chr5	10548678	10548878	0.520000	chr11	63767600	63767800	0.575000
chr16	49382452	49383652	0.445833	chr11	63768200	63769400	0.807500
chr8	106840699	106841099	0.427500	chr11	6378200	6378600	0.452500
chr15	87732265	87732465	0.430000	chr1	16379400	16379600	0.465000
chr5	7482084	7482284	0.320000	chr11	6379400	6379600	0.380000
chr11	127231159	127231359	0.425000	chr11	63803000	63803200	0.480000
chr19	56052479	56052679	0.575000	chr11	63813200	63813400	0.800000
chr8	85508424	85508624	0.415000	chr11	63813800	63814000	0.685000
chr1	219547881	219548081	0.430000	chr11	63830000	63830200	0.580000
chr6	109946452	109947252	0.472500	chr11	63837400	63838200	0.498750
chr12	117403859	117405259	0.500000	chr11	63838600	63840000	0.684286
chr8	80462368	80462568	0.465000	chr11	63840600	63840800	0.470000
chr3	51299681	51300081	0.357500	chr11	63845200	63845600	0.462500
chr2	188532332	188532532	0.400000	chr11	63858800	63859000	0.445000
chr17	42168565	42168765	0.450000	chr11	63863000	63863200	0.510000
chr5	131210029	131210229	0.495000	chr1	16386600	16386800	0.530000
chr9	23989510	23989710	0.320000	chr11	63866400	63866600	0.380000
chr13	111059425	111059625	0.475000	chr11	63869800	63870000	0.540000
chr1	13856747	13856947	0.475000	chr11	63870400	63870600	0.530000
chr8	113937541	113937741	0.465000	chr1	16387200	16387400	0.490000
chr15	98226090	98226690	0.470000	chr11	63872200	63872800	0.516667
chr14	31777306	31777506	0.445000	chr11	63873400	63873600	0.545000
chr10	118469135	118469335	0.480000	chr11	63874600	63874800	0.510000
chr11	132155605	132156005	0.475000	chr11	63882800	63883200	0.542500
chrX	107558972	107559172	0.465000	chr11	63887400	63887600	0.475000
chr2	189451782	189452182	0.327500	chr11	6388800	6389200	0.367500
chr3	34258554	34258954	0.457500	chr11	63888200	63888600	0.597500
chr20	57065685	57065885	0.460000	chr11	63896200	63896400	0.485000
chr2	117827955	117828155	0.410000	chr11	63901800	63902000	0.530000
chr13	26028015	26028415	0.455000	chr11	6390200	6390600	0.720000
chr15	29801533	29801733	0.590000	chr11	63908600	63908800	0.680000
chr21	42178899	42179299	0.480000	chr1	16391400	16391800	0.545000
chr19	40702094	40702294	0.530000	chr11	63915200	63915400	0.620000
chr10	53637461	53637661	0.495000	chr11	63916400	63916600	0.700000
chr17	21000646	21001046	0.535000	chr11	63917000	63917400	0.780000
chr6	122986348	122986548	0.555000	chr11	63918000	63918200	0.750000
chr12	79556262	79556462	0.530000	chr11	63919400	63919600	0.695000
chr4	12844886	12845086	0.570000	chr11	63920000	63920200	0.600000
chr9	129143541	129143741	0.600000	chr11	63921200	63921400	0.645000
chr16	51809904	51810104	0.430000	chr1	163923000	163923200	0.440000
chr5	72346983	72347183	0.340000	chr1	163928800	163929000	0.390000
chr3	143585644	143585844	0.510000	chr1	16393600	16393800	0.570000
chr12	87330762	87331162	0.525000	chr11	63938600	63939000	0.762500
chr11	86654950	86655150	0.375000	chr11	63941000	63941200	0.435000
chr12	29795827	29796027	0.470000	chr11	63942000	63942200	0.475000
chr11	114052315	114052715	0.487500	chr11	63945000	63945400	0.575000
chr4	167876508	167876708	0.505000	chr11	63946000	63946200	0.535000
chr5	160256623	160256823	0.545000	chr11	63952000	63952200	0.565000
chr4	7460125	7460525	0.605000	chr11	63957800	63958200	0.607500
chr19	29687997	29688597	0.441667	chr11	63960400	63961000	0.556667
chr2	16221057	16221257	0.495000	chr11	63961600	63961800	0.640000
chr9	6757135	6757335	0.490000	chr1	16396800	16397000	0.515000
chr12	67952952	67953152	0.450000	chr11	63969600	63969800	0.460000
chr6	13382983	13383183	0.345000	chr11	63971000	63971200	0.470000
chr7	45889020	45890020	0.548000	chr11	63974200	63975200	0.578000
chr17	75275680	75276480	0.510000	chr11	63976000	63976800	0.555000
chr11	76704288	76704488	0.485000	chr1	16397800	16398000	0.645000
chr4	139074235	139074435	0.435000	chr11	63982200	63982400	0.485000
chr6	7231144	7231744	0.651667	chr11	63986400	63987000	0.726667
chr14	93809266	93809466	0.505000	chr11	63994200	63994400	0.535000
chr7	157104412	157105012	0.501667	chr11	63999000	63999600	0.695000
chrX	86336880	86337280	0.370000	chr11	64000400	64000800	0.780000
chr16	4322399	4322599	0.620000	chr11	64007200	64007400	0.640000
chr17	1338275	1338475	0.485000	chr11	64007800	64008000	0.695000
chr22	30556739	30556939	0.480000	chr11	64018400	64018600	0.675000
chr11	131292128	131292928	0.451250	chr11	6402200	6403000	0.573750
chr13	113596777	113596977	0.560000	chr11	64028000	64028200	0.665000
chr1	99012502	99012902	0.442500	chr11	64034400	64034800	0.610000
chr1	74590391	74590591	0.460000	chr11	64036600	64036800	0.675000
chr5	158197660	158199060	0.472143	chr11	640400	641800	0.651429
chr16	19606782	19606982	0.505000	chr11	64040800	64041000	0.670000
chr1	13827503	13827903	0.477500	chr11	6404400	6404800	0.572500
chr3	14416481	14416681	0.650000	chr11	64060800	64061000	0.770000
chr2	79970955	79971155	0.440000	chr11	64074400	64074600	0.580000
chr4	20651180	20651780	0.490000	chr11	64088400	64089000	0.593333
chrY	23579220	23579820	0.446667	chr11	64090800	64091400	0.591667
chr3	103783652	103783852	0.395000	chr11	64092400	64092600	0.665000
chr16	70266969	70267169	0.500000	chr1	164092800	164093000	0.510000
chrX	1759573	1759773	0.440000	chr11	64093600	64093800	0.605000
chr19	15531428	15531628	0.515000	chr11	64094600	64094800	0.595000
chr17	27650291	27650491	0.500000	chr11	64100400	64100600	0.560000
chr18	19096277	19096677	0.382500	chr11	64121000	64121400	0.655000
chr12	125272103	125272303	0.425000	chr11	6413800	6414000	0.460000
chrY	10789019	10789219	0.500000	chr11	64146200	64146400	0.625000
chr16	5031752	5031952	0.555000	chr11	64148800	64149000	0.635000
chr13	49241202	49241402	0.430000	chr11	6415200	6415400	0.525000
chr3	118695036	118695236	0.410000	chr11	64153200	64153400	0.655000
chrX	11725784	11725984	0.390000	chr11	64157800	64158000	0.610000
chr6	64390409	64390609	0.585000	chr11	64165000	64165200	0.630000
chr1	14956237	14956837	0.486667	chr11	64166000	64166600	0.718333
chr7	106565120	106565320	0.440000	chr11	64171000	64171200	0.470000
chr19	32250732	32250932	0.565000	chr11	64181600	64181800	0.630000
chr2	74441966	74443166	0.583333	chr11	64185200	64186400	0.657500
chrX	571889	572089	0.480000	chr11	64187000	64187200	0.510000
chr4	812118	812318	0.545000	chr11	6419000	6419200	0.795000
chr7	16610576	16610776	0.370000	chr11	64191200	64191400	0.510000
chr12	89480555	89480755	0.535000	chr11	64204600	64204800	0.560000
chr15	98951847	98952047	0.390000	chr11	64205600	64205800	0.520000
chr6	105956950	105957550	0.475000	chr11	64206400	64207000	0.618333
chr5	151072690	151073690	0.456000	chr11	64207400	64208400	0.631000
chr8	75020316	75020516	0.455000	chr1	16420800	16421000	0.505000
chr12	57002999	57003799	0.552500	chr11	64222800	64223600	0.608750
chr12	108512660	108513860	0.471667	chr11	64224200	64225400	0.611667
chr3	184496039	184497039	0.424000	chr11	64226000	64227000	0.689000
chr2	214857024	214857424	0.457500	chr11	64227400	64227800	0.585000
chr3	41862663	41863663	0.522000	chr11	64229600	64230600	0.596000
chr5	86141854	86142054	0.515000	chr11	64231000	64231200	0.520000
chr2	208569309	208569509	0.410000	chr11	64231800	64232000	0.565000
chr3	176978285	176978485	0.405000	chr11	64232400	64232600	0.630000
chr18	2875351	2876151	0.486250	chr11	64234400	64235200	0.821250
chr4	150538566	150538766	0.485000	chr11	64239000	64239200	0.545000
chr12	1866497	1866897	0.442500	chr11	64240000	64240400	0.505000
chr1	203077089	203078889	0.506667	chr11	64240800	64242600	0.698333
chr2	15828723	15829723	0.485000	chr11	64243400	64244400	0.554000
chr6	1340277	1340477	0.495000	chr11	64245000	64245200	0.645000
chr1	9516257	9516857	0.478333	chr11	64245800	64246400	0.641667
chr18	3803070	3803270	0.495000	chr11	64246800	64247000	0.775000
chr7	36059363	36059563	0.590000	chr11	64247400	64247600	0.760000
chr11	95380890	95381690	0.388750	chr11	64248200	64249000	0.575000
chr4	95664804	95665404	0.421667	chr11	64249800	64250400	0.550000
chr17	45913892	45914492	0.495000	chr11	64251000	64251600	0.733333
chr20	50821188	50821388	0.505000	chr11	64252400	64252600	0.670000
chr11	124650496	124650696	0.535000	chr11	64253600	64253800	0.640000
chr5	170839132	170839332	0.505000	chr11	64259800	64260000	0.535000
chr21	44150588	44150988	0.625000	chr11	642600	643000	0.660000
chr6	148630453	148630653	0.445000	chr11	64268200	64268400	0.625000
chr5	151780151	151780751	0.435000	chr11	64268800	64269400	0.591667
chr19	28655280	28657080	0.432778	chr11	64269800	64271600	0.596667
chr4	169040645	169040845	0.420000	chr11	64273400	64273600	0.505000
chr21	35893363	35893763	0.520000	chr11	64276600	64277000	0.602500
chr2	127295707	127297107	0.462143	chr11	64284600	64286000	0.711429
chr21	32255907	32256307	0.377500	chr11	64286400	64286800	0.625000
chr19	29661068	29661268	0.515000	chr11	64298200	64298400	0.650000
chr17	82535717	82536117	0.492500	chr11	64299200	64299600	0.697500
chr1	178157344	178157544	0.480000	chr11	64301000	64301200	0.600000
chr1	9180840	9181040	0.555000	chr11	64301600	64301800	0.560000
chr9	87919681	87919881	0.555000	chr11	64304400	64304600	0.600000
chr2	117894568	117895168	0.390000	chr11	64305000	64305600	0.710000
chrX	61972478	61972678	0.445000	chr11	64306000	64306200	0.675000
chr2	201181574	201181974	0.490000	chr1	16430600	16431000	0.510000
chr14	96633954	96634154	0.405000	chr11	64307000	64307200	0.645000
chr1	151245988	151246188	0.525000	chr11	64314600	64314800	0.560000
chr10	76114500	76115500	0.448000	chr11	64317400	64318400	0.615000
chr4	83058124	83058324	0.380000	chr11	64319400	64319600	0.535000
chr7	64769289	64769489	0.485000	chr11	64321600	64321800	0.560000
chr12	24564159	24564359	0.495000	chr11	64323000	64323200	0.635000
chr19	48155308	48155508	0.530000	chr11	64324000	64324200	0.625000
chrX	108107727	108108127	0.480000	chr11	64331800	64332200	0.642500
chr7	136813176	136813376	0.390000	chr11	64333600	64333800	0.470000
chr9	93222755	93222955	0.545000	chr11	64335200	64335400	0.580000
chr19	58212682	58212882	0.460000	chr11	64338800	64339000	0.485000
chr7	116536514	116536914	0.585000	chr11	64340000	64340400	0.685000
chr13	67951091	67951291	0.400000	chr11	64340800	64341000	0.705000
chr12	25134356	25135356	0.430000	chr11	64342000	64343000	0.692000
chr5	81068700	81069100	0.480000	chr11	64343800	64344200	0.655000
chr12	130587600	130588200	0.523333	chr11	64348400	64349000	0.625000
chr4	143358966	143359166	0.430000	chr11	64355200	64355400	0.685000
chr10	80197767	80198367	0.541667	chr11	64356600	64357200	0.616667
chr22	43412410	43412810	0.547500	chr11	64358000	64358400	0.670000
chr11	87466772	87467372	0.425000	chr11	64359000	64359600	0.755000
chr5	89418070	89418270	0.530000	chr11	64360200	64360400	0.670000
chr5	42507565	42507765	0.480000	chr11	64360800	64361000	0.515000
chr18	26948446	26948646	0.415000	chr11	64373000	64373200	0.600000
chr14	54519459	54519659	0.520000	chr11	64373600	64373800	0.550000
chrX	19486147	19486547	0.432500	chr11	6438000	6438400	0.467500
chr6	31151972	31152172	0.500000	chr11	64382800	64383000	0.550000
chr12	7685922	7686122	0.410000	chr11	64384200	64384400	0.550000
chr16	27874144	27874344	0.460000	chr11	64385600	64385800	0.545000
chr5	174461477	174461677	0.450000	chr11	64386400	64386600	0.460000
chr1	114226405	114226605	0.465000	chr11	6439000	6439200	0.475000
chr3	151265969	151266169	0.455000	chr11	64395800	64396000	0.565000
chr3	132400139	132400339	0.335000	chr11	64400200	64400400	0.600000
chr21	33274781	33275181	0.365000	chr11	6440400	6440800	0.462500
chr8	21580542	21581342	0.561250	chr1	16440600	16441400	0.626250
chr11	65249288	65249488	0.450000	chr1	16442400	16442600	0.490000
chrY	23524928	23525128	0.475000	chr11	6443400	6443600	0.585000
chr12	88235036	88235636	0.486667	chr1	16444000	16444600	0.523333
chrX	56685836	56686036	0.295000	chr1	164440400	164440600	0.500000
chr17	6205766	6206766	0.508000	chr11	64448200	64449200	0.583000
chr7	142050797	142050997	0.460000	chr11	64449600	64449800	0.590000
chr15	70815703	70815903	0.400000	chr11	64473000	64473200	0.445000
chr3	153283425	153283625	0.510000	chr11	64490000	64490200	0.590000
chr8	112301399	112301599	0.350000	chr11	64492600	64492800	0.360000
chr10	129250216	129250416	0.480000	chr11	64498200	64498400	0.500000
chr18	10440572	10442172	0.486875	chr11	64499400	64501000	0.520625
chr1	120490632	120490832	0.370000	chr1	1645000	1645200	0.695000
chr3	38671866	38672066	0.470000	chr11	64501600	64501800	0.535000
chr6	99473167	99473767	0.463333	chr1	164511000	164511600	0.470000
chr17	51483954	51484154	0.370000	chr1	164525000	164525200	0.390000
chr13	112729517	112729917	0.532500	chr11	64538400	64538800	0.570000
chr5	142588152	142588352	0.485000	chr1	16455000	16455200	0.510000
chr12	104679828	104680028	0.495000	chr11	64553600	64553800	0.525000
chr16	68763369	68763569	0.555000	chr11	64555000	64555200	0.560000
chr6	166368357	166368557	0.535000	chr1	164558800	164559000	0.605000
chr5	55422515	55422915	0.420000	chr1	164559800	164560200	0.515000
chr1	2519361	2519561	0.585000	chr11	64565400	64565600	0.640000
chr1	43814798	43814998	0.470000	chr11	64566600	64566800	0.525000
chr1	6476297	6476497	0.520000	chr11	64571800	64572000	0.600000
chr9	134441105	134441305	0.620000	chr11	64583400	64583600	0.655000
chrX	40481681	40482081	0.432500	chr1	16459600	16460000	0.477500
chr5	175381128	175381328	0.440000	chr11	64599400	64599600	0.610000
chr2	139371285	139371485	0.475000	chr1	164602800	164603000	0.500000
chr9	2396720	2396920	0.505000	chr11	64609600	64609800	0.580000
chr21	43517207	43517607	0.495000	chr11	64612000	64612400	0.582500
chr20	9523692	9523892	0.500000	chr1	164614400	164614600	0.505000
chr16	13380714	13380914	0.490000	chr11	64619800	64620000	0.595000
chr10	76821589	76821989	0.422500	chr1	164623000	164623400	0.510000
chr15	32197325	32197925	0.376667	chr1	164625000	164625600	0.380000
chr1	161599937	161600137	0.370000	chr11	64625000	64625200	0.495000
chr4	87088628	87089028	0.507500	chr11	64630000	64630400	0.665000
chr8	117596627	117596827	0.435000	chr11	64645000	64645200	0.620000
chr14	55507783	55507983	0.440000	chr11	64649600	64649800	0.525000
chr14	51367349	51367549	0.480000	chr11	64651000	64651200	0.550000
chr5	40279071	40279271	0.415000	chr1	164651600	164651800	0.500000
chr4	131596010	131596210	0.465000	chr11	64653200	64653400	0.600000
chr8	123060829	123061029	0.550000	chr11	64655200	64655400	0.560000
chr2	32216121	32216321	0.470000	chr11	64656400	64656600	0.495000
chr5	44075312	44075512	0.360000	chr11	64657000	64657200	0.600000
chr7	20183083	20183283	0.420000	chr11	64657800	64658000	0.495000
chr21	42545917	42546717	0.516250	chr11	64659400	64660200	0.528750
chr13	112489761	112489961	0.360000	chr1	164660600	164660800	0.375000
chr9	119738221	119738421	0.480000	chr11	64664600	64664800	0.490000
chrX	53201668	53202068	0.527500	chr11	64665400	64665800	0.537500
chr15	84921174	84921574	0.470000	chr1	164673800	164674200	0.487500
chr8	19221079	19221279	0.420000	chr11	64676000	64676200	0.625000
chr21	10363167	10363367	0.410000	chr11	64688400	64688600	0.595000
chr8	41175932	41176132	0.555000	chr11	6469200	6469400	0.615000
chr7	31236623	31237023	0.422500	chr1	164703400	164703800	0.487500
chr4	102734056	102734256	0.415000	chr1	164705000	164705200	0.440000
chr6	59564660	59565060	0.420000	chr1	164707200	164707600	0.435000
chr2	92816359	92816559	0.410000	chr1	164709200	164709400	0.445000
chr13	97211200	97211600	0.415000	chr1	164712200	164712600	0.500000
chrY	22466004	22466204	0.500000	chr11	64712400	64712600	0.680000
chr10	14969447	14969647	0.435000	chr1	164713000	164713200	0.475000
chr6	150578602	150579002	0.415000	chr1	164717000	164717400	0.432500
chr14	30884499	30885499	0.370000	chr1	164720000	164721000	0.432000
chr18	58135663	58136463	0.425000	chr11	64723000	64723800	0.732500
chr7	114399812	114400012	0.485000	chr1	164725400	164725600	0.495000
chr8	27537183	27537383	0.390000	chr1	164728800	164729000	0.445000
chr11	123600204	123600404	0.465000	chr11	64730000	64730200	0.650000
chr19	51997208	51997408	0.410000	chr1	164733200	164733400	0.490000
chr8	70928294	70928894	0.421667	chr1	164735600	164736200	0.498333
chr9	128125486	128126286	0.568750	chr11	6473800	6474600	0.677500
chr3	32866279	32866479	0.540000	chr11	64741600	64741800	0.660000
chr5	172633904	172634504	0.535000	chr11	64742600	64743200	0.711667
chr17	74032795	74033395	0.510000	chr11	64743600	64744200	0.655000
chr14	36506615	36506815	0.525000	chr11	64744600	64744800	0.810000
chr21	42832462	42833462	0.542000	chr11	64745200	64746200	0.651000
chr6	29342361	29342561	0.395000	chr1	16475000	16475200	0.535000
chr4	13528568	13528768	0.485000	chr11	6475200	6475400	0.530000
chr14	58825013	58825213	0.445000	chr11	64753400	64753600	0.655000
chr8	57107981	57108781	0.412500	chr11	64754200	64755000	0.628750
chr3	139790856	139791656	0.468750	chr11	64759000	64759800	0.627500
chr6	90843927	90844127	0.400000	chr11	6476000	6476200	0.510000
chr2	85302672	85302872	0.475000	chr11	64760200	64760400	0.585000
chr4	24887265	24887465	0.520000	chr11	64761600	64761800	0.525000
chr18	63286542	63286742	0.515000	chr11	64762200	64762400	0.585000
chr12	130469527	130469927	0.480000	chr11	64763000	64763400	0.565000
chr4	7637062	7637262	0.505000	chr11	64764400	64764600	0.525000
chr5	83052780	83052980	0.345000	chr1	164765200	164765400	0.370000
chr19	30318576	30318776	0.505000	chr11	6476600	6476800	0.560000
chr12	40384826	40385026	0.460000	chr11	64767800	64768000	0.540000
chr11	113563486	113563686	0.400000	chr1	164770200	164770400	0.440000
chr4	20176219	20176819	0.363333	chr11	64772000	64772600	0.363333
chr1	208588619	208588819	0.485000	chr1	164772800	164773000	0.520000
chr8	46779134	46780334	0.464167	chr1	164774400	164775600	0.477500
chr20	60921502	60921902	0.472500	chr11	64777600	64778000	0.755000
chr19	29637561	29638361	0.483750	chr11	64778400	64779200	0.662500
chr2	175761001	175761401	0.432500	chr1	1647800	1648200	0.540000
chr6	168514348	168514548	0.515000	chr1	164787400	164787600	0.575000
chr3	32127346	32127746	0.522500	chr11	64787600	64788000	0.565000
chr5	28769951	28770151	0.325000	chr1	164793600	164793800	0.375000
chr1	30578745	30578945	0.425000	chr1	164794400	164794600	0.460000
chr4	189439795	189439995	0.390000	chr11	64798000	64798200	0.465000
chr2	11710679	11711279	0.406667	chr11	64799600	64800200	0.563333
chr12	82716518	82716718	0.530000	chr11	64800800	64801000	0.625000
chr9	121600224	121600424	0.560000	chr11	64802600	64802800	0.650000
chr19	35415539	35416139	0.443333	chr11	64803200	64803800	0.643333
chr14	16102347	16102547	0.495000	chr11	64810000	64810200	0.740000
chr11	124535005	124535605	0.485000	chr11	64810600	64811200	0.548333
chr1	155000035	155000435	0.595000	chr11	6481200	6481600	0.647500
chr18	10161205	10161405	0.360000	chr11	64817600	64817800	0.430000
chr10	130858906	130859106	0.520000	chr11	6482000	6482200	0.600000
chr5	23676053	23676253	0.310000	chr11	6482600	6482800	0.425000
chr18	67539325	67539525	0.470000	chr11	64828400	64828600	0.600000
chr11	118644743	118644943	0.605000	chr11	64843400	64843600	0.675000
chr13	21699138	21699738	0.471667	chr11	64844400	64845000	0.766667
chr13	24998133	24998333	0.530000	chr11	64847200	64847400	0.660000
chr2	8285555	8286155	0.530000	chr11	64848400	64849000	0.573333
chr22	40465745	40465945	0.475000	chr11	64849600	64849800	0.535000
chr2	239029150	239029550	0.512500	chr11	64851200	64851600	0.612500
chr9	2150050	2150450	0.457500	chr11	64852000	64852400	0.565000
chr10	130656160	130656560	0.627500	chr11	64853000	64853400	0.635000
chr10	133506584	133506784	0.445000	chr11	64855000	64855200	0.615000
chr3	47512892	47513492	0.601667	chr11	64856600	64857200	0.621667
chr17	21572806	21573006	0.485000	chr11	64858600	64858800	0.575000
chr18	21179544	21179744	0.410000	chr11	64859600	64859800	0.495000
chr20	5493349	5493749	0.412500	chr11	64861600	64862000	0.420000
chr15	94586113	94586513	0.405000	chr11	64865600	64866000	0.407500
chr6	32083339	32083739	0.495000	chr11	64869200	64869600	0.585000
chr8	65567240	65568640	0.418571	chr11	64870000	64871400	0.586429
chr5	134596210	134596410	0.560000	chr11	64871800	64872000	0.565000
chr4	121392326	121392526	0.460000	chr11	64874400	64874600	0.565000
chr11	122418006	122418206	0.430000	chr11	64876000	64876200	0.480000
chr22	30932797	30933397	0.560000	chr11	64877200	64877800	0.571667
chr16	12080112	12080712	0.473333	chr11	64878400	64879000	0.725000
chr21	31515850	31516050	0.525000	chr11	64879600	64879800	0.565000
chr4	32911522	32911722	0.405000	chr11	64880800	64881000	0.425000
chr22	29919455	29920255	0.431250	chr11	64885600	64886400	0.435000
chr3	101896294	101896494	0.380000	chr11	64887400	64887600	0.430000
chr6	88962026	88962226	0.400000	chr11	64888000	64888200	0.695000
chr10	77713954	77714554	0.535000	chr11	64888800	64889400	0.601667
chr16	32008330	32008530	0.510000	chr11	64893400	64893600	0.635000
chr11	61224492	61225092	0.493333	chr11	64894000	64894600	0.650000
chr2	89861386	89861586	0.500000	chr11	64895200	64895400	0.700000
chr12	53554611	53554811	0.520000	chr11	64900400	64900600	0.615000
chr4	163576280	163576680	0.335000	chr1	164914200	164914600	0.412500
chr17	82838728	82838928	0.470000	chr11	64915600	64915800	0.540000
chr10	85258148	85259348	0.455000	chr11	64916400	64917600	0.614167
chr1	91728469	91728669	0.385000	chr11	64918200	64918400	0.435000
chr17	22407934	22408734	0.581250	chr11	64924000	64924800	0.623750
chr11	47352914	47353314	0.542500	chr11	64926000	64926400	0.630000
chr11	67222367	67222567	0.470000	chr11	64947400	64947600	0.475000
chr1	220439812	220440012	0.390000	chr11	64960800	64961000	0.445000
chr9	62946504	62946704	0.485000	chr11	64972000	64972200	0.675000
chr4	159521162	159521362	0.410000	chr11	64977800	64978000	0.440000
chr6	45608494	45609094	0.461667	chr11	64990200	64990800	0.486667
chr9	70730783	70730983	0.515000	chr1	16499200	16499400	0.835000
chr1	5691669	5692069	0.575000	chr11	64996800	64997200	0.597500
chr20	15414587	15414787	0.420000	chr11	64998200	64998400	0.435000
chr16	24942252	24942652	0.430000	chr11	65001400	65001800	0.497500
chr10	90365837	90366037	0.480000	chr11	65003400	65003600	0.545000
chr9	129957585	129957785	0.530000	chr1	16500600	16500800	0.540000
chr14	21825943	21826143	0.510000	chr11	65007000	65007200	0.520000
chr1	25252812	25253012	0.460000	chr1	16501200	16501400	0.540000
chr14	44666418	44667618	0.446667	chr11	65013600	65014800	0.702500
chr3	15365773	15365973	0.475000	chr11	65016600	65016800	0.555000
chrX	22942463	22942663	0.415000	chr11	65023600	65023800	0.495000
chr2	171895021	171895421	0.480000	chr11	65027400	65027800	0.607500
chr22	11066169	11066969	0.593750	chr11	65040800	65041600	0.717500
chr2	185813980	185814180	0.420000	chr11	65044000	65044200	0.565000
chr5	150166079	150166279	0.465000	chr11	65045200	65045400	0.615000
chr4	151724350	151724550	0.465000	chr11	65047800	65048000	0.690000
chr1	72794635	72794835	0.345000	chr1	165055600	165055800	0.290000
chr2	138617429	138617629	0.340000	chr11	6505800	6506000	0.380000
chr3	123638480	123638680	0.500000	chr11	65060200	65060400	0.535000
chr11	2287503	2287903	0.495000	chr11	65061000	65061400	0.557500
chr11	61466082	61466282	0.445000	chr11	65066000	65066200	0.630000
chr12	12670626	12670826	0.340000	chr1	16506800	16507000	0.470000
chr5	70070330	70070530	0.435000	chr11	65069400	65069600	0.525000
chr13	92083551	92083751	0.295000	chr1	165073600	165073800	0.310000
chr13	36555720	36555920	0.415000	chr1	165075800	165076000	0.450000
chr13	19776251	19776451	0.530000	chr11	65077600	65077800	0.570000
chr5	11277984	11278184	0.460000	chr11	65078200	65078400	0.570000
chr10	75731124	75731324	0.385000	chr11	65081400	65081600	0.465000
chr16	28888406	28889206	0.546250	chr11	65084000	65084800	0.642500
chr15	30282675	30282875	0.410000	chr1	16509200	16509400	0.480000
chr8	52901109	52901309	0.480000	chr11	65096000	65096200	0.580000
chr7	44266414	44266614	0.545000	chr11	65096600	65096800	0.615000
chr6	88759956	88760156	0.225000	chr11	65098600	65098800	0.365000
chr10	19068058	19068258	0.390000	chr11	65104200	65104400	0.405000
chr16	50508008	50508208	0.555000	chr11	65110400	65110600	0.615000
chr5	80434798	80435198	0.500000	chr11	65111600	65112000	0.662500
chr4	170374321	170375921	0.445000	chr11	65112600	65114200	0.591250
chr17	70577256	70577656	0.510000	chr11	65115400	65115800	0.600000
chr20	47150708	47151308	0.510000	chr11	65116400	65117000	0.651667
chr11	76627685	76628085	0.497500	chr11	65117600	65118000	0.635000
chr16	6921892	6922892	0.440000	chr11	65121400	65122400	0.608000
chr10	13962075	13962275	0.430000	chr11	65125000	65125200	0.450000
chr2	170179635	170179835	0.410000	chr1	165129600	165129800	0.490000
chr5	99264666	99264866	0.395000	chr1	16513000	16513200	0.470000
chr21	39252034	39252234	0.515000	chr11	65130800	65131000	0.635000
chr6	100903722	100903922	0.510000	chr11	65132600	65132800	0.525000
chr7	151960630	151960830	0.600000	chr11	65133400	65133600	0.640000
chr11	39991774	39992974	0.486667	chr11	65134000	65135200	0.630833
chr10	124718256	124719656	0.482857	chr1	16513600	16515000	0.505714
chr8	54765881	54766081	0.420000	chr1	165143600	165143800	0.500000
chr19	23202130	23202530	0.450000	chr1	165144800	165145200	0.475000
chr2	240759694	240759894	0.515000	chr11	65150800	65151000	0.605000
chr3	121810641	121810841	0.330000	chr11	65151400	65151600	0.380000
chr7	22436000	22436200	0.360000	chr11	65152200	65152400	0.420000
chrX	18545814	18546014	0.340000	chr11	65153200	65153400	0.405000
chr3	21620810	21621010	0.455000	chr11	65167800	65168000	0.505000
chrX	146197708	146198108	0.465000	chr11	65169200	65169600	0.552500
chr1	171365304	171365704	0.402500	chr11	65170000	65170400	0.642500
chr12	81037562	81037762	0.465000	chr11	65171000	65171200	0.560000
chr8	11490242	11490442	0.385000	chr1	16517200	16517400	0.405000
chrX	73080519	73080719	0.540000	chr11	65172800	65173000	0.570000
chr2	73619484	73619684	0.460000	chr11	65174600	65174800	0.510000
chr5	151896871	151897071	0.395000	chr1	165178600	165178800	0.425000
chr5	76041697	76042097	0.527500	chr11	65180800	65181200	0.627500
chr6	70602018	70602418	0.455000	chr11	65181600	65182000	0.697500
chr17	62392749	62392949	0.535000	chr11	65182400	65182600	0.620000
chr14	90204413	90204613	0.525000	chr11	65187400	65187600	0.560000
chr5	15492335	15492535	0.380000	chr1	16519600	16519800	0.425000
chr4	172514551	172514751	0.500000	chr11	65204800	65205000	0.680000
chr18	58662660	58662860	0.495000	chr1	165207800	165208000	0.550000
chr2	67469642	67469842	0.495000	chr11	65212600	65212800	0.625000
chr3	169946449	169946649	0.540000	chr11	65213600	65213800	0.635000
chr11	71904954	71905154	0.395000	chr11	65220000	65220200	0.420000
chr5	36174251	36174451	0.455000	chr11	65222200	65222400	0.505000
chr1	149500392	149500592	0.430000	chr11	65223000	65223200	0.470000
chr1	52073723	52073923	0.545000	chr11	65225000	65225200	0.585000
chr18	77055803	77056203	0.540000	chr11	65225600	65226000	0.617500
chr5	140266503	140266703	0.375000	chr1	165228800	165229000	0.430000
chr2	73918631	73918831	0.425000	chr11	65238400	65238600	0.525000
chr10	65695265	65695465	0.355000	chr11	65240000	65240200	0.495000
chr16	49761008	49761208	0.505000	chr11	65250400	65250600	0.575000
chr11	108622564	108622764	0.420000	chr11	65254000	65254200	0.440000
chr2	122190806	122191006	0.430000	chr1	165258000	165258200	0.470000
chr2	168421479	168421679	0.505000	chr11	65261800	65262000	0.650000
chr3	107138500	107138700	0.310000	chr11	65262800	65263000	0.460000
chr11	36384241	36384641	0.395000	chr11	65275000	65275400	0.402500
chr17	31075931	31076131	0.455000	chr11	65279800	65280000	0.480000
chr1	117006392	117006592	0.385000	chr11	65284800	65285000	0.445000
chr6	31788130	31788330	0.440000	chr11	65288800	65289000	0.570000
chr20	36683927	36684127	0.420000	chr11	65289800	65290000	0.425000
chr18	51661206	51661606	0.462500	chr11	65290800	65291200	0.490000
chrX	143617089	143618489	0.472143	chr11	65291800	65293200	0.475714
chr14	64875129	64875329	0.425000	chr11	65294000	65294200	0.535000
chr22	17420770	17421370	0.403333	chr11	65301800	65302400	0.626667
chr18	57103356	57103956	0.466667	chr11	65303600	65304200	0.555000
chr8	119233472	119233872	0.397500	chr11	65304600	65305000	0.615000
chr10	21348320	21348520	0.530000	chr11	65307600	65307800	0.535000
chr2	126829542	126829742	0.600000	chr11	65308400	65308600	0.635000
chr8	142100184	142100584	0.605000	chr11	65309000	65309400	0.620000
chrX	152656027	152656227	0.495000	chr11	65311400	65311600	0.545000
chr10	87196002	87196202	0.400000	chr11	6531400	6531600	0.430000
chr14	73989223	73989423	0.520000	chr11	65314800	65315000	0.745000
chr16	73467714	73468114	0.425000	chr11	65315600	65316000	0.640000
chr14	55797971	55798371	0.460000	chr11	65316400	65316800	0.547500
chrX	17148133	17148333	0.410000	chr11	65317600	65317800	0.365000
chr10	73560250	73560450	0.520000	chr11	653200	653400	0.570000
chr1	92435442	92436042	0.411667	chr11	65329600	65330200	0.423333
chr13	49443343	49443743	0.487500	chr11	65333800	65334200	0.645000
chr15	25323349	25323549	0.465000	chr11	65334800	65335000	0.470000
chr9	8163630	8163830	0.450000	chr1	16533600	16533800	0.535000
chr14	81115731	81115931	0.435000	chr11	65338800	65339000	0.460000
chr1	197917171	197917771	0.508333	chr1	16534400	16535000	0.628333
chr14	95000914	95001114	0.400000	chr11	65352800	65353000	0.460000
chr1	31244636	31245836	0.460000	chr11	65354600	65355800	0.712500
chr19	16018476	16018876	0.620000	chr1	165356200	165356600	0.690000
chrX	49036492	49036692	0.475000	chr11	65358000	65358200	0.540000
chr7	120245139	120245339	0.365000	chr11	65362600	65362800	0.395000
chr8	53472327	53472527	0.410000	chr1	165364800	165365000	0.565000
chrX	147444795	147444995	0.435000	chr11	65366400	65366600	0.485000
chr2	67771517	67771917	0.410000	chr11	65367200	65367600	0.482500
chr13	76522187	76522387	0.480000	chr1	165367400	165367600	0.520000
chr2	160291433	160291633	0.405000	chr1	165369400	165369600	0.485000
chr13	47471622	47471822	0.410000	chr11	65371200	65371400	0.475000
chr15	28343734	28343934	0.460000	chr1	165376400	165376600	0.545000
chr20	39156763	39156963	0.530000	chr11	65378400	65378600	0.590000
chr10	109393200	109393800	0.550000	chr11	65382400	65383000	0.586667
chr15	75551473	75551673	0.470000	chr11	65385200	65385400	0.560000
chr6	27493310	27493910	0.433333	chr11	6538600	6539200	0.548333
chr8	21902234	21902434	0.530000	chr11	65386600	65386800	0.745000
chr3	112874273	112874473	0.450000	chr1	165393000	165393200	0.635000
chr16	67465223	67465423	0.505000	chr1	165398000	165398200	0.515000
chr1	109122863	109123263	0.485000	chr11	65403600	65404000	0.540000
chr20	10057124	10057324	0.515000	chr1	165404000	165404200	0.545000
chr5	168219405	168219605	0.400000	chr1	16540600	16540800	0.460000
chr15	81106653	81106853	0.495000	chr11	65407800	65408000	0.550000
chr16	80968731	80968931	0.415000	chr1	165408600	165408800	0.480000
chr6	14000369	14003369	0.502667	chr11	65416400	65419400	0.607333
chr9	130086100	130086300	0.485000	chr11	65420000	65420200	0.570000
chr2	197469247	197469647	0.417500	chr11	65421200	65421600	0.575000
chr8	125712343	125712743	0.550000	chr11	65422000	65422400	0.692500
chr10	78145552	78146952	0.452857	chr11	65422800	65424200	0.587857
chr2	54946631	54946831	0.450000	chr1	165424600	165424800	0.480000
chr8	131073611	131074211	0.435000	chr11	65424800	65425400	0.478333
chr6	100485051	100487251	0.382727	chr11	65426400	65428600	0.458182
chr2	228362118	228363918	0.420000	chr11	65429200	65431000	0.422222
chr13	56234952	56235352	0.305000	chr11	65431400	65431800	0.362500
chr15	87437509	87437709	0.315000	chr11	65433000	65433200	0.340000
chr3	63012007	63012407	0.372500	chr11	65434000	65434400	0.415000
chr6	98739383	98739783	0.380000	chr11	65436000	65436400	0.575000
chr14	97550807	97551007	0.410000	chr11	65440800	65441000	0.450000
chr16	63624697	63624897	0.415000	chr11	65441800	65442000	0.555000
chr8	125191115	125191315	0.415000	chr11	65442800	65443000	0.440000
chr13	56237916	56238116	0.355000	chr11	65443800	65444000	0.505000
chr17	35882762	35882962	0.525000	chr11	65444400	65444600	0.640000
chr2	1111875	1112075	0.455000	chr11	65445200	65445400	0.560000
chr7	30785798	30786798	0.483000	chr11	65446200	65447200	0.581000
chr1	118859907	118860507	0.448333	chr11	65448400	65449000	0.588333
chr14	40350870	40351070	0.380000	chr11	65452200	65452400	0.475000
chr1	63716308	63716508	0.495000	chr1	165452800	165453000	0.505000
chr18	9163666	9163866	0.385000	chr11	65453200	65453400	0.430000
chr19	6438076	6438276	0.530000	chr11	65455000	65455200	0.665000
chr5	167029373	167029573	0.480000	chr11	65456000	65456200	0.510000
chr10	83981810	83982010	0.500000	chr1	16545800	16546000	0.505000
chr14	93764615	93764815	0.485000	chr11	65459600	65459800	0.545000
chr2	165552921	165553121	0.405000	chr11	65468000	65468200	0.415000
chr11	6618390	6618590	0.445000	chr1	16546800	16547000	0.460000
chrX	141940221	141940421	0.450000	chr11	65469000	65469200	0.550000
chr17	58115759	58115959	0.580000	chr11	65471400	65471600	0.615000
chr17	1278029	1278229	0.405000	chr11	65472200	65472400	0.475000
chr5	103490108	103490308	0.435000	chr11	65473600	65473800	0.525000
chr1	69258143	69258543	0.382500	chr1	16547400	16547800	0.405000
chr10	52977959	52978159	0.485000	chr11	65476400	65476600	0.565000
chr1	50138516	50138916	0.492500	chr11	65477400	65477800	0.695000
chr15	34302340	34302740	0.507500	chr11	65478600	65479000	0.587500
chr15	30435647	30436047	0.500000	chr11	65479400	65479800	0.532500
chr9	116518596	116518796	0.335000	chr11	65485400	65485600	0.405000
chr1	245010655	245010855	0.525000	chr1	16548600	16548800	0.530000
chr2	106270881	106271081	0.555000	chr11	65487600	65487800	0.585000
chr15	48372915	48373915	0.427000	chr11	65488600	65489600	0.566000
chr10	99642709	99642909	0.355000	chr11	65490000	65490200	0.540000
chr1	26647489	26647689	0.520000	chr11	65491200	65491400	0.540000
chr20	37250383	37250583	0.540000	chr11	65492000	65492200	0.590000
chr3	16334791	16335391	0.486667	chr11	65492600	65493200	0.511667
chr4	11290578	11290778	0.440000	chr11	65494000	65494200	0.530000
chr10	87198818	87199018	0.435000	chr11	65494600	65494800	0.450000
chrX	27552535	27552735	0.340000	chr11	65496200	65496400	0.400000
chr9	93683754	93684354	0.590000	chr11	65497200	65497800	0.625000
chr9	106616825	106617625	0.435000	chr11	65498400	65499200	0.445000
chr8	112133225	112133625	0.495000	chr11	65500400	65500800	0.517500
chr10	4806851	4807451	0.368333	chr11	65501600	65502200	0.413333
chr8	115769584	115770184	0.360000	chr11	65502600	65503200	0.361667
chr11	18664038	18664238	0.370000	chr11	65503600	65503800	0.345000
chr15	59112935	59114735	0.403889	chr11	65504200	65506000	0.426111
chr5	115945668	115946468	0.480000	chr11	65506800	65507600	0.496250
chr16	30411960	30412360	0.465000	chr11	65508200	65508600	0.542500
chr5	88140437	88140637	0.425000	chr11	65510800	65511000	0.440000
chr6	77507965	77508165	0.435000	chr11	65523200	65523400	0.460000
chr1	147014133	147014333	0.440000	chr11	65524000	65524200	0.565000
chr10	78757203	78757403	0.520000	chr11	65525000	65525200	0.785000
chr7	33619422	33619622	0.385000	chr1	165526600	165526800	0.490000
chr7	131951248	131951448	0.545000	chr11	65530200	65530400	0.570000
chr9	32497692	32497892	0.405000	chr1	165537400	165537600	0.415000
chr13	21896070	21896270	0.360000	chr1	165539400	165539600	0.455000
chr1	47268282	47269282	0.473000	chr11	65540200	65541200	0.695000
chr3	139348415	139348615	0.460000	chr1	165544000	165544200	0.515000
chr2	233306895	233307295	0.502500	chr11	65546400	65546800	0.750000
chr3	190135951	190136551	0.406667	chr11	6554800	6555400	0.421667
chr5	122444547	122444947	0.507500	chr11	65551000	65551400	0.622500
chr3	66775519	66776119	0.438333	chr11	65552200	65552800	0.590000
chr15	101009028	101009628	0.520000	chr11	65553400	65554000	0.690000
chr11	4569000	4569200	0.535000	chr11	65556000	65556200	0.605000
chr9	92353664	92354264	0.466667	chr11	65558200	65558800	0.726667
chrX	99718225	99718425	0.450000	chr11	65560000	65560200	0.540000
chr5	43410009	43410209	0.460000	chr11	65561200	65561400	0.625000
chr19	54292568	54292768	0.330000	chr11	65566000	65566200	0.355000
chr1	164781689	164781889	0.475000	chr11	6556800	6557000	0.580000
chr8	46431157	46432157	0.455000	chr11	65569600	65570600	0.622000
chr3	118603075	118603275	0.455000	chr11	65571600	65571800	0.560000
chr6	11232571	11233171	0.490000	chr11	65572400	65573000	0.750000
chr8	80944059	80944459	0.455000	chr11	65574200	65574600	0.752500
chr2	84918819	84919819	0.474000	chr11	65575200	65576200	0.631000
chr13	85568964	85569164	0.490000	chr11	65576600	65576800	0.625000
chr12	28966811	28967011	0.510000	chr11	65577600	65577800	0.645000
chr6	6600597	6600797	0.410000	chr11	65578800	65579000	0.630000
chr7	65987715	65988715	0.450000	chr11	65586800	65587800	0.551000
chr1	42371556	42372356	0.407500	chr11	65588200	65589000	0.623750
chr12	130506796	130507196	0.502500	chr11	65589800	65590200	0.612500
chr1	246080037	246080437	0.502500	chr11	65592200	65592600	0.780000
chr6	75153459	75153659	0.290000	chr1	165593000	165593200	0.375000
chr7	56797565	56797765	0.415000	chr11	65593800	65594000	0.615000
chr6	42045826	42046626	0.516250	chr11	65595200	65596000	0.667500
chr17	38832726	38832926	0.530000	chr1	165598200	165598400	0.625000
chrY	6385301	6385501	0.470000	chr1	165601800	165602000	0.500000
chr13	70361942	70362342	0.430000	chr11	65607000	65607400	0.687500
chr1	47236386	47237186	0.490000	chr11	65609200	65610000	0.551250
chr5	77208777	77208977	0.555000	chr11	65611000	65611200	0.650000
chr8	132149195	132149395	0.575000	chr11	65613200	65613400	0.635000
chr8	51779103	51779303	0.425000	chr11	65614200	65614400	0.660000
chr7	73117101	73118101	0.478000	chr11	65615200	65616200	0.638000
chr12	114323636	114323836	0.525000	chr11	65626000	65626200	0.675000
chr1	117522236	117522436	0.315000	chr1	165628600	165628800	0.425000
chr2	202123818	202124218	0.492500	chr1	165630800	165631200	0.602500
chr2	71580786	71581386	0.511667	chr1	165631600	165632200	0.558333
chr13	39986003	39986203	0.385000	chr1	165633600	165633800	0.440000
chr16	50023504	50023704	0.435000	chr11	65633800	65634000	0.535000
chr6	15733439	15733639	0.410000	chr11	6563400	6563600	0.525000
chr12	3300036	3300436	0.560000	chr11	65636200	65636600	0.670000
chr12	128550794	128551794	0.520000	chr11	65638000	65639000	0.684000
chr12	110865120	110865520	0.440000	chr11	65639600	65640000	0.582500
chr14	75453445	75453645	0.600000	chr11	65640600	65640800	0.625000
chr2	210448769	210448969	0.430000	chr11	65642000	65642200	0.615000
chr6	161394362	161394562	0.395000	chr1	165642800	165643000	0.410000
chr14	43733318	43733518	0.565000	chr11	65644200	65644400	0.645000
chr19	21033032	21033232	0.475000	chr1	165646000	165646200	0.485000
chr3	86055242	86055642	0.422500	chr11	65651600	65652000	0.542500
chr19	33407846	33408446	0.631667	chr11	65652600	65653200	0.661667
chr17	60166258	60166458	0.455000	chr1	16565400	16565600	0.480000
chr6	51190272	51190472	0.385000	chr1	16566000	16566200	0.490000
chr4	79973579	79973779	0.475000	chr11	65663000	65663200	0.710000
chr20	12051745	12052345	0.431667	chr1	16566600	16567200	0.443333
chr18	68178896	68179096	0.410000	chr1	165666200	165666400	0.420000
chr6	70162746	70162946	0.290000	chr1	165671600	165671800	0.360000
chr10	104265999	104266399	0.377500	chr1	165674600	165675000	0.445000
chr2	186020655	186020855	0.355000	chr1	165678600	165678800	0.330000
chr3	53433062	53433262	0.515000	chr11	6568600	6568800	0.560000
chr12	33085559	33085759	0.495000	chr1	165686200	165686400	0.535000
chr1	245113515	245113715	0.325000	chr1	165686800	165687000	0.355000
chr15	88476839	88477239	0.485000	chr11	65692400	65692800	0.540000
chr7	125310358	125310558	0.435000	chr1	165696000	165696200	0.480000
chr11	61375206	61375406	0.330000	chr1	165696800	165697000	0.430000
chr7	15489241	15489441	0.365000	chr1	165697800	165698000	0.550000
chr6	77063906	77064106	0.545000	chr1	165698600	165698800	0.660000
chr9	120344345	120344745	0.457500	chr11	65699800	65700200	0.510000
chr7	68258770	68258970	0.400000	chr11	65700600	65700800	0.410000
chr1	8083455	8083655	0.415000	chr11	65706400	65706600	0.585000
chr4	117622364	117622564	0.385000	chr11	65709800	65710000	0.490000
chr9	76964284	76964484	0.505000	chr11	65711400	65711600	0.540000
chr9	104872774	104873574	0.436250	chr11	65712000	65712800	0.648750
chr1	4038195	4038395	0.350000	chr1	165718000	165718200	0.400000
chr9	97608812	97609012	0.425000	chr11	65719400	65719600	0.500000
chr1	77104888	77105488	0.500000	chr11	65720000	65720600	0.678333
chr7	95397507	95397707	0.430000	chr11	65735200	65735400	0.485000
chr6	148942963	148943163	0.290000	chr1	165738800	165739000	0.400000
chr4	30503267	30503467	0.525000	chr11	65744600	65744800	0.575000
chr4	135421299	135421699	0.320000	chr1	165747600	165748000	0.447500
chr12	92341195	92341395	0.400000	chr11	65762400	65762600	0.445000
chr9	19851220	19851420	0.460000	chr11	65767800	65768000	0.515000
chr8	73347062	73347662	0.425000	chr1	165768800	165769400	0.540000
chr5	104855346	104855546	0.355000	chr1	165769800	165770000	0.395000
chr18	1388579	1388979	0.352500	chr11	65769800	65770200	0.392500
chr13	96798715	96798915	0.400000	chr1	165773400	165773600	0.475000
chr1	19821216	19822016	0.398750	chr11	65775800	65776600	0.540000
chr10	75184882	75186282	0.431429	chr11	65780000	65781400	0.765714
chr8	13571219	13571419	0.400000	chr11	6578200	6578400	0.470000
chr13	54476732	54476932	0.415000	chr11	65790600	65790800	0.600000
chr15	26111145	26111345	0.475000	chr11	65791800	65792000	0.630000
chr14	4081876	4082076	0.000000	chr11	65807000	65807200	0.400000
chr9	28667593	28667793	0.470000	chr11	65810200	65810400	0.505000
chr4	165560062	165560262	0.500000	chr11	65814200	65814400	0.540000
chr16	30429238	30429438	0.475000	chr1	165817200	165817400	0.535000
chr7	32428119	32428719	0.628333	chr11	65818000	65818600	0.680000
chr13	19880406	19880606	0.490000	chr1	1658200	1658400	0.520000
chr2	49238532	49238732	0.395000	chr1	165823600	165823800	0.455000
chrX	84280941	84281541	0.460000	chr1	165827400	165828000	0.731667
chr12	104697927	104698727	0.475000	chr1	165828400	165829200	0.550000
chr8	67899853	67900053	0.400000	chr1	165829800	165830000	0.425000
chr6	157870288	157870488	0.555000	chr1	165833000	165833200	0.580000
chr6	4123834	4124034	0.460000	chr11	65833800	65834000	0.665000
chr6	84683570	84683770	0.445000	chr1	165836800	165837000	0.490000
chr6	22289351	22289551	0.325000	chr1	165840600	165840800	0.410000
chr17	53462369	53462569	0.400000	chr1	165841600	165841800	0.460000
chr2	65973465	65973665	0.400000	chr1	165842800	165843000	0.535000
chr3	165124499	165124899	0.297500	chr1	165846200	165846600	0.395000
chr16	63038083	63038283	0.385000	chr1	165847600	165847800	0.450000
chr4	132026309	132026709	0.412500	chr1	165851000	165851400	0.492500
chr6	18301964	18302164	0.540000	chr11	65851400	65851600	0.570000
chr20	15841594	15841994	0.447500	chr11	65852000	65852400	0.545000
chr5	18467686	18468086	0.487500	chr11	65853000	65853400	0.600000
chr18	79707618	79708018	0.477500	chr1	165854200	165854600	0.482500
chr15	85406461	85406661	0.345000	chr11	65854600	65854800	0.520000
chr5	146723340	146723540	0.370000	chr1	165855400	165855600	0.395000
chr10	66219038	66219238	0.410000	chr1	165856200	165856400	0.425000
chrX	42353934	42354534	0.426667	chr1	165857000	165857600	0.460000
chr10	100975239	100975839	0.493333	chr11	65857200	65857800	0.710000
chr5	6281864	6282064	0.545000	chr11	65858200	65858400	0.710000
chr16	75502997	75503397	0.497500	chr11	65859400	65859800	0.650000
chr6	31546520	31546920	0.575000	chr11	65860200	65860600	0.617500
chr15	64187024	64187224	0.500000	chr11	65861000	65861200	0.660000
chr19	30742018	30742618	0.463333	chr11	65867200	65867800	0.565000
chr10	73642288	73642488	0.515000	chr11	65868200	65868400	0.610000
chr12	118154273	118155273	0.469000	chr11	65869000	65870000	0.529000
chr2	239776031	239776631	0.546667	chr11	65870400	65871000	0.596667
chr11	14272115	14272315	0.410000	chr1	165871400	165871600	0.515000
chr12	46236638	46237038	0.410000	chr11	65871800	65872200	0.627500
chr1	62233039	62233239	0.545000	chr11	65873600	65873800	0.710000
chr2	238618257	238618457	0.425000	chr1	165875200	165875400	0.450000
chr12	89552524	89552724	0.365000	chr1	165876200	165876400	0.390000
chr6	67098019	67098419	0.390000	chr1	165878000	165878400	0.397500
chr3	113841458	113841658	0.455000	chr11	65879800	65880000	0.645000
chr13	100847240	100847440	0.445000	chr11	65882800	65883000	0.625000
chrX	118860392	118860592	0.470000	chr1	165883200	165883400	0.475000
chr21	13391609	13391809	0.375000	chr11	65884600	65884800	0.595000
chr7	72775482	72775682	0.365000	chr1	165884800	165885000	0.465000
chr17	30959840	30960640	0.488750	chr11	65888400	65889200	0.620000
chr6	82938299	82938699	0.417500	chr11	65889600	65890000	0.427500
chr17	72660332	72660932	0.533333	chr11	65890400	65891000	0.716667
chr5	144743345	144744145	0.477500	chr11	65891800	65892600	0.570000
chr14	54539821	54540021	0.470000	chr11	65893400	65893600	0.590000
chr19	15938231	15938431	0.440000	chr11	65894000	65894200	0.665000
chr2	127706392	127706592	0.570000	chr11	65899400	65899600	0.740000
chr1	159873943	159874343	0.417500	chr1	1659000	1659400	0.625000
chr4	139521903	139522103	0.430000	chr11	65900600	65900800	0.670000
chrX	16960137	16960737	0.400000	chr11	65902000	65902600	0.501667
chr6	131772987	131773387	0.437500	chr11	65903000	65903400	0.572500
chr7	92336398	92336598	0.340000	chr11	65906600	65906800	0.460000
chr8	1476122	1476722	0.495000	chr11	65909400	65910000	0.500000
chr18	78110199	78110599	0.572500	chr11	65911800	65912200	0.590000
chr6	114624162	114624562	0.422500	chr1	165914200	165914600	0.440000
chr17	4455393	4455593	0.605000	chr11	65915200	65915400	0.630000
chr19	4952470	4952670	0.560000	chr11	65915800	65916000	0.635000
chr13	30669063	30669263	0.415000	chr1	165916200	165916400	0.440000
chr12	85936350	85936550	0.385000	chr11	65916400	65916600	0.560000
chrX	130334609	130334809	0.435000	chr1	16591800	16592000	0.455000
chr8	137783952	137784752	0.402500	chr11	65918600	65919400	0.743750
chr19	55795718	55795918	0.455000	chr11	65919800	65920000	0.680000
chr6	43952195	43952995	0.505000	chr11	65920600	65921400	0.618750
chr13	41287986	41288186	0.410000	chr1	165924200	165924400	0.475000
chr3	164337777	164337977	0.465000	chr1	165924800	165925000	0.510000
chr10	61220753	61220953	0.320000	chr1	165925800	165926000	0.455000
chr14	63115288	63115488	0.340000	chr1	165928200	165928400	0.405000
chrX	142182948	142183148	0.385000	chr11	65928200	65928400	0.460000
chr12	64809363	64809563	0.375000	chr11	65928800	65929000	0.460000
chr2	84900944	84901144	0.415000	chr11	65931800	65932000	0.525000
chr5	105592093	105592293	0.415000	chr11	65932600	65932800	0.505000
chr1	143613186	143613586	0.362500	chr11	65934000	65934400	0.395000
chr19	55628064	55628264	0.365000	chr11	65941400	65941600	0.500000
chrX	126358492	126358692	0.415000	chr1	165949400	165949600	0.515000
chr4	106029789	106029989	0.440000	chr11	65956800	65957000	0.480000
chr11	2099109	2099909	0.638750	chr11	65961400	65962200	0.685000
chr11	130196063	130196263	0.525000	chr11	65969000	65969200	0.555000
chr16	7330530	7330930	0.422500	chr11	65986400	65986800	0.450000
chr1	173244037	173244637	0.461667	chr11	65989000	65989600	0.475000
chr6	69637675	69637875	0.350000	chr11	65997400	65997600	0.450000
chr5	7158938	7159138	0.400000	chr11	66001600	66001800	0.480000
chr19	52026473	52026673	0.540000	chr11	66002200	66002400	0.620000
chr2	43512879	43513079	0.410000	chr11	66005600	66005800	0.490000
chr6	152326039	152326439	0.437500	chr11	66007200	66007600	0.602500
chrX	114368299	114368699	0.437500	chr11	66010600	66011000	0.470000
chr16	54233267	54233867	0.445000	chr11	66013200	66013800	0.596667
chr3	180295861	180296061	0.450000	chr1	16601600	16601800	0.530000
chr3	193328915	193329115	0.510000	chr11	66016600	66016800	0.605000
chr6	17658094	17658294	0.505000	chr11	66017400	66017600	0.610000
chr8	10405880	10406080	0.520000	chr11	66021200	66021400	0.625000
chr2	127660736	127661136	0.590000	chr11	66022400	66022800	0.655000
chr2	22959369	22959569	0.375000	chr1	16602400	16602600	0.430000
chr5	49772408	49772608	0.395000	chr11	6602800	6603000	0.465000
chr5	180491078	180491278	0.525000	chr11	6603600	6603800	0.750000
chr12	129990993	129991193	0.380000	chr1	16604200	16604400	0.430000
chr19	53686032	53686232	0.495000	chr11	6604400	6604600	0.535000
chr6	96710278	96710878	0.441667	chr11	66044800	66045400	0.556667
chr19	13169610	13170410	0.566250	chr11	66052000	66052800	0.682500
chr17	61671301	61671501	0.350000	chr11	6606200	6606400	0.395000
chr4	43610278	43610478	0.345000	chr11	66068400	66068600	0.525000
chr15	38612900	38613700	0.498750	chr11	66069000	66069800	0.532500
chr20	26035847	26036447	0.420000	chr11	6607000	6607600	0.461667
chr14	77979222	77980022	0.527500	chr11	66070200	66071000	0.800000
chr17	42230156	42230356	0.380000	chr11	66080600	66080800	0.420000
chr2	228391979	228392179	0.390000	chr1	166081000	166081200	0.430000
chr8	100889146	100889346	0.505000	chr11	66081600	66081800	0.520000
chr18	67917722	67917922	0.345000	chr11	66083600	66083800	0.370000
chr3	91083052	91083652	0.373333	chr11	66100800	66101400	0.415000
chr8	112448440	112448640	0.420000	chr11	66108200	66108400	0.480000
chr21	758950	759150	0.000000	chr11	66111200	66111400	0.340000
chr5	57399103	57399503	0.395000	chr11	66112600	66113000	0.407500
chr12	11038743	11038943	0.330000	chr11	66113600	66113800	0.355000
chr17	23250538	23250738	0.430000	chr11	66115600	66115800	0.455000
chr10	49608051	49609251	0.564167	chr11	6611600	6612800	0.658333
chr18	8961973	8962173	0.455000	chr1	16612600	16612800	0.495000
chr11	78258898	78259098	0.440000	chr11	66126200	66126400	0.475000
chr10	16115706	16116306	0.461667	chr11	66126800	66127400	0.488333
chr18	78819508	78820108	0.653333	chr1	16613200	16613800	0.705000
chr5	18083007	18083207	0.475000	chr11	66134600	66134800	0.525000
chr2	46560488	46560688	0.480000	chr11	66142000	66142200	0.560000
chrY	21633249	21633449	0.405000	chr1	16614600	16614800	0.490000
chr8	72788017	72788217	0.310000	chr11	66146200	66146400	0.315000
chr3	69514935	69515735	0.381250	chr1	16615200	16616000	0.415000
chr8	23146807	23147007	0.585000	chr1	166165000	166165200	0.650000
chr16	74344094	74344694	0.428333	chr1	166166800	166167400	0.673333
chr12	5227193	5227793	0.446667	chr1	16616800	16617400	0.463333
chr8	9968717	9969117	0.482500	chr11	6617400	6617800	0.552500
chr15	34799726	34801126	0.474286	chr11	6618200	6619600	0.547143
chr8	127459921	127460121	0.400000	chr11	66183800	66184000	0.440000
chr4	141007915	141008115	0.450000	chr1	16619000	16619200	0.610000
chr1	3366502	3366702	0.455000	chr11	66196000	66196200	0.540000
chr19	30172243	30173243	0.566000	chr1	16619800	16620800	0.616000
chr4	178832230	178832430	0.435000	chr11	6620800	6621000	0.465000
chr2	100143076	100143276	0.485000	chr1	16621200	16621400	0.575000
chr1	182052563	182052763	0.415000	chr11	66217000	66217200	0.485000
chr2	129350530	129350730	0.495000	chr1	16621800	16622000	0.600000
chr1	34474562	34474762	0.505000	chr11	66221800	66222000	0.530000
chr20	55647815	55648015	0.425000	chr11	66222800	66223000	0.625000
chr17	40665067	40665467	0.447500	chr1	16624000	16624400	0.667500
chr7	15649511	15649711	0.415000	chr1	16625000	16625200	0.525000
chr6	79101146	79101546	0.452500	chr1	16625600	16626000	0.642500
chr19	4044804	4045604	0.553750	chr11	66257000	66257800	0.641250
chr22	34906064	34906264	0.470000	chr11	66258400	66258600	0.740000
chr2	173982647	173982847	0.510000	chr11	66265200	66265400	0.605000
chr17	82201612	82202212	0.610000	chr11	66267200	66267800	0.693333
chr21	5582131	5582531	0.407500	chr1	16626800	16627200	0.605000
chr19	4191427	4191827	0.447500	chr11	66268400	66268800	0.690000
chrY	20765139	20765539	0.447500	chr11	66269400	66269800	0.480000
chr1	56406870	56407070	0.465000	chr11	66272800	66273000	0.545000
chr1	151804588	151804788	0.525000	chr11	66278000	66278200	0.830000
chr1	61320107	61320307	0.340000	chr11	6627800	6628000	0.375000
chr15	79309696	79309896	0.565000	chr11	662800	663000	0.615000
chr17	79486579	79486779	0.585000	chr11	66282600	66282800	0.650000
chr1	76905794	76905994	0.410000	chr11	66283200	66283400	0.545000
chr22	36749966	36750566	0.481667	chr1	16628600	16629200	0.573333
chr6	106989122	106989922	0.385000	chr11	66289000	66289800	0.651250
chr2	178717913	178718113	0.415000	chr11	66291800	66292000	0.830000
chrX	29578155	29578355	0.455000	chr1	1663000	1663200	0.570000
chr3	186251792	186252992	0.512500	chr1	16630600	16631800	0.656667
chr21	37446156	37446356	0.340000	chr11	66307800	66308000	0.445000
chr19	57269509	57270709	0.449167	chr11	66311800	66313000	0.624167
chr3	123485938	123486138	0.475000	chr11	66316200	66316400	0.675000
chr22	38062313	38062713	0.567500	chr11	66318000	66318400	0.607500
chr13	27708484	27709284	0.450000	chr11	66328000	66328800	0.576250
chr5	74890374	74890774	0.492500	chr11	66330200	66330600	0.542500
chrY	17983669	17983869	0.490000	chr11	66335200	66335400	0.625000
chr12	69673231	69673831	0.435000	chr11	66336400	66337000	0.595000
chr22	36477892	36478092	0.520000	chr11	66345000	66345200	0.665000
chr5	180863615	180863815	0.420000	chr11	66347000	66347200	0.730000
chr6	31229332	31229932	0.480000	chr11	66347600	66348200	0.711667
chr16	53354367	53354967	0.525000	chr11	6635400	6636000	0.528333
chr6	107149914	107150314	0.522500	chr11	66359600	66360000	0.535000
chr4	110854926	110855326	0.432500	chr11	66360400	66360800	0.565000
chr17	5085402	5086002	0.481667	chr11	66361400	66362000	0.543333
chr18	4198932	4199132	0.480000	chr11	66364000	66364200	0.645000
chr5	150743051	150743251	0.555000	chr11	66365200	66365400	0.625000
chr4	109992789	109992989	0.495000	chr11	66366200	66366400	0.630000
chr14	33574221	33574421	0.430000	chr1	166367800	166368000	0.475000
chr3	9012710	9012910	0.445000	chr11	66370200	66370400	0.525000
chr6	15230986	15232186	0.493333	chr11	66371400	66372600	0.665000
chr5	123785612	123785812	0.410000	chr11	66380400	66380600	0.535000
chr8	105533523	105534123	0.545000	chr1	16638200	16638800	0.570000
chr10	109657495	109657695	0.360000	chr11	6638600	6638800	0.485000
chr7	159227961	159228161	0.445000	chr11	66386200	66386400	0.520000
chr5	141009316	141009516	0.455000	chr11	66389000	66389200	0.545000
chr6	44013310	44013510	0.455000	chr1	16639400	16639600	0.500000
chr7	821078	821478	0.475000	chr11	6639400	6639800	0.477500
chr5	3095897	3096497	0.461667	chr11	66408600	66409200	0.681667
chrX	39402386	39402586	0.540000	chr11	66413200	66413400	0.570000
chr2	101579632	101579832	0.485000	chr11	66418200	66418400	0.570000
chr15	40936939	40937139	0.545000	chr11	66418800	66419000	0.575000
chr16	48490679	48490879	0.535000	chr11	66421600	66421800	0.680000
chr11	61260478	61261078	0.418333	chr1	16642800	16643400	0.600000
chr4	42192112	42192512	0.402500	chr11	66430000	66430400	0.510000
chr7	73566677	73566877	0.400000	chr11	66432800	66433000	0.455000
chr22	16651888	16652088	0.455000	chr1	166433800	166434000	0.505000
chr15	41933145	41934945	0.514444	chr1	16643800	16645600	0.601667
chr9	126898585	126899185	0.491667	chr11	66438600	66439200	0.591667
chr16	38214276	38214676	0.407500	chr11	66443600	66444000	0.435000
chr10	59002759	59002959	0.510000	chr11	6646200	6646400	0.610000
chr16	27208596	27209396	0.492500	chr11	66466600	66467400	0.768750
chr5	146593162	146593362	0.410000	chr11	66467800	66468000	0.580000
chr4	64250202	64250602	0.395000	chr11	6647000	6647400	0.582500
chr16	13784691	13784891	0.450000	chr1	16647400	16647600	0.640000
chr13	55925958	55926158	0.400000	chr11	66479000	66479200	0.485000
chr16	24944620	24944820	0.525000	chr11	66479600	66479800	0.615000
chr19	19645719	19646319	0.600000	chr11	66480200	66480800	0.666667
chr4	189078295	189078495	0.365000	chr11	66484800	66485000	0.575000
chr3	136744472	136744672	0.365000	chr11	6648600	6648800	0.435000
chr5	63579693	63579893	0.455000	chr1	166488400	166488600	0.490000
chr16	48359148	48359748	0.468333	chr1	166489600	166490200	0.503333
chr19	56030807	56031007	0.555000	chr11	66491400	66491600	0.670000
chr7	159117024	159117224	0.570000	chr11	66492000	66492200	0.580000
chr2	63074437	63074637	0.440000	chr1	16649600	16649800	0.595000
chr8	85191378	85191778	0.312500	chr1	166509400	166509800	0.285000
chr8	61054002	61054202	0.490000	chr11	66509400	66509600	0.505000
chr7	139043200	139043400	0.480000	chr11	6651000	6651200	0.500000
chr1	209400017	209400617	0.408333	chr11	66510400	66511000	0.583333
chr1	191099866	191100266	0.405000	chr1	166511800	166512200	0.417500
chr20	3466982	3467182	0.400000	chr1	16651800	16652000	0.410000
chr9	93943581	93943781	0.595000	chr11	66543800	66544000	0.665000
chr18	480505	480905	0.560000	chr11	66546000	66546400	0.685000
chr11	114233127	114233527	0.512500	chr11	66559200	66559600	0.687500
chr1	56792161	56792361	0.480000	chr1	16656600	16656800	0.655000
chrX	48679493	48679893	0.467500	chr11	66568600	66569000	0.547500
chr2	149188664	149188864	0.425000	chr1	16657200	16657400	0.665000
chr8	122686444	122686644	0.445000	chr11	66573600	66573800	0.470000
chrX	10236501	10236701	0.530000	chr11	66579200	66579400	0.550000
chr3	79050477	79050677	0.420000	chr1	1665800	1666000	0.620000
chr15	77232791	77233191	0.482500	chr11	665800	666200	0.535000
chr19	51427459	51427659	0.440000	chr1	166585000	166585200	0.470000
chr2	166330591	166330791	0.450000	chr1	16658600	16658800	0.460000
chr1	56477056	56477256	0.485000	chr11	66588800	66589000	0.490000
chr16	10637029	10637429	0.480000	chr11	66592800	66593200	0.685000
chrX	103175982	103176582	0.463333	chr11	66595400	66596000	0.523333
chr7	129761872	129762072	0.515000	chr11	66600800	66601000	0.520000
chr8	70565648	70566048	0.460000	chr11	66602200	66602600	0.535000
chr20	55277669	55277869	0.370000	chr11	66604200	66604400	0.450000
chr20	28518047	28518247	0.405000	chr11	66607600	66607800	0.460000
chr12	79832266	79832466	0.380000	chr11	66608400	66608600	0.475000
chr12	11254331	11254531	0.440000	chr11	66611600	66611800	0.460000
chr7	138179897	138180097	0.450000	chr11	66614200	66614400	0.495000
chr5	176795580	176796580	0.508000	chr11	66616400	66617400	0.673000
chr5	22278241	22278641	0.365000	chr11	66619200	66619600	0.387500
chr9	132186491	132187091	0.578333	chr11	66638200	66638800	0.583333
chr9	125092734	125093134	0.437500	chr11	66639200	66639600	0.455000
chrX	151985490	151985690	0.375000	chr11	66640000	66640200	0.495000
chrX	44395057	44395257	0.370000	chr11	66643400	66643600	0.575000
chr3	45714320	45714520	0.410000	chr11	66653200	66653400	0.420000
chr1	164778893	164779093	0.425000	chr11	66654000	66654200	0.460000
chr9	52772203	52772403	0.000000	chr11	66660000	66660200	0.395000
chr11	28377893	28379093	0.486667	chr1	16666200	16667400	0.554167
chr1	36628010	36628410	0.462500	chr1	166675200	166675600	0.465000
chr7	105451227	105451427	0.420000	chr11	66676400	66676600	0.425000
chr9	95085987	95086987	0.569000	chr11	66677800	66678800	0.578000
chr20	19684020	19684220	0.445000	chr11	6667800	6668000	0.500000
chr1	204278162	204278362	0.475000	chr11	66694800	66695000	0.555000
chrX	102946356	102946556	0.475000	chr1	166695200	166695400	0.490000
chr13	65452634	65454234	0.303750	chr1	166698800	166700400	0.427500
chr3	91978	92178	0.370000	chr1	166700800	166701000	0.460000
chr1	239735607	239736007	0.390000	chr11	66701800	66702200	0.455000
chr10	60632094	60633294	0.344167	chr1	166703600	166704800	0.365000
chr1	55274078	55274278	0.395000	chr1	166705600	166705800	0.430000
chr4	181380206	181380606	0.472500	chr11	66709800	66710200	0.490000
chr11	8999710	8999910	0.490000	chr1	16671600	16671800	0.500000
chr4	128118501	128118701	0.415000	chr11	66719400	66719600	0.515000
chr1	60789959	60790159	0.510000	chr11	66720400	66720600	0.635000
chr16	17851650	17851850	0.435000	chr11	66724600	66724800	0.530000
chr13	33995354	33995554	0.475000	chr11	66727600	66727800	0.735000
chr18	43590144	43590344	0.690000	chr11	66728400	66728600	0.790000
chrX	7280560	7280760	0.445000	chr11	66729000	66729200	0.545000
chr3	185066164	185066964	0.481250	chr1	166730200	166731000	0.530000
chr13	97634962	97635162	0.410000	chr11	66741200	66741400	0.470000
chr2	61247576	61248176	0.478333	chr11	66744600	66745200	0.720000
chr8	129668446	129668846	0.445000	chr1	16675000	16675400	0.457500
chr6	146846233	146846433	0.445000	chr1	16678200	16678400	0.470000
chr7	92791648	92791848	0.465000	chr1	16680800	16681000	0.515000
chr9	133382000	133382400	0.475000	chr11	6682000	6682400	0.515000
chr12	51491211	51491611	0.442500	chr1	166822400	166822800	0.482500
chr1	92815398	92816198	0.496250	chr11	6682800	6683600	0.603750
chr14	106871549	106871749	0.430000	chr1	166829400	166829600	0.495000
chr7	151337584	151338384	0.421250	chr11	66833800	66834600	0.431250
chr2	53845953	53846153	0.400000	chr11	66835000	66835200	0.495000
chr11	58618772	58618972	0.345000	chr11	66835800	66836000	0.340000
chr19	43470568	43471368	0.510000	chr1	166839200	166840000	0.795000
chr4	152579044	152579244	0.480000	chr11	66840400	66840600	0.500000
chr5	81226201	81226601	0.445000	chr1	166840600	166841000	0.482500
chr2	66260243	66260443	0.435000	chr11	66841400	66841600	0.490000
chr19	10713146	10714146	0.528000	chr11	66842800	66843800	0.711000
chr3	194335376	194335976	0.530000	chr11	66851800	66852400	0.595000
chr1	28883513	28884113	0.530000	chr11	66856200	66856800	0.731667
chr12	118886311	118886511	0.485000	chr11	66857400	66857600	0.650000
chr1	9594827	9595027	0.655000	chr11	66858200	66858400	0.670000
chr1	54616869	54617069	0.440000	chr11	66859800	66860000	0.705000
chr18	66038127	66038327	0.360000	chr1	16686000	16686200	0.645000
chrY	8064678	8065278	0.428333	chr11	66860400	66861000	0.625000
chr10	80701394	80701594	0.535000	chr11	66861400	66861600	0.605000
chr10	17996494	17996894	0.452500	chr11	66867400	66867800	0.582500
chr13	60259605	60259805	0.470000	chr11	66868800	66869000	0.670000
chr9	118930522	118930722	0.415000	chr1	166874600	166874800	0.505000
chr5	146102534	146103334	0.430000	chr1	166875800	166876600	0.680000
chr12	53071897	53072097	0.460000	chr1	16687600	16687800	0.480000
chr11	65876776	65876976	0.615000	chr11	66883200	66883400	0.645000
chr16	2968220	2968420	0.530000	chr1	166884400	166884600	0.675000
chr5	173352303	173352503	0.400000	chr11	66886000	66886200	0.595000
chr8	139201849	139202049	0.440000	chr11	66892200	66892400	0.505000
chr3	149865742	149866142	0.400000	chr1	166895800	166896200	0.417500
chr14	8588759	8588959	0.000000	chr1	166902400	166902600	0.400000
chr5	98574015	98574215	0.335000	chr1	166903400	166903600	0.420000
chr6	27418496	27419296	0.322500	chr11	6690400	6691200	0.406250
chr6	142797762	142798162	0.395000	chr11	66908200	66908600	0.507500
chr12	2631910	2632110	0.515000	chr11	66909200	66909400	0.570000
chr11	102154607	102155007	0.347500	chr1	166910400	166910800	0.362500
chr16	25276131	25276331	0.510000	chr1	16691400	16691600	0.575000
chr4	169318582	169318782	0.430000	chr11	66915200	66915400	0.560000
chr8	121726600	121726800	0.445000	chr11	66918800	66919000	0.505000
chr12	94995462	94995662	0.475000	chr11	66920000	66920200	0.495000
chr12	90478229	90478429	0.535000	chr1	16692000	16692200	0.650000
chr7	150025782	150025982	0.445000	chr11	66921400	66921600	0.525000
chr12	66505557	66506957	0.315000	chr11	6692200	6693600	0.387143
chr5	49965113	49965313	0.405000	chr1	166925000	166925200	0.415000
chr11	2792494	2793694	0.585000	chr1	16693000	16694200	0.724167
chrY	18752405	18752605	0.400000	chr11	66932000	66932200	0.405000
chr2	147846172	147846372	0.370000	chr11	66935400	66935600	0.515000
chr20	2650884	2651084	0.440000	chr11	6694000	6694200	0.465000
chr12	94319849	94320049	0.395000	chr1	166944600	166944800	0.415000
chr5	94014981	94015181	0.370000	chr1	166947800	166948000	0.550000
chr2	230721265	230721465	0.485000	chr11	66950200	66950400	0.560000
chr15	62879187	62879387	0.410000	chr11	66953600	66953800	0.460000
chr9	98661038	98661438	0.487500	chr11	66956800	66957200	0.530000
chrX	116648010	116648410	0.417500	chr11	66958400	66958800	0.672500
chr11	25370611	25370811	0.415000	chr1	16696600	16696800	0.700000
chr12	2075387	2075587	0.385000	chr1	166969400	166969600	0.500000
chr3	164621249	164621449	0.420000	chr11	66970800	66971000	0.500000
chr5	38267860	38268060	0.355000	chr11	66974400	66974600	0.435000
chr3	158588916	158589516	0.436667	chr1	166975400	166976000	0.751667
chrX	103079990	103080190	0.500000	chr11	66976000	66976200	0.590000
chr1	109009250	109009450	0.345000	chr1	166979000	166979200	0.380000
chr13	92713215	92713415	0.470000	chr11	66982200	66982400	0.520000
chr1	34298268	34298668	0.482500	chr11	66984000	66984400	0.600000
chr2	240835138	240835538	0.470000	chr11	66987200	66987600	0.600000
chr12	47648978	47649178	0.435000	chr1	16699000	16699200	0.630000
chr19	33940503	33940703	0.565000	chr1	16700200	16700400	0.735000
chr1	170663335	170663535	0.445000	chr11	67006600	67006800	0.510000
chr8	143243317	143243517	0.595000	chr1	16701400	16701600	0.705000
chr11	9612096	9612296	0.510000	chr11	67022400	67022600	0.620000
chr6	47879825	47880025	0.375000	chr11	67023600	67023800	0.695000
chr6	5302364	5302964	0.481667	chr11	67024400	67025000	0.568333
chr14	22502169	22502369	0.440000	chr11	67028000	67028200	0.475000
chr1	16796546	16796746	0.460000	chr1	167030200	167030400	0.505000
chr7	120592411	120592611	0.435000	chr1	16703200	16703400	0.600000
chr5	66366369	66366569	0.465000	chr11	6703600	6703800	0.475000
chr2	239247399	239247599	0.570000	chr1	16703800	16704000	0.590000
chr3	8503701	8503901	0.395000	chr1	167044000	167044200	0.485000
chr22	43152008	43152208	0.590000	chr1	16704600	16704800	0.685000
chr20	63217016	63217216	0.525000	chr1	16705200	16705400	0.535000
chr9	116446012	116446212	0.490000	chr1	167052600	167052800	0.525000
chr22	37186581	37186781	0.535000	chr11	67054000	67054200	0.585000
chr7	99264388	99264788	0.490000	chr11	67055000	67055400	0.540000
chr5	70735013	70735413	0.380000	chr1	167057200	167057600	0.470000
chr14	53469554	53469754	0.485000	chr1	167059200	167059400	0.530000
chr8	12934782	12934982	0.425000	chr11	6706000	6706200	0.435000
chr5	174331904	174332104	0.580000	chr1	167064800	167065000	0.595000
chr5	124531015	124531215	0.385000	chr1	16706600	16706800	0.500000
chr6	31818353	31818553	0.475000	chr1	167066800	167067000	0.685000
chr1	15761311	15761511	0.510000	chr11	67071800	67072000	0.630000
chr17	33625870	33626270	0.417500	chr11	67073200	67073600	0.457500
chr9	25672075	25672675	0.455000	chr1	16707400	16708000	0.758333
chr20	60673155	60673355	0.470000	chr1	167076200	167076400	0.505000
chr1	222275328	222275528	0.415000	chr11	67078400	67078600	0.670000
chr2	19863069	19863269	0.545000	chr11	67081600	67081800	0.635000
chr6	111866576	111866776	0.515000	chr1	167082800	167083000	0.575000
chr6	45205544	45205744	0.540000	chr11	67089000	67089200	0.550000
chr2	42154641	42154841	0.410000	chr1	167090600	167090800	0.430000
chr15	65902371	65902571	0.540000	chr11	67095000	67095200	0.605000
chr9	82554961	82555161	0.345000	chr1	16709800	16710000	0.615000
chr1	86835782	86835982	0.530000	chr11	67099000	67099200	0.565000
chr18	54203626	54203826	0.480000	chr11	67107800	67108000	0.485000
chrX	86348709	86348909	0.485000	chr11	67113200	67113400	0.490000
chr17	1809122	1809322	0.435000	chr1	167114800	167115000	0.465000
chr6	62852947	62853147	0.420000	chr11	67115400	67115600	0.435000
chr3	161269473	161269673	0.410000	chr11	6711600	6711800	0.495000
chr2	206287018	206287218	0.435000	chr11	67118200	67118400	0.750000
chr9	132451023	132452023	0.500000	chr11	67118800	67119800	0.774000
chr20	51286444	51287644	0.449167	chr11	67120200	67121400	0.450833
chr15	44937413	44937813	0.500000	chr1	167121400	167121800	0.675000
chr6	148941223	148941423	0.445000	chr1	16712200	16712400	0.630000
chr11	35201674	35201874	0.455000	chr1	167124200	167124400	0.470000
chr15	83146429	83147029	0.371667	chr1	167130800	167131400	0.430000
chr5	167370557	167370757	0.365000	chr1	167150200	167150400	0.445000
chrX	148164380	148164580	0.470000	chr1	16715400	16715600	0.635000
chr15	46464479	46464679	0.290000	chr1	16716200	16716400	0.390000
chrX	45734205	45734405	0.385000	chr11	67168200	67168400	0.405000
chr3	52745589	52745789	0.390000	chr11	6717600	6717800	0.410000
chr13	103260522	103260722	0.280000	chr11	67177800	67178000	0.380000
chr12	39778896	39779896	0.402000	chr1	16718000	16719000	0.605000
chr3	177705486	177705686	0.380000	chr11	67190600	67190800	0.435000
chr8	40970778	40970978	0.510000	chr11	67196200	67196400	0.540000
chr11	64501875	64502075	0.440000	chr1	167197800	167198000	0.465000
chr6	102231746	102232146	0.355000	chr1	167199600	167200000	0.372500
chr6	35204167	35204367	0.545000	chr1	16720200	16720400	0.575000
chr7	31391904	31392104	0.400000	chr1	16721000	16721200	0.490000
chr1	103471096	103471696	0.370000	chr11	67211800	67212400	0.403333
chr4	102063027	102063227	0.350000	chr11	67213200	67213400	0.380000
chr12	56693986	56694186	0.490000	chr1	167220000	167220200	0.570000
chr13	27744878	27745678	0.486250	chr1	167220600	167221400	0.665000
chr5	7335339	7335539	0.430000	chr1	167222200	167222400	0.505000
chr15	34705867	34706267	0.470000	chr11	67222200	67222600	0.487500
chr15	34653606	34653806	0.385000	chr1	167223200	167223400	0.395000
chr7	8141658	8142258	0.346667	chr1	167223800	167224400	0.350000
chr13	34761428	34761628	0.395000	chr1	167224800	167225000	0.500000
chr18	26944551	26944751	0.340000	chr1	167226000	167226200	0.365000
chr9	119074447	119074647	0.420000	chr1	167228000	167228200	0.440000
chr14	49387161	49387361	0.375000	chr1	167229800	167230000	0.385000
chr18	40437269	40438069	0.385000	chr1	167236600	167237400	0.413750
chr8	30343021	30343421	0.442500	chr11	67239800	67240200	0.645000
chr20	27872679	27873279	0.406667	chr11	67240600	67241200	0.503333
chr9	64908326	64908526	0.475000	chr11	67248800	67249000	0.570000
chr12	102079111	102079311	0.350000	chr1	167249200	167249400	0.425000
chr4	70561005	70561205	0.400000	chr1	167249800	167250000	0.410000
chr5	138337103	138337303	0.375000	chr11	67251000	67251200	0.455000
chr11	7467640	7467840	0.500000	chr1	16725200	16725400	0.660000
chr10	125834303	125834703	0.495000	chr11	67252800	67253200	0.505000
chr1	84163490	84163690	0.470000	chr11	67254000	67254200	0.505000
chr20	43172507	43172707	0.460000	chr11	67255000	67255200	0.580000
chr3	158656635	158656835	0.355000	chr11	67258600	67258800	0.480000
chr17	31854787	31854987	0.405000	chr1	167261400	167261600	0.435000
chr10	44024437	44024637	0.490000	chr11	67261400	67261600	0.685000
chr10	103302007	103302207	0.475000	chr11	67262800	67263000	0.560000
chr6	35109919	35110119	0.525000	chr11	67263400	67263600	0.585000
chr8	76054412	76054612	0.385000	chr1	167264200	167264400	0.415000
chr1	44329545	44329745	0.415000	chr1	167265600	167265800	0.450000
chr1	99945550	99946150	0.421667	chr11	67266200	67266800	0.803333
chr4	17637059	17637659	0.543333	chr11	67267200	67267800	0.600000
chr12	130925978	130926178	0.420000	chr1	167267800	167268000	0.465000
chr1	123237026	123238026	0.389000	chr1	16726800	16727800	0.430000
chr2	236892080	236892280	0.390000	chr11	67268400	67268600	0.575000
chr2	151817479	151818079	0.448333	chr11	67269800	67270400	0.575000
chr16	15549199	15549599	0.510000	chr11	67271600	67272000	0.612500
chr10	102834499	102834899	0.457500	chr1	167273400	167273800	0.507500
chr5	58753957	58754157	0.460000	chr11	67276200	67276400	0.645000
chr6	40561009	40561209	0.485000	chr11	67277000	67277200	0.670000
chr5	76802205	76802405	0.450000	chr11	67277600	67277800	0.630000
chr4	172541673	172542073	0.487500	chr11	67283400	67283800	0.512500
chr5	81610310	81610510	0.325000	chr1	16728400	16728600	0.395000
chr1	77284429	77284629	0.305000	chr11	6728400	6728600	0.395000
chr17	17830282	17830482	0.435000	chr11	67286000	67286200	0.660000
chr1	55232857	55233657	0.443750	chr11	67286800	67287600	0.610000
chr6	13878974	13879174	0.530000	chr11	67288400	67288600	0.650000
chr2	210556126	210556326	0.330000	chr1	167288600	167288800	0.395000
chr5	27807299	27807499	0.455000	chr11	67289000	67289200	0.800000
chr4	64863600	64863800	0.440000	chr11	67289600	67289800	0.725000
chr12	48613512	48613712	0.370000	chr1	167293000	167293200	0.385000
chr8	128802620	128802820	0.380000	chr11	67293200	67293400	0.405000
chr2	148584702	148584902	0.330000	chr1	167294600	167294800	0.375000
chr1	117945400	117945600	0.370000	chr1	167297400	167297600	0.380000
chr17	73166182	73166382	0.640000	chr11	67302800	67303000	0.685000
chr5	53893159	53893759	0.498333	chr11	67303400	67304000	0.773333
chr2	39673125	39673725	0.420000	chr11	67311600	67312200	0.615000
chr1	38522438	38522838	0.422500	chr11	67312600	67313000	0.577500
chr22	15446629	15446829	0.465000	chr1	167314800	167315000	0.470000
chr20	54661052	54661252	0.465000	chr11	67316800	67317000	0.505000
chr14	64287990	64288790	0.458750	chr11	67317600	67318400	0.663750
chr17	80331935	80332135	0.445000	chr11	67321800	67322000	0.455000
chr2	75214156	75214756	0.431667	chr1	16732400	16733000	0.445000
chr14	75391517	75392117	0.403333	chr1	167328800	167329400	0.408333
chr4	90214376	90214576	0.370000	chr11	6733800	6734000	0.430000
chrX	42653869	42654069	0.315000	chr1	167339600	167339800	0.350000
chr5	168427142	168427342	0.425000	chr1	167343000	167343200	0.460000
chr9	85292494	85292694	0.340000	chr11	67346000	67346200	0.410000
chr10	84639403	84639803	0.435000	chr11	67348400	67348800	0.440000
chr11	3061610	3062010	0.482500	chr11	67351200	67351600	0.535000
chr3	193515069	193515669	0.453333	chr11	67353200	67353800	0.680000
chr13	22331564	22331764	0.385000	chr11	6735400	6735600	0.405000
chr20	6186844	6187044	0.540000	chr11	67354600	67354800	0.545000
chr3	78464487	78464687	0.380000	chr1	16735600	16735800	0.485000
chr8	73686073	73686673	0.501667	chr11	67357000	67357600	0.561667
chr6	151116871	151117071	0.470000	chr11	6736600	6736800	0.490000
chrX	115004363	115004563	0.480000	chr11	67367200	67367400	0.655000
chr9	15131529	15131729	0.325000	chr11	67368600	67368800	0.465000
chr17	76462262	76463262	0.583000	chr11	67370800	67371800	0.589000
chr15	91936408	91937008	0.461667	chr11	67373200	67373800	0.703333
chr14	2405489	2405689	0.000000	chr1	167373400	167373600	0.440000
chr12	121157116	121157316	0.590000	chr11	67374200	67374400	0.645000
chr1	43513442	43513842	0.490000	chr11	67379400	67379800	0.662500
chr3	94297203	94297403	0.375000	chr11	6738000	6738200	0.410000
chr16	76095130	76095330	0.390000	chr11	67381400	67381600	0.450000
chr5	148861117	148861317	0.445000	chr11	67382600	67382800	0.615000
chr16	15741755	15741955	0.515000	chr11	67385200	67385400	0.535000
chr1	26874094	26874294	0.490000	chr11	67389600	67389800	0.565000
chr21	40127754	40128154	0.545000	chr11	67391000	67391400	0.557500
chr1	244228648	244229048	0.500000	chr11	67391800	67392200	0.727500
chrY	326917	327117	0.440000	chr11	67397600	67397800	0.620000
chr8	128961873	128963073	0.402500	chr1	16740000	16741200	0.538333
chr17	73343823	73344223	0.567500	chr11	67400400	67400800	0.577500
chrX	2660845	2661045	0.435000	chr1	167401400	167401600	0.515000
chr11	71250826	71251426	0.628333	chr11	67401400	67402000	0.785000
chrX	24291699	24291899	0.450000	chr11	67403800	67404000	0.685000
chrX	132770274	132770474	0.420000	chr11	67404800	67405000	0.605000
chr1	245045199	245045399	0.515000	chr11	67407200	67407400	0.635000
chr3	40466343	40466543	0.470000	chr11	67408600	67408800	0.555000
chr6	20130503	20130703	0.485000	chr11	67409400	67409600	0.710000
chr20	10645112	10645312	0.535000	chr11	67410200	67410400	0.625000
chr7	152663624	152663824	0.525000	chr11	67411800	67412000	0.610000
chr10	22450813	22451013	0.510000	chr11	67412800	67413000	0.525000
chr2	148642061	148642461	0.397500	chr11	67413400	67413800	0.527500
chr6	80919326	80919526	0.410000	chr11	67415200	67415400	0.650000
chr17	49251661	49252061	0.535000	chr11	67416000	67416400	0.637500
chr19	3657574	3657774	0.570000	chr11	67417000	67417200	0.575000
chr22	15345926	15346126	0.480000	chr11	67419000	67419200	0.665000
chr19	28067436	28067636	0.540000	chr11	67420600	67420800	0.775000
chr7	20845829	20846029	0.520000	chr11	67421200	67421400	0.755000
chr3	1874423	1874623	0.415000	chr1	167426800	167427000	0.455000
chr11	54018221	54018421	0.425000	chr1	167428400	167428600	0.405000
chr12	116737048	116737248	0.635000	chr11	67428400	67428600	0.670000
chr1	16940042	16940242	0.530000	chr11	67429200	67429400	0.560000
chr16	51038586	51038986	0.482500	chr1	167430000	167430400	0.515000
chr2	191186334	191186534	0.475000	chr1	167430800	167431000	0.490000
chr8	83140770	83140970	0.425000	chr1	167432400	167432600	0.465000
chr1	47610000	47610200	0.375000	chr11	67436400	67436600	0.580000
chr9	98790788	98791388	0.505000	chr11	67437200	67437800	0.675000
chr5	77590591	77590791	0.465000	chr1	167438200	167438400	0.590000
chr11	3817471	3818871	0.508571	chr11	67438400	67439800	0.637143
chr2	38468686	38468886	0.470000	chr1	167439400	167439600	0.670000
chr3	57094847	57095047	0.510000	chr11	67441000	67441200	0.640000
chr17	73712234	73712434	0.455000	chr11	67441800	67442000	0.655000
chr18	58779012	58779212	0.540000	chr1	167442200	167442400	0.590000
chr1	88846756	88846956	0.355000	chr11	67442800	67443000	0.655000
chr9	128297500	128297900	0.467500	chr11	67443400	67443800	0.772500
chr17	69981422	69981622	0.455000	chr1	167446200	167446400	0.470000
chr12	96272946	96273146	0.370000	chr11	67446400	67446600	0.395000
chr13	45960952	45961152	0.380000	chr1	167447000	167447200	0.415000
chr1	23003952	23004152	0.495000	chr1	167447800	167448000	0.570000
chr15	66593767	66593967	0.545000	chr11	67449600	67449800	0.555000
chr9	26752649	26752849	0.500000	chr1	167451000	167451200	0.565000
chr19	49048699	49048899	0.630000	chr1	167455000	167455200	0.705000
chr2	46460465	46461065	0.540000	chr1	167455600	167456200	0.660000
chr4	55747018	55747418	0.435000	chr1	167456600	167457000	0.487500
chr8	36935670	36935870	0.375000	chr11	6745800	6746000	0.395000
chr3	185476198	185476398	0.385000	chr11	67460000	67460200	0.450000
chrX	141467472	141467672	0.390000	chr1	167461000	167461200	0.630000
chr3	63953505	63953905	0.490000	chr11	67463200	67463600	0.527500
chr3	75573895	75574095	0.535000	chr11	67464000	67464200	0.675000
chr10	75857342	75857542	0.450000	chr11	6746400	6746600	0.455000
chr21	28377254	28377454	0.485000	chr11	67464800	67465000	0.685000
chr17	41148458	41148658	0.480000	chr11	67465600	67465800	0.520000
chr20	38149727	38149927	0.385000	chr1	167467400	167467600	0.470000
chr5	126003360	126003560	0.430000	chr11	67469200	67469400	0.785000
chr2	99525402	99525602	0.545000	chr1	167473200	167473400	0.570000
chr10	14861487	14861687	0.455000	chr1	167474000	167474200	0.475000
chr8	124780085	124780285	0.395000	chr11	67477600	67477800	0.465000
chr2	241481103	241481303	0.455000	chr1	16747800	16748000	0.480000
chr12	101612444	101612644	0.435000	chr1	167479400	167479600	0.530000
chr12	23292602	23292802	0.415000	chr1	167482400	167482600	0.560000
chr3	190814902	190815302	0.457500	chr11	67482800	67483200	0.610000
chr2	100623538	100624138	0.505000	chr11	67484000	67484600	0.506667
chr2	241554938	241555138	0.500000	chr11	67485000	67485200	0.590000
chr10	70143827	70144027	0.555000	chr11	67486000	67486200	0.600000
chr5	154723754	154724154	0.510000	chr1	167486400	167486800	0.525000
chr2	97676461	97676661	0.540000	chr1	16748800	16749000	0.605000
chr10	121678610	121679010	0.475000	chr11	67488200	67488600	0.562500
chr7	144943644	144943844	0.435000	chr1	167489600	167489800	0.565000
chrX	11577762	11578362	0.435000	chr1	167492200	167492800	0.505000
chr2	18961212	18961412	0.480000	chr11	67493000	67493200	0.650000
chr22	15226535	15226735	0.420000	chr1	167499800	167500000	0.455000
chr8	71351557	71351957	0.365000	chr1	167500400	167500800	0.370000
chr15	80109685	80109885	0.365000	chr11	67501000	67501200	0.410000
chr1	18681775	18683775	0.541500	chr11	67504400	67506400	0.696000
chr6	125151568	125151968	0.422500	chr1	16750600	16751000	0.652500
chrY	1742091	1742891	0.507500	chr11	67508000	67508800	0.702500
chr8	131874071	131874271	0.395000	chr1	167511000	167511200	0.420000
chr14	52640848	52641048	0.390000	chr1	167514400	167514600	0.405000
chr5	40521464	40521664	0.400000	chr1	167516800	167517000	0.515000
chr2	238310832	238311232	0.505000	chr1	167517600	167518000	0.615000
chr5	110714449	110714649	0.320000	chr1	167518600	167518800	0.415000
chr4	77541836	77542036	0.360000	chr1	167521000	167521200	0.440000
chr2	4576888	4577088	0.385000	chr11	67524000	67524200	0.645000
chr5	16851789	16851989	0.525000	chr1	167524800	167525000	0.530000
chr11	90658179	90658579	0.380000	chr1	167526800	167527200	0.470000
chr10	106639750	106639950	0.520000	chr1	167533800	167534000	0.535000
chr2	23249240	23249440	0.410000	chr11	67539600	67539800	0.430000
chr7	123705322	123705522	0.410000	chr1	167540400	167540600	0.505000
chr11	116629120	116629320	0.365000	chr1	167542400	167542600	0.400000
chr14	101329677	101329877	0.435000	chr1	167543400	167543600	0.535000
chr6	152239909	152240109	0.580000	chr11	67545400	67545600	0.595000
chr19	55763479	55763679	0.335000	chr1	167548400	167548600	0.350000
chr2	56314493	56315293	0.422500	chr1	167549000	167549800	0.481250
chrX	65562227	65562427	0.415000	chr1	167550400	167550600	0.475000
chr16	82638644	82639044	0.442500	chr1	167551400	167551800	0.445000
chr2	236874786	236875186	0.467500	chr1	167552400	167552800	0.500000
chr17	77891677	77892077	0.570000	chr1	167553600	167554000	0.670000
chr21	12645810	12646010	0.395000	chr11	6755400	6755600	0.440000
chr7	87259631	87259831	0.360000	chr1	16755600	16755800	0.380000
chr16	36842565	36842765	0.405000	chr1	167556200	167556400	0.425000
chr10	125050613	125050813	0.475000	chr1	167561800	167562000	0.485000
chr1	118444611	118444811	0.345000	chr1	167562800	167563000	0.385000
chr8	126947601	126947801	0.415000	chr1	167563600	167563800	0.485000
chr8	125871901	125872101	0.470000	chr1	167564800	167565000	0.555000
chr8	42425863	42426463	0.408333	chr1	167569000	167569600	0.456667
chr15	45689355	45689555	0.425000	chr11	67571600	67571800	0.505000
chr8	41772621	41773221	0.533333	chr11	67572800	67573400	0.545000
chr20	27570784	27570984	0.390000	chr11	6757400	6757600	0.420000
chr18	63342337	63342537	0.485000	chr1	16757600	16757800	0.580000
chr11	40469139	40469339	0.590000	chr11	67576800	67577000	0.600000
chr15	90506005	90506205	0.505000	chr11	67579600	67579800	0.590000
chr6	30423371	30423571	0.360000	chr11	67582600	67582800	0.475000
chr11	68997284	68997484	0.550000	chr11	67583600	67583800	0.775000
chr18	69127987	69128187	0.375000	chr1	16758400	16758600	0.600000
chr17	52251865	52252065	0.540000	chr11	67584200	67584400	0.660000
chrX	105196846	105197046	0.445000	chr11	67585000	67585200	0.650000
chr22	10935572	10935772	0.250000	chr11	67588000	67588200	0.355000
chr4	3459271	3459671	0.527500	chr1	16759000	16759400	0.695000
chr6	132607826	132608026	0.365000	chr11	67592200	67592400	0.415000
chr4	43606598	43606798	0.430000	chr11	67597600	67597800	0.510000
chr6	37114650	37114850	0.515000	chr1	16760000	16760200	0.675000
chr12	34917995	34918395	0.377500	chr1	167600200	167600600	0.450000
chr8	23340495	23340695	0.515000	chr11	67600400	67600600	0.550000
chr14	106132676	106132876	0.470000	chr1	167601400	167601600	0.500000
chr7	54399073	54399273	0.345000	chr11	67604000	67604200	0.515000
chr20	51668446	51668646	0.575000	chr11	67604800	67605000	0.580000
chr3	155758725	155758925	0.445000	chr11	67605400	67605600	0.565000
chr8	139472203	139472403	0.480000	chr1	167605600	167605800	0.525000
chr1	22362053	22362253	0.475000	chr11	67606200	67606400	0.575000
chr17	15272143	15272343	0.485000	chr11	67606800	67607000	0.685000
chr6	14233902	14234102	0.525000	chr11	67607600	67607800	0.605000
chr2	43094407	43094607	0.390000	chr1	167608800	167609000	0.425000
chr17	43426413	43426613	0.475000	chr1	16761200	16761400	0.545000
chr3	114684150	114684350	0.365000	chr1	167612600	167612800	0.265000
chr2	218067244	218067644	0.610000	chr11	67614000	67614400	0.630000
chr5	78725657	78725857	0.520000	chr11	67615400	67615600	0.650000
chr3	17834745	17835545	0.435000	chr1	167617200	167618000	0.492500
chr1	198824852	198825052	0.455000	chr11	67619800	67620000	0.515000
chr16	63733830	63734030	0.390000	chr11	67620800	67621000	0.545000
chr1	195010722	195010922	0.350000	chr1	167624000	167624200	0.395000
chrX	153287990	153288190	0.445000	chr1	167627000	167627200	0.480000
chr4	118624903	118625703	0.492500	chr1	167627600	167628400	0.538750
chr10	92281182	92281382	0.485000	chr11	67629400	67629600	0.740000
chr12	67862469	67863669	0.389167	chr1	167630200	167631400	0.553333
chr10	82822077	82822877	0.498750	chr11	67630200	67631000	0.707500
chrY	8613691	8614291	0.426667	chr1	167631800	167632400	0.490000
chr11	71244536	71244736	0.430000	chr11	67632800	67633000	0.600000
chr2	179097032	179097232	0.505000	chr1	167633600	167633800	0.515000
chr4	29743	30143	0.387500	chr1	167634200	167634600	0.417500
chr12	103178248	103178648	0.462500	chr1	167635200	167635600	0.587500
chr1	8378620	8378820	0.490000	chr1	167637400	167637600	0.520000
chrX	49978152	49978352	0.480000	chr11	67640000	67640200	0.650000
chr21	15570194	15570394	0.420000	chr1	167642200	167642400	0.475000
chr10	87166547	87167347	0.325000	chr1	167644800	167645600	0.411250
chr14	82080350	82080550	0.445000	chr11	67645200	67645400	0.660000
chr17	10667534	10667734	0.485000	chr11	67646800	67647000	0.660000
chr5	98996007	98996207	0.430000	chr11	67648200	67648400	0.625000
chr1	176969168	176969768	0.475000	chr11	67649000	67649600	0.593333
chr5	43400212	43400412	0.415000	chr1	167649400	167649600	0.430000
chr2	129102266	129102466	0.420000	chr1	167650400	167650600	0.610000
chr11	53262507	53262707	0.410000	chr1	167651400	167651600	0.565000
chr7	16227911	16228111	0.340000	chr11	67656400	67656600	0.370000
chr16	88160739	88160939	0.570000	chr1	16765800	16766000	0.575000
chr2	222444635	222445035	0.382500	chr1	167658600	167659000	0.435000
chr3	67473785	67474185	0.460000	chr11	67659400	67659800	0.490000
chr21	17483361	17483561	0.465000	chr1	167663000	167663200	0.560000
chr12	10537669	10537869	0.530000	chr1	167664200	167664400	0.610000
chr4	83167677	83167877	0.425000	chr11	67665600	67665800	0.635000
chr2	87247144	87247344	0.465000	chr11	67668000	67668200	0.595000
chr9	42788528	42788728	0.390000	chr1	16766800	16767000	0.560000
chr1	20451348	20451548	0.445000	chr1	167668200	167668400	0.490000
chr10	104236537	104236737	0.440000	chr1	167670600	167670800	0.575000
chr6	137522752	137522952	0.465000	chr1	167679800	167680000	0.500000
chr13	80573051	80573251	0.450000	chr1	167681800	167682000	0.525000
chr5	6905947	6906547	0.488333	chr1	167687600	167688200	0.510000
chr4	158880871	158881071	0.410000	chr1	167689600	167689800	0.420000
chr13	106356492	106356892	0.495000	chr1	167697800	167698200	0.577500
chrX	70351722	70351922	0.480000	chr11	67698400	67698600	0.600000
chr15	45452969	45453369	0.385000	chr1	167709000	167709400	0.517500
chr15	63497651	63497851	0.510000	chr11	67711000	67711200	0.755000
chr4	164705876	164706476	0.491667	chr1	167713400	167714000	0.580000
chr14	100906783	100906983	0.450000	chr11	67714000	67714200	0.610000
chr14	25806201	25806401	0.435000	chr1	167714600	167714800	0.615000
chr1	142018059	142018659	0.000000	chr1	167715400	167716000	0.395000
chr12	51381677	51382277	0.430000	chr1	167716400	167717000	0.516667
chr4	92440176	92440376	0.420000	chr1	167721200	167721400	0.445000
chr12	43787262	43788062	0.455000	chr1	167721800	167722600	0.735000
chr6	14689339	14689939	0.396667	chr1	167723800	167724400	0.456667
chr4	132626991	132627191	0.385000	chr11	6772600	6772800	0.430000
chr12	115616095	115616295	0.450000	chr1	167729000	167729200	0.510000
chr2	184559888	184560088	0.475000	chr11	67732200	67732400	0.640000
chr12	68023611	68023811	0.435000	chr1	167737400	167737600	0.465000
chr15	18318925	18319125	0.405000	chr1	167743800	167744000	0.410000
chr2	6712451	6712851	0.440000	chr1	167746200	167746600	0.472500
chr13	57837798	57837998	0.410000	chr1	167749800	167750000	0.450000
chr7	118356576	118356976	0.407500	chr1	167753200	167753600	0.437500
chrX	34286863	34287063	0.330000	chr1	167755800	167756000	0.425000
chr4	69043172	69043372	0.380000	chr1	167757200	167757400	0.420000
chr20	54076980	54077180	0.425000	chr11	67758200	67758400	0.525000
chr10	102270090	102270890	0.402500	chr1	167760200	167761000	0.465000
chr8	93116209	93116409	0.355000	chr1	167761400	167761600	0.500000
chr4	1277399	1277599	0.430000	chr1	167762200	167762400	0.440000
chr2	55082204	55082404	0.410000	chr1	167771200	167771400	0.425000
chr16	53606968	53607168	0.395000	chr11	67775000	67775200	0.490000
chr5	123899960	123900360	0.382500	chr11	67776800	67777200	0.387500
chr1	186400189	186400589	0.520000	chr1	1677800	1678200	0.637500
chr6	28878140	28878340	0.345000	chr11	67780200	67780400	0.460000
chr13	542570	542770	0.000000	chr11	6778600	6778800	0.370000
chr7	67085055	67085455	0.425000	chr1	167791800	167792200	0.427500
chr17	51342035	51342235	0.485000	chr11	67792400	67792600	0.545000
chr11	110509321	110509521	0.465000	chr1	167797200	167797400	0.475000
chr3	62459008	62459408	0.435000	chr11	67799800	67800200	0.547500
chr4	160154633	160154833	0.430000	chr1	167803400	167803600	0.590000
chr2	237142306	237144306	0.452500	chr11	67804600	67806600	0.671500
chr17	35603364	35603964	0.391667	chr1	167805400	167806000	0.411667
chr5	178741012	178741412	0.497500	chr1	167820000	167820400	0.617500
chr5	11002483	11002683	0.410000	chr11	67820200	67820400	0.490000
chr9	66675315	66675515	0.480000	chr1	167820800	167821000	0.515000
chr7	151616304	151616504	0.445000	chr1	167821400	167821600	0.465000
chr2	41769078	41769478	0.442500	chr1	167822200	167822600	0.457500
chr12	108861744	108861944	0.455000	chr1	167823800	167824000	0.515000
chr14	57225695	57226295	0.433333	chr1	167824400	167825000	0.471667
chr3	156559122	156559322	0.410000	chr1	167825600	167825800	0.485000
chr3	98011976	98012776	0.412500	chr1	167826200	167827000	0.451250
chr12	77177510	77177710	0.405000	chr11	67826400	67826600	0.645000
chr5	42357057	42357257	0.370000	chr1	167830000	167830200	0.400000
chr16	78667866	78668066	0.510000	chr1	167832800	167833000	0.595000
chr6	153587613	153587813	0.430000	chr11	67850800	67851000	0.530000
chr1	52186399	52186599	0.435000	chr11	67856000	67856200	0.540000
chr1	43350103	43350303	0.395000	chr11	67859800	67860000	0.445000
chr13	86015427	86015627	0.460000	chr1	167860400	167860600	0.485000
chr7	82715868	82716068	0.360000	chr1	167862800	167863000	0.365000
chr7	112551027	112551227	0.580000	chr1	167863600	167863800	0.620000
chr9	9514616	9515016	0.390000	chr1	167864400	167864800	0.405000
chr4	188449564	188449764	0.385000	chr1	167865800	167866000	0.560000
chr8	46847912	46848912	0.412000	chr1	167866400	167867400	0.414000
chr2	75238777	75238977	0.390000	chr1	167868000	167868200	0.395000
chr11	130992670	130992870	0.465000	chr1	167869800	167870000	0.470000
chr5	55723232	55723432	0.395000	chr1	167870400	167870600	0.445000
chr3	39749167	39749367	0.475000	chr1	167878800	167879000	0.525000
chr9	82105945	82106145	0.430000	chr11	67878800	67879000	0.470000
chr10	23140609	23140809	0.470000	chr1	167880800	167881000	0.500000
chr7	108104256	108104456	0.440000	chr1	167898600	167898800	0.470000
chr6	112659547	112659747	0.450000	chr11	67899600	67899800	0.525000
chr1	228002330	228002530	0.570000	chr1	1679000	1679200	0.605000
chr10	101245089	101245489	0.462500	chr1	167904600	167905000	0.480000
chr1	202063196	202063396	0.435000	chr11	67907000	67907200	0.460000
chr7	144274964	144275564	0.465000	chr1	167913800	167914400	0.500000
chr15	51547115	51547315	0.360000	chr1	167923400	167923600	0.390000
chr16	80777210	80777810	0.280000	chr1	167924200	167924800	0.311667
chr21	7560172	7560572	0.437500	chr1	167926600	167927000	0.450000
chr9	22537168	22537768	0.326667	chr1	167928600	167929200	0.358333
chr7	130824948	130825348	0.285000	chr1	167929600	167930000	0.335000
chr15	32773692	32773892	0.340000	chr1	167930600	167930800	0.335000
chr8	5273189	5273389	0.250000	chr1	167933000	167933200	0.365000
chr4	73254720	73255720	0.306000	chr1	167933800	167934800	0.351000
chr22	34879381	34881381	0.498000	chr1	167935600	167937600	0.630000
chr6	1889523	1889723	0.355000	chr1	167938200	167938400	0.360000
chr17	49245652	49245852	0.450000	chr11	67943600	67943800	0.480000
chr11	783293	783893	0.561667	chr11	67955400	67956000	0.753333
chr1	150099050	150099450	0.417500	chr11	67964800	67965200	0.442500
chr3	46836587	46836787	0.440000	chr1	167985000	167985200	0.450000
chr10	128460120	128460520	0.592500	chr11	67990800	67991200	0.677500
chr5	12029250	12029450	0.410000	chr11	67992000	67992200	0.605000
chr2	102688966	102689366	0.455000	chr11	67993800	67994200	0.595000
chrX	58273952	58274352	0.622500	chr11	67996800	67997200	0.652500
chr11	43945703	43945903	0.550000	chr11	67998200	67998400	0.580000
chr5	43984734	43984934	0.420000	chr11	68003000	68003200	0.615000
chr16	87300200	87300800	0.498333	chr11	68003600	68004200	0.778333
chrX	155680894	155681094	0.385000	chr1	168004600	168004800	0.465000
chr9	113302474	113302674	0.450000	chr11	68005000	68005200	0.555000
chr14	99107945	99108145	0.470000	chr11	68006200	68006400	0.550000
chr6	42389971	42391771	0.488333	chr11	68008000	68009800	0.585556
chr3	47093497	47093897	0.392500	chr1	168008600	168009000	0.465000
chr5	157732825	157733025	0.470000	chr11	68010200	68010400	0.660000
chr15	33651546	33652146	0.475000	chr11	68014400	68015000	0.645000
chr13	28409195	28409795	0.455000	chr11	68016800	68017400	0.620000
chr14	60089488	60089688	0.330000	chr1	168019600	168019800	0.415000
chr2	24219876	24220076	0.500000	chr11	68020800	68021000	0.660000
chr4	159495786	159495986	0.500000	chr11	68025200	68025400	0.510000
chr8	22818795	22818995	0.455000	chr11	68027400	68027600	0.600000
chr11	71384641	71384841	0.530000	chr11	68028200	68028400	0.555000
chr6	13268001	13268401	0.502500	chr11	68030400	68030800	0.590000
chr16	27524927	27525727	0.460000	chr11	68036400	68037200	0.635000
chr7	31491712	31491912	0.505000	chr11	68038400	68038600	0.705000
chr12	116472063	116472263	0.490000	chr11	68039000	68039200	0.745000
chr13	84064175	84064775	0.345000	chr11	68039800	68040400	0.600000
chr9	31952807	31953007	0.525000	chr11	68042400	68042600	0.615000
chr20	11633875	11634675	0.416250	chr11	68043000	68043800	0.683750
chr4	3473743	3473943	0.585000	chr11	68044200	68044400	0.695000
chr19	18510444	18510844	0.540000	chr1	168056200	168056600	0.580000
chr14	77048272	77048472	0.375000	chr1	168065600	168065800	0.440000
chr11	91635423	91635623	0.385000	chr1	168081400	168081600	0.470000
chr20	57728679	57728879	0.535000	chr1	168082400	168082600	0.545000
chr16	7938683	7939483	0.445000	chr1	168084400	168085200	0.495000
chr17	67399992	67400192	0.450000	chr11	68090800	68091000	0.455000
chr1	214379762	214379962	0.465000	chr11	68093000	68093200	0.495000
chr1	8731210	8731410	0.435000	chr11	68099600	68099800	0.475000
chr16	45833174	45833374	0.000000	chr11	68106600	68106800	0.390000
chr11	133745482	133745882	0.412500	chr1	168111000	168111400	0.415000
chr13	60314004	60314204	0.470000	chr1	168113000	168113200	0.540000
chr19	13258274	13258474	0.460000	chr11	68115400	68115600	0.465000
chr11	95005091	95005291	0.440000	chr11	68118000	68118200	0.510000
chrX	125676619	125677219	0.428333	chr11	68118800	68119400	0.443333
chr7	69752322	69752922	0.401667	chr11	68120400	68121000	0.663333
chr19	10148700	10149300	0.555000	chr11	68121400	68122000	0.716667
chr12	127576959	127577159	0.385000	chr11	6812600	6812800	0.540000
chr2	160494055	160494655	0.476667	chr11	68128400	68129000	0.653333
chr16	31577559	31578359	0.512500	chr1	168135600	168136400	0.608750
chr2	128910548	128910748	0.515000	chr11	68141000	68141200	0.525000
chr10	11237527	11237927	0.515000	chr11	68142000	68142400	0.570000
chr18	68177405	68178005	0.366667	chr11	68145200	68145800	0.601667
chr10	120852000	120852200	0.405000	chr1	168146000	168146200	0.690000
chr16	28328995	28329195	0.525000	chr11	68146200	68146400	0.620000
chr16	57718469	57719069	0.533333	chr11	68147000	68147600	0.570000
chr9	29797302	29797502	0.310000	chr1	168149000	168149200	0.375000
chr6	43918161	43918361	0.485000	chr11	68150200	68150400	0.570000
chr18	67523660	67523860	0.415000	chr1	168154800	168155000	0.515000
chr2	78839270	78839470	0.430000	chr1	168161600	168161800	0.500000
chr8	19422519	19423919	0.426429	chr1	168178800	168180200	0.539286
chr13	72206641	72206841	0.300000	chr11	68206200	68206400	0.400000
chr13	93636434	93636634	0.450000	chr11	68209200	68209400	0.465000
chr3	9773153	9773553	0.522500	chr11	68212600	68213000	0.742500
chr1	14736224	14736424	0.510000	chr11	68213800	68214000	0.750000
chr9	72889501	72889901	0.430000	chr11	68215200	68215600	0.540000
chr2	186306558	186306758	0.400000	chr1	168218800	168219000	0.440000
chr8	62284057	62284857	0.456250	chr1	168220000	168220800	0.481250
chr7	43199112	43199312	0.425000	chr1	168225000	168225200	0.440000
chr8	97779325	97779525	0.485000	chr1	168226000	168226200	0.705000
chr3	74234716	74234916	0.560000	chr1	168226600	168226800	0.570000
chr22	40513705	40513905	0.385000	chr1	168227200	168227400	0.400000
chr15	59962632	59962832	0.380000	chr11	68231800	68232000	0.465000
chr8	108886645	108886845	0.490000	chr1	168235400	168235600	0.495000
chr13	38721387	38721587	0.540000	chr11	68235400	68235600	0.565000
chr14	21577984	21578184	0.380000	chr1	168244000	168244200	0.440000
chr16	35002619	35002819	0.495000	chr11	68245000	68245200	0.510000
chr9	120049022	120049222	0.410000	chr11	68257400	68257600	0.545000
chr18	77782418	77782618	0.495000	chr11	68261800	68262000	0.650000
chr6	158703841	158704041	0.465000	chr1	168267000	168267200	0.520000
chr21	24674809	24675009	0.535000	chr11	68267400	68267600	0.540000
chr15	38530216	38530616	0.437500	chr11	68269600	68270000	0.487500
chr12	47654325	47654525	0.390000	chr11	68271200	68271400	0.545000
chr22	49151783	49152383	0.638333	chr11	68271800	68272400	0.723333
chrX	149341118	149341318	0.415000	chr11	68273800	68274000	0.470000
chr1	208657139	208657539	0.432500	chr1	168281600	168282000	0.397500
chr14	17509249	17509449	0.370000	chr11	68282200	68282400	0.500000
chr1	113573594	113573794	0.360000	chr1	168287200	168287400	0.400000
chr6	117629496	117629696	0.340000	chr11	68287600	68287800	0.420000
chr13	91576737	91576937	0.390000	chr1	168288400	168288600	0.415000
chr15	43586182	43586382	0.495000	chr11	68297800	68298000	0.700000
chr4	92875219	92875419	0.515000	chr11	68299400	68299600	0.570000
chrX	52192072	52192272	0.465000	chr1	168301800	168302000	0.470000
chr11	12978613	12978813	0.395000	chr11	68303200	68303400	0.465000
chr7	36219907	36220107	0.540000	chr11	68312400	68312600	0.875000
chr7	78791509	78791709	0.505000	chr11	68313200	68313400	0.730000
chr7	35988926	35989126	0.515000	chr11	68313800	68314000	0.590000
chr7	153762418	153762618	0.495000	chr11	68314600	68314800	0.635000
chr6	143251236	143251436	0.515000	chr11	68315600	68315800	0.585000
chr7	23213083	23213283	0.425000	chr11	68317000	68317200	0.640000
chr9	3589323	3589523	0.355000	chr1	168321000	168321200	0.415000
chr8	87624261	87624461	0.370000	chr1	168322000	168322200	0.380000
chrX	115843328	115843528	0.555000	chr11	68328400	68328600	0.580000
chr1	152168581	152168781	0.400000	chr11	68336800	68337000	0.430000
chr9	93846544	93846744	0.490000	chr11	68337600	68337800	0.590000
chr4	26793184	26793584	0.472500	chr11	68338400	68338800	0.522500
chr3	5217015	5217215	0.460000	chr11	68340400	68340600	0.490000
chr2	89130859	89131059	0.410000	chr1	168341200	168341400	0.430000
chr15	17235341	17235541	0.380000	chr1	168342800	168343000	0.505000
chr2	111057325	111057525	0.460000	chr1	168343600	168343800	0.490000
chr14	102934699	102934899	0.510000	chr11	68344000	68344200	0.630000
chr22	36415267	36415467	0.495000	chr11	68347600	68347800	0.605000
chrX	46368805	46369005	0.300000	chr1	168348400	168348600	0.410000
chrX	52942367	52942567	0.540000	chr11	68354600	68354800	0.615000
chr2	231906367	231906567	0.400000	chr1	168360200	168360400	0.420000
chr4	160268627	160268827	0.390000	chr1	168363200	168363400	0.430000
chr3	66831722	66831922	0.460000	chr1	168365800	168366000	0.465000
chr4	181284197	181284597	0.442500	chr11	68369000	68369400	0.512500
chrX	48026466	48026666	0.455000	chr11	68370800	68371000	0.480000
chrX	60735219	60736019	0.406250	chr1	168372400	168373200	0.530000
chr10	131685043	131685243	0.545000	chr11	68374200	68374400	0.610000
chr3	51663482	51663882	0.490000	chr1	168374600	168375000	0.497500
chr17	3436197	3436597	0.430000	chr11	68375800	68376200	0.535000
chr12	43806304	43807104	0.497500	chr11	68380400	68381200	0.582500
chr3	99987384	99987584	0.455000	chr11	68384000	68384200	0.600000
chr3	123854010	123854210	0.465000	chr1	168387200	168387400	0.640000
chr4	85643813	85644013	0.365000	chr1	168388400	168388600	0.415000
chr11	44700300	44700500	0.460000	chr1	168392200	168392400	0.470000
chr5	3581570	3581770	0.370000	chr1	168399000	168399200	0.440000
chr10	76635164	76635364	0.465000	chr11	68399000	68399200	0.515000
chr10	93522723	93522923	0.405000	chr1	168409000	168409200	0.465000
chr18	25686080	25686280	0.475000	chr1	168410400	168410600	0.500000
chr17	65776156	65776356	0.580000	chr11	68411600	68411800	0.690000
chr9	42456485	42456685	0.500000	chr11	68414600	68414800	0.565000
chr5	128512639	128512839	0.345000	chr1	168421400	168421600	0.390000
chr2	33659823	33660023	0.430000	chr11	68421600	68421800	0.515000
chr19	4563576	4563976	0.532500	chr11	68437400	68437800	0.570000
chr10	21234407	21234607	0.455000	chr1	168439800	168440000	0.500000
chr22	38064001	38064201	0.410000	chr1	168444000	168444200	0.480000
chr11	130917598	130917798	0.480000	chr1	168445000	168445200	0.520000
chr8	100227688	100227888	0.335000	chr1	168445800	168446000	0.405000
chr16	70901040	70901440	0.482500	chr11	68447200	68447600	0.632500
chr2	28526293	28526493	0.395000	chr1	168452400	168452600	0.450000
chrX	44456784	44457384	0.456667	chr11	68460200	68460800	0.630000
chr10	84354652	84355052	0.380000	chr11	68462600	68463000	0.417500
chr5	8244502	8245302	0.453750	chr1	168466200	168467000	0.460000
chr4	88745898	88746098	0.425000	chr11	68469200	68469400	0.430000
chr16	75192791	75192991	0.510000	chr1	168469800	168470000	0.530000
chr9	22025924	22026124	0.505000	chr11	68470400	68470600	0.545000
chr4	26615790	26615990	0.345000	chr1	168471200	168471400	0.460000
chrX	107531939	107532339	0.417500	chr11	68472000	68472400	0.457500
chr8	20475115	20475515	0.452500	chr11	68475000	68475400	0.457500
chr1	158955591	158955791	0.365000	chr1	168483600	168483800	0.350000
chr17	39422056	39422256	0.470000	chr1	168485200	168485400	0.560000
chr6	66916140	66916340	0.365000	chr1	168488200	168488400	0.435000
chrX	94283082	94283282	0.360000	chr11	68488200	68488400	0.430000
chrX	117366697	117366897	0.365000	chr1	168498600	168498800	0.440000
chrX	47409072	47409272	0.465000	chr11	68499200	68499400	0.505000
chr6	31717131	31717531	0.422500	chr11	68502600	68503000	0.445000
chr17	40420883	40421083	0.520000	chr11	68503400	68503600	0.535000
chr3	141792454	141793054	0.441667	chr1	168504200	168504800	0.473333
chrX	9686126	9686326	0.505000	chr1	168510000	168510200	0.530000
chr12	100141663	100141863	0.440000	chr1	168510600	168510800	0.445000
chrX	130630217	130630417	0.455000	chr1	168513400	168513600	0.460000
chr3	149276781	149276981	0.400000	chr1	168514600	168514800	0.365000
chr1	144591557	144591757	0.360000	chr1	168518400	168518600	0.385000
chr3	170375577	170377177	0.427500	chr1	168520400	168522000	0.430625
chr3	72814277	72814477	0.440000	chr11	68528800	68529000	0.515000
chr6	143554859	143555059	0.350000	chr1	168529600	168529800	0.365000
chr2	102601435	102601835	0.405000	chr1	168531600	168532000	0.415000
chr1	183703533	183703733	0.400000	chr1	168535600	168535800	0.430000
chrX	12407890	12408290	0.412500	chr1	168544000	168544400	0.462500
chr2	198539232	198539432	0.345000	chr1	168546000	168546200	0.425000
chr15	84738626	84738826	0.445000	chr11	68546600	68546800	0.470000
chr7	57083395	57083795	0.385000	chr11	68550400	68550800	0.407500
chr1	215384499	215384899	0.347500	chr11	68552600	68553000	0.485000
chr7	41036854	41037054	0.405000	chr1	168557800	168558000	0.425000
chr7	56220573	56220773	0.375000	chr11	68570800	68571000	0.380000
chr14	45221726	45221926	0.370000	chr1	168574400	168574600	0.435000
chr1	119511067	119511267	0.365000	chr1	168576200	168576400	0.485000
chr2	122188697	122188897	0.570000	chr11	68584200	68584400	0.590000
chrX	68202651	68202851	0.465000	chr1	16859200	16859400	0.560000
chrX	13104332	13104732	0.407500	chr1	16860200	16860600	0.432500
chrX	152103495	152103695	0.540000	chr1	168603600	168603800	0.570000
chr5	16919393	16919993	0.450000	chr1	16861800	16862400	0.485000
chr3	78360294	78360694	0.475000	chr1	1686200	1686600	0.477500
chr6	46546363	46546563	0.340000	chr1	168626400	168626600	0.480000
chr1	198510065	198510265	0.415000	chr11	68633000	68633200	0.425000
chr5	17402423	17402823	0.477500	chr11	68634600	68635000	0.537500
chr17	58366548	58366748	0.420000	chr1	168637400	168637600	0.460000
chr3	154922093	154922293	0.420000	chr1	16867200	16867400	0.470000
chr1	226111959	226112159	0.585000	chr11	68677600	68677800	0.640000
chr12	131807784	131808384	0.483333	chr11	68684400	68685000	0.773333
chr9	10320711	10320911	0.450000	chr11	68690800	68691000	0.565000
chr1	26600121	26600321	0.470000	chr11	68695600	68695800	0.490000
chr20	50060318	50060518	0.470000	chr1	16870000	16870200	0.490000
chr6	150393588	150393788	0.410000	chr11	68705000	68705200	0.670000
chr8	100947904	100948104	0.325000	chr1	168708800	168709000	0.375000
chr20	35957943	35958143	0.420000	chr11	68724400	68724600	0.520000
chr1	15178106	15178506	0.560000	chr1	16872600	16873000	0.620000
chr8	98116759	98116959	0.600000	chr1	16873400	16873600	0.685000
chr2	135737281	135737481	0.445000	chr11	68734200	68734400	0.460000
chr3	135182961	135183361	0.407500	chr11	68735600	68736000	0.475000
chr16	78247517	78247717	0.515000	chr1	16874200	16874400	0.545000
chr7	40003705	40003905	0.460000	chr11	68751400	68751600	0.775000
chr11	133934332	133934532	0.565000	chr11	68764400	68764600	0.635000
chr8	21521680	21521880	0.415000	chr11	68767800	68768000	0.520000
chr3	195673498	195673698	0.530000	chr11	68781000	68781200	0.590000
chr11	54831385	54831585	0.355000	chr1	168792800	168793000	0.415000
chr8	124633584	124633784	0.505000	chr11	68798400	68798600	0.595000
chr2	67930273	67930473	0.450000	chr11	68810400	68810600	0.545000
chr8	63463311	63463511	0.475000	chr11	68812800	68813000	0.590000
chr17	39042773	39042973	0.470000	chr11	68813800	68814000	0.595000
chr9	119246836	119247036	0.395000	chr11	68817200	68817400	0.480000
chr19	28232716	28232916	0.475000	chr11	68818400	68818600	0.520000
chr21	19470747	19470947	0.505000	chr11	68825800	68826000	0.620000
chr7	70868400	70868600	0.545000	chr11	68827800	68828000	0.570000
chrY	7427830	7428230	0.502500	chr11	68828600	68829000	0.642500
chr5	178055813	178056013	0.530000	chr1	168833800	168834000	0.585000
chr21	26272250	26272450	0.450000	chr11	68838600	68838800	0.590000
chr7	151178375	151178775	0.537500	chr11	68839200	68839600	0.692500
chr1	223437453	223437653	0.405000	chr11	68840000	68840200	0.455000
chr10	71175456	71175656	0.445000	chr11	68840800	68841000	0.765000
chrX	119642842	119643242	0.525000	chr11	68841800	68842200	0.725000
chr5	175634148	175634348	0.530000	chr11	68844000	68844200	0.735000
chr12	132156843	132157043	0.485000	chr11	68855600	68855800	0.750000
chrY	8428950	8429150	0.450000	chr11	68862000	68862200	0.480000
chr6	124842391	124842791	0.485000	chr11	68869600	68870000	0.492500
chr5	34020216	34020416	0.360000	chr1	168880000	168880200	0.370000
chr2	238090430	238090630	0.550000	chr11	68890200	68890400	0.655000
chr3	78480157	78480357	0.470000	chr11	68891000	68891200	0.615000
chr4	135372396	135372796	0.492500	chr1	16889400	16889800	0.590000
chr12	41267278	41267678	0.410000	chr11	68898200	68898600	0.555000
chr19	17284852	17285052	0.540000	chr11	68901000	68901200	0.560000
chr1	197450637	197450837	0.480000	chr11	68903800	68904000	0.705000
chr6	83701086	83701286	0.335000	chr1	168921600	168921800	0.405000
chr16	71123862	71124062	0.450000	chr11	68927400	68927600	0.535000
chr3	39745955	39746155	0.420000	chr1	16892800	16893000	0.435000
chr18	64579198	64579598	0.382500	chr11	68928200	68928600	0.432500
chr3	171267779	171267979	0.480000	chr11	68946000	68946200	0.530000
chr5	15023382	15023582	0.465000	chr11	68950400	68950600	0.565000
chrX	70229624	70229824	0.435000	chr11	68955400	68955600	0.560000
chr9	123185903	123186703	0.460000	chr1	16895600	16896400	0.546250
chrX	13344290	13344490	0.510000	chr11	68956200	68956400	0.650000
chrX	132025187	132025387	0.485000	chr11	68963000	68963200	0.520000
chr4	82641032	82641232	0.505000	chr11	68964000	68964200	0.560000
chr6	139432070	139432470	0.452500	chr1	16896800	16897200	0.460000
chr8	125242098	125242498	0.447500	chr11	68974800	68975200	0.517500
chr2	130738927	130739327	0.417500	chr11	68983800	68984200	0.445000
chr15	63917168	63917368	0.500000	chr11	68998600	68998800	0.515000
chr7	152546412	152546612	0.470000	chr11	68999400	68999600	0.520000
chr9	91412502	91412702	0.505000	chr11	69002200	69002400	0.580000
chr15	64630480	64630680	0.420000	chr1	16900800	16901000	0.430000
chr7	149345393	149345593	0.550000	chr11	69008800	69009000	0.620000
chr2	217989581	217989981	0.547500	chr11	69011000	69011400	0.730000
chr1	187665551	187665751	0.475000	chr11	69013400	69013600	0.655000
chr12	59180013	59180213	0.395000	chr11	69028000	69028200	0.465000
chr6	58541434	58541634	0.000000	chr11	69030400	69030600	0.315000
chr15	46988759	46988959	0.460000	chr1	16903200	16903400	0.465000
chr5	62562548	62562748	0.465000	chr11	69039200	69039400	0.495000
chr3	117763768	117763968	0.445000	chr1	16904000	16904200	0.520000
chr15	60083239	60083439	0.445000	chr11	69041000	69041200	0.495000
chrX	88606423	88606623	0.370000	chr1	169041400	169041600	0.410000
chrX	86898503	86898903	0.370000	chr11	69044200	69044600	0.557500
chr3	15034935	15035135	0.490000	chr1	169044400	169044600	0.495000
chrX	91534366	91534966	0.501667	chr1	16904800	16905400	0.538333
chr2	173842430	173842630	0.475000	chr1	169048200	169048400	0.510000
chr14	99269860	99271060	0.627500	chr11	69048600	69049800	0.663333
chr22	46994017	46994217	0.390000	chr1	169052800	169053000	0.470000
chr15	93387764	93387964	0.440000	chr11	69056200	69056400	0.625000
chr9	65543450	65543650	0.460000	chr1	169061000	169061200	0.500000
chr11	19392337	19392537	0.460000	chr11	69073600	69073800	0.615000
chr1	83628033	83628233	0.455000	chr11	69074600	69074800	0.460000
chr10	128455605	128455805	0.490000	chr11	69076000	69076200	0.520000
chr8	23745651	23746451	0.463750	chr11	69079200	69080000	0.565000
chr4	178517055	178517255	0.390000	chr1	169079400	169079600	0.425000
chr9	125331776	125331976	0.410000	chr11	69080400	69080600	0.670000
chr11	64821223	64821423	0.510000	chr11	69086200	69086400	0.565000
chr13	31668315	31668515	0.340000	chr1	169087200	169087400	0.425000
chr18	67927835	67928035	0.490000	chr11	69088800	69089000	0.570000
chr18	32706979	32707179	0.490000	chr11	69089400	69089600	0.565000
chr12	21855573	21855773	0.340000	chr1	169098400	169098600	0.445000
chr14	68783909	68784109	0.470000	chr11	691000	691200	0.540000
chr4	146049793	146050193	0.390000	chr1	169100800	169101200	0.400000
chr8	41736672	41736872	0.505000	chr11	69101600	69101800	0.615000
chr12	110811010	110811210	0.490000	chr1	169105600	169105800	0.650000
chr10	3224263	3225263	0.424000	chr1	169106200	169107200	0.721000
chr3	149481339	149481539	0.440000	chr1	169109800	169110000	0.490000
chr16	30770283	30770483	0.490000	chr1	169114000	169114200	0.540000
chr22	32116580	32116980	0.415000	chr1	169116200	169116600	0.492500
chr10	68424479	68424679	0.525000	chr11	69123000	69123200	0.580000
chr20	36338929	36339529	0.551667	chr1	16912400	16913000	0.583333
chr4	86119352	86119552	0.540000	chr11	69131600	69131800	0.585000
chr3	102124252	102124852	0.371667	chr1	169133000	169133600	0.381667
chr10	86756004	86756604	0.756667	chr1	16914000	16914600	0.775000
chr3	91344099	91344299	0.485000	chr11	69141800	69142000	0.495000
chr2	61779229	61779629	0.435000	chr11	69156600	69157000	0.592500
chr11	108859054	108859254	0.420000	chr11	69160800	69161000	0.475000
chr15	33990372	33990572	0.340000	chr1	169161600	169161800	0.435000
chr16	16098651	16098851	0.510000	chr11	69166600	69166800	0.555000
chr12	27191382	27191582	0.435000	chr11	69172800	69173000	0.520000
chr4	152657364	152657564	0.475000	chr1	1691800	1692000	0.545000
chr5	105817895	105818295	0.307500	chr1	169193400	169193800	0.425000
chr1	190111581	190111781	0.420000	chr1	169203000	169203200	0.485000
chr18	66931324	66931524	0.475000	chr11	69210400	69210600	0.555000
chr1	37893599	37893999	0.447500	chr1	16921600	16922000	0.617500
chr15	56322438	56322638	0.410000	chr1	169217800	169218000	0.435000
chr1	16149553	16150353	0.555000	chr11	692200	693000	0.565000
chr22	48919445	48919845	0.537500	chr11	69234800	69235200	0.582500
chr13	99493310	99494510	0.465833	chr1	1692400	1693600	0.708333
chr9	115963589	115963789	0.520000	chr1	16925000	16925200	0.645000
chr1	35871512	35871712	0.440000	chr11	6925600	6925800	0.450000
chr10	89949870	89950270	0.340000	chr1	169259800	169260200	0.342500
chr2	96201690	96201890	0.395000	chr1	169260600	169260800	0.410000
chr12	52263501	52264101	0.541667	chr11	6926200	6926800	0.590000
chr1	82178803	82179203	0.370000	chr1	169271200	169271600	0.405000
chr12	50728673	50728873	0.400000	chr11	6927400	6927600	0.445000
chr11	29852208	29852408	0.335000	chr11	69292400	69292600	0.590000
chr1	26341521	26341721	0.525000	chr11	69293200	69293400	0.620000
chr21	39203656	39204056	0.455000	chr11	69293800	69294200	0.582500
chr18	45538922	45539722	0.501250	chr11	69294800	69295600	0.593750
chr3	6627179	6627379	0.430000	chr1	169295600	169295800	0.450000
chr1	248340186	248340386	0.550000	chr1	16929600	16929800	0.640000
chr7	4731911	4733511	0.515625	chr11	69296600	69298200	0.555000
chr5	129615729	129615929	0.380000	chr11	69298600	69298800	0.600000
chr2	113224681	113224881	0.230000	chr1	169299600	169299800	0.360000
chr8	51546790	51546990	0.560000	chr11	69301800	69302000	0.635000
chr1	11244201	11244401	0.495000	chr11	69308000	69308200	0.605000
chr4	153366313	153366513	0.375000	chr1	169309200	169309400	0.385000
chr6	77684385	77684585	0.405000	chr11	69311200	69311400	0.590000
chr7	111846014	111846214	0.460000	chr11	69312000	69312200	0.470000
chr7	86379663	86379863	0.350000	chr1	169312400	169312600	0.380000
chr2	99271343	99271543	0.365000	chr1	169327000	169327200	0.390000
chr10	93131060	93131260	0.405000	chr1	169328000	169328200	0.455000
chr1	34353256	34353456	0.280000	chr1	169338800	169339000	0.350000
chr21	5729149	5729349	0.465000	chr1	169342200	169342400	0.470000
chr2	13601862	13602062	0.285000	chr1	169345600	169345800	0.385000
chr14	44073789	44073989	0.285000	chr1	169348600	169348800	0.365000
chr4	24083369	24083569	0.465000	chr11	69352800	69353000	0.505000
chr17	31444333	31444533	0.470000	chr1	16936000	16936200	0.480000
chrX	40791757	40792357	0.448333	chr11	693600	694200	0.631667
chr9	42734494	42734694	0.370000	chr1	169363400	169363600	0.385000
chr7	27488067	27489067	0.468000	chr1	169367800	169368800	0.498000
chr4	111937132	111937332	0.335000	chr1	169371600	169371800	0.355000
chr6	33519068	33519268	0.525000	chr11	69374600	69374800	0.670000
chr9	105225080	105225280	0.490000	chr11	69377000	69377200	0.655000
chr5	113344463	113345063	0.516667	chr11	69382000	69382600	0.575000
chrX	110431448	110431648	0.435000	chr11	69390600	69390800	0.610000
chr20	45566707	45566907	0.350000	chr1	169392600	169392800	0.455000
chr5	1108186	1108386	0.565000	chr11	69394000	69394200	0.635000
chr2	85611273	85611473	0.510000	chr11	69396200	69396400	0.600000
chr9	92560955	92561155	0.395000	chr11	69400200	69400400	0.520000
chr3	146327079	146327279	0.470000	chr11	69401800	69402000	0.475000
chr6	46231842	46232242	0.457500	chr11	69402600	69403000	0.477500
chr13	91126589	91127189	0.468333	chr11	69410000	69410600	0.533333
chr22	35108631	35108831	0.490000	chr11	69420600	69420800	0.630000
chr9	117102626	117102826	0.505000	chr1	169427400	169427600	0.600000
chr12	65018235	65018435	0.525000	chr11	69436600	69436800	0.580000
chr22	22953920	22954120	0.495000	chr11	69442200	69442400	0.550000
chr1	29743163	29743363	0.510000	chr11	69443400	69443600	0.705000
chr6	159256110	159257110	0.427000	chr11	69444400	69445400	0.597000
chr5	157034725	157035125	0.427500	chr11	69448800	69449200	0.572500
chr10	59204813	59205013	0.470000	chr11	69449800	69450000	0.665000
chr4	185269429	185269629	0.365000	chr1	16945600	16945800	0.580000
chr5	41821879	41822079	0.325000	chr1	169460200	169460400	0.490000
chr20	12425649	12425849	0.375000	chr1	169465400	169465600	0.415000
chr13	63812718	63812918	0.230000	chr1	169466400	169466600	0.380000
chr12	18524256	18524456	0.445000	chr1	169473400	169473600	0.455000
chr2	26287086	26287486	0.445000	chr11	69473400	69473800	0.507500
chrY	7195425	7195625	0.525000	chr1	16947600	16947800	0.545000
chr11	76391156	76391356	0.420000	chr1	169483600	169483800	0.455000
chr9	43775683	43775883	0.385000	chr1	169484200	169484400	0.420000
chr5	141355996	141356196	0.445000	chr1	169485200	169485400	0.545000
chr22	48556396	48556796	0.555000	chr1	169485800	169486200	0.632500
chr2	111571261	111571461	0.390000	chr1	169486800	169487000	0.415000
chr13	84209674	84209874	0.505000	chr1	16948800	16949000	0.675000
chr1	15003547	15005347	0.492222	chr11	695000	696800	0.655000
chr6	151467213	151467613	0.397500	chr1	169508400	169508800	0.415000
chr12	100565510	100565710	0.335000	chr1	169513400	169513600	0.455000
chr12	124068680	124068880	0.485000	chr1	16951800	16952000	0.510000
chr4	68714293	68714493	0.410000	chr1	169528200	169528400	0.485000
chr10	130497242	130497642	0.580000	chr11	69530400	69530800	0.602500
chr7	81367372	81367572	0.435000	chr11	69539800	69540000	0.590000
chr4	5522265	5522465	0.395000	chr1	169546600	169546800	0.415000
chr10	49009907	49010107	0.425000	chr1	169550400	169550600	0.430000
chr5	145401195	145401395	0.325000	chr1	169566000	169566200	0.410000
chr20	61007611	61007811	0.330000	chr1	169571600	169571800	0.395000
chr4	93031703	93032303	0.366667	chr1	169584800	169585400	0.380000
chr3	171088466	171088666	0.410000	chr1	169586400	169586600	0.640000
chrX	73721598	73721798	0.360000	chr11	69594000	69594200	0.545000
chr2	95421916	95422116	0.400000	chr1	169595800	169596000	0.495000
chr19	52133803	52134003	0.480000	chr1	16959800	16960000	0.520000
chr7	72210884	72211084	0.425000	chr1	169601200	169601400	0.430000
chr6	137567749	137568149	0.440000	chr1	169604800	169605200	0.490000
chr10	64417762	64417962	0.385000	chr1	16960800	16961000	0.750000
chr11	105621790	105621990	0.300000	chr1	169608400	169608600	0.335000
chr13	85251201	85251401	0.460000	chr1	169611000	169611200	0.465000
chr17	29420504	29420704	0.460000	chr1	169625000	169625200	0.480000
chrX	53739382	53739582	0.320000	chr1	169628800	169629000	0.380000
chr3	180674813	180675013	0.420000	chr1	169630000	169630200	0.470000
chr11	77424680	77424880	0.435000	chr11	69630200	69630400	0.490000
chr1	109260499	109260699	0.605000	chr1	16963600	16963800	0.615000
chr5	51333962	51336162	0.403636	chr11	69636400	69638600	0.664545
chr11	63441085	63441285	0.505000	chr11	69639000	69639200	0.605000
chr10	70720092	70720492	0.517500	chr11	69641000	69641400	0.675000
chr3	58363615	58363815	0.345000	chr1	169642000	169642200	0.405000
chrX	65924735	65925135	0.522500	chr11	69643200	69643600	0.730000
chr17	45578954	45579354	0.477500	chr11	69644200	69644600	0.675000
chr6	149918109	149918309	0.590000	chr11	69646800	69647000	0.595000
chr16	70455984	70456184	0.535000	chr11	69648000	69648200	0.610000
chr8	992454	992654	0.630000	chr11	69654600	69654800	0.640000
chr9	14866858	14867258	0.490000	chr11	69655200	69655600	0.617500
chr13	102347820	102348020	0.300000	chr1	169659000	169659200	0.335000
chr6	109035516	109035716	0.465000	chr1	169661800	169662000	0.480000
chr6	7724436	7724636	0.450000	chr11	69662200	69662400	0.560000
chr11	116639965	116640165	0.380000	chr1	169667200	169667400	0.420000
chr15	41028066	41028266	0.440000	chr1	169667800	169668000	0.455000
chr1	210979034	210979234	0.490000	chr11	69670400	69670600	0.550000
chr15	69055989	69056989	0.531000	chr11	69674600	69675600	0.652000
chr13	106176756	106176956	0.240000	chr1	169680600	169680800	0.355000
chr2	109674962	109675162	0.465000	chr11	69684000	69684200	0.590000
chr19	36969578	36969778	0.475000	chr11	69686000	69686200	0.695000
chr8	114732847	114733047	0.395000	chr1	169692800	169693000	0.430000
chr5	173999873	174000073	0.385000	chr1	169694400	169694600	0.430000
chr8	32812219	32812419	0.340000	chr1	169696400	169696600	0.375000
chr14	92369983	92370183	0.300000	chr1	169697800	169698000	0.380000
chr3	168051057	168051257	0.420000	chr1	169699000	169699200	0.455000
chr19	49984778	49984978	0.550000	chr11	69699400	69699600	0.560000
chr9	75696908	75697308	0.482500	chr11	69700600	69701000	0.602500
chr15	56081460	56081660	0.310000	chr1	169701400	169701600	0.360000
chr6	64330403	64331203	0.462500	chr11	69704000	69704800	0.675000
chr4	127307681	127308281	0.408333	chr1	169708000	169708600	0.456667
chr16	58334774	58334974	0.475000	chr1	169711600	169711800	0.485000
chr3	134944150	134944350	0.345000	chr1	169712200	169712400	0.420000
chr15	79210759	79211159	0.455000	chr11	69712200	69712600	0.570000
chr7	62197806	62198006	0.430000	chr1	16971400	16971600	0.695000
chrX	16238703	16238903	0.430000	chr11	69718200	69718400	0.635000
chr10	121650428	121650628	0.545000	chr1	16972000	16972200	0.595000
chr2	114573653	114573853	0.395000	chr11	697200	697400	0.410000
chrX	104343431	104343631	0.475000	chr1	169780000	169780200	0.490000
chr10	75082457	75082657	0.475000	chr1	169794800	169795000	0.595000
chr2	202241045	202241245	0.385000	chr1	169795800	169796000	0.465000
chr4	56831491	56831691	0.475000	chr11	69799600	69799800	0.510000
chr2	20662830	20663030	0.500000	chr11	698000	698200	0.520000
chr10	88741873	88742073	0.460000	chr11	69801600	69801800	0.620000
chr3	105045133	105045333	0.255000	chr1	169803000	169803200	0.385000
chr15	66606740	66606940	0.465000	chr1	16980600	16980800	0.810000
chr7	84555100	84555300	0.410000	chr11	69814200	69814400	0.580000
chr17	49495714	49495914	0.635000	chr1	16987000	16987200	0.705000
chr6	19417166	19417366	0.350000	chr11	69885000	69885200	0.450000
chr2	32426237	32426437	0.485000	chr11	69888600	69888800	0.515000
chr5	26050674	26050874	0.415000	chr1	169891200	169891400	0.445000
chr7	71439278	71439478	0.440000	chr11	69892800	69893000	0.650000
chrX	140775099	140776699	0.433750	chr1	169893200	169894800	0.584375
chr12	62731782	62731982	0.465000	chr1	169896200	169896400	0.520000
chr3	22227886	22228086	0.490000	chr11	69905800	69906000	0.570000
chr14	83920215	83920415	0.315000	chr1	169908800	169909000	0.325000
chrX	19443813	19444013	0.485000	chr11	69913000	69913200	0.665000
chr7	90653811	90654011	0.465000	chr11	69915600	69915800	0.620000
chr22	11326938	11327338	0.465000	chr11	69918800	69919200	0.627500
chr10	49464277	49464477	0.390000	chr1	169926200	169926400	0.365000
chr21	29922950	29923150	0.330000	chr1	169929000	169929200	0.315000
chr4	145699333	145699533	0.485000	chr11	69943200	69943400	0.530000
chr3	42421273	42421873	0.485000	chr11	69946400	69947000	0.495000
chr9	71868374	71869174	0.407500	chr11	69948200	69949000	0.593750
chr5	21357207	21357407	0.355000	chr11	69949400	69949600	0.585000
chr1	44896165	44896365	0.430000	chr11	69950200	69950400	0.595000
chr13	29260918	29261118	0.475000	chr11	69950800	69951000	0.535000
chr15	70609609	70609809	0.475000	chr11	69958000	69958200	0.560000
chr8	22488837	22489037	0.455000	chr11	69962400	69962600	0.580000
chr6	92187157	92187557	0.370000	chr11	69972400	69972800	0.487500
chr3	75504741	75504941	0.505000	chr11	69981600	69981800	0.635000
chr13	21139988	21140188	0.470000	chr11	69985600	69985800	0.775000
chr18	28031959	28032159	0.420000	chr11	69988400	69988600	0.480000
chr18	55818053	55818253	0.375000	chr11	69995400	69995600	0.435000
chr5	28995024	28995224	0.420000	chr11	70002600	70002800	0.425000
chr12	93800357	93800557	0.480000	chr1	170003600	170003800	0.485000
chr18	20046815	20047215	0.400000	chr1	170041800	170042200	0.432500
chr8	32506564	32506764	0.445000	chr11	7004600	7004800	0.475000
chr5	111372199	111372399	0.425000	chr1	170049200	170049400	0.545000
chr15	20044062	20044262	0.590000	chr1	17005000	17005200	0.615000
chr19	29681214	29681414	0.575000	chr1	1700600	1700800	0.685000
chr10	108185814	108186014	0.385000	chr1	170063200	170063400	0.420000
chr2	82234603	82235203	0.346667	chr1	170067200	170067800	0.431667
chr7	75901169	75901569	0.480000	chr11	70073200	70073600	0.517500
chr9	66277932	66278532	0.420000	chr1	170074400	170075000	0.596667
chr2	229210257	229210457	0.565000	chr11	70078400	70078600	0.865000
chr2	202803173	202803373	0.555000	chr1	17009800	17010000	0.565000
chr3	3765790	3765990	0.465000	chr1	17010800	17011000	0.620000
chr2	218777768	218778168	0.507500	chr11	70111800	70112200	0.580000
chr9	61668085	61668685	0.593333	chr1	17011400	17012000	0.788333
chr4	174788834	174789034	0.330000	chr11	7012000	7012200	0.365000
chr15	44348306	44348506	0.555000	chr1	17014000	17014200	0.580000
chr8	116948605	116949005	0.422500	chr11	70158200	70158600	0.595000
chr20	59622531	59622931	0.590000	chr11	70159600	70160000	0.662500
chrX	148219599	148219799	0.470000	chr11	70177400	70177600	0.590000
chr17	80872236	80872636	0.602500	chr11	70191600	70192000	0.635000
chrX	121623275	121623475	0.435000	chr11	70196200	70196400	0.545000
chr14	93857590	93858190	0.533333	chr11	7020000	7020600	0.596667
chr14	77059418	77059818	0.535000	chr11	702000	702400	0.642500
chr14	75170452	75170652	0.335000	chr11	70202000	70202200	0.385000
chr6	159223420	159223620	0.480000	chr11	70203200	70203400	0.660000
chr22	35203600	35204600	0.485000	chr11	70203800	70204800	0.506000
chr7	134341329	134341529	0.410000	chr11	70227000	70227200	0.520000
chr3	39813114	39813514	0.460000	chr11	70233400	70233800	0.462500
chr10	132212645	132212845	0.485000	chr11	70247200	70247400	0.535000
chr5	170500882	170501282	0.475000	chr11	70263000	70263400	0.520000
chr7	134339949	134340149	0.540000	chr11	70270400	70270600	0.760000
chr10	71853541	71853741	0.515000	chr11	70271000	70271200	0.805000
chr6	87883128	87883328	0.470000	chr11	70282200	70282400	0.545000
chr7	87526285	87526685	0.430000	chr11	70294600	70295000	0.470000
chr19	5718025	5718225	0.505000	chr11	703000	703200	0.690000
chr8	77276894	77277094	0.375000	chr11	70306800	70307000	0.445000
chr10	73210989	73211389	0.467500	chr11	70313000	70313400	0.505000
chr10	88349730	88349930	0.270000	chr11	70314800	70315000	0.500000
chr1	47538402	47538802	0.417500	chr11	70315800	70316200	0.455000
chr17	48644411	48644611	0.460000	chr11	70319800	70320000	0.500000
chr1	44394035	44394835	0.407500	chr11	70323400	70324200	0.502500
chr12	87195891	87196491	0.320000	chr11	70326400	70327000	0.380000
chr3	97524522	97524922	0.325000	chr11	70335600	70336000	0.392500
chr2	2787899	2788099	0.450000	chr11	70352200	70352400	0.460000
chr10	114517791	114517991	0.465000	chr11	70365200	70365400	0.525000
chr12	28218012	28218212	0.390000	chr11	70378600	70378800	0.525000
chr2	231008568	231008768	0.505000	chr11	70380400	70380600	0.515000
chr8	94657192	94657592	0.430000	chr11	70382000	70382400	0.440000
chr13	82368391	82368591	0.320000	chr11	70396800	70397000	0.445000
chr2	205541520	205541720	0.495000	chr11	70397600	70397800	0.555000
chr19	42289118	42289518	0.617500	chr11	70398200	70398600	0.757500
chr10	71492121	71492521	0.510000	chr11	70399800	70400200	0.547500
chr2	173124674	173125074	0.465000	chr11	70410800	70411200	0.550000
chr3	194012627	194013027	0.387500	chr11	70416000	70416400	0.465000
chr2	41484194	41484394	0.360000	chr1	170419600	170419800	0.480000
chr5	32320318	32320518	0.585000	chr11	70420000	70420200	0.595000
chr20	57994273	57994473	0.545000	chr11	70424200	70424400	0.605000
chr1	226107241	226107441	0.430000	chr11	70425800	70426000	0.510000
chr4	104107114	104107314	0.510000	chr11	70432200	70432400	0.640000
chr9	18179114	18179314	0.410000	chr1	170437000	170437200	0.420000
chr17	31580232	31580432	0.435000	chr1	17045200	17045400	0.505000
chr11	45848945	45849145	0.465000	chr11	70455400	70455600	0.530000
chr13	93030496	93030896	0.402500	chr11	70456400	70456800	0.462500
chr5	135891839	135892039	0.490000	chr11	70457200	70457400	0.525000
chr2	128529298	128529498	0.515000	chr1	170457400	170457600	0.540000
chr8	37955853	37956253	0.472500	chr1	170462000	170462400	0.505000
chr1	53012659	53012859	0.335000	chr1	17046200	17046400	0.375000
chr2	230861378	230861578	0.445000	chr11	70463200	70463400	0.610000
chr11	32317160	32317360	0.380000	chr11	70470200	70470400	0.400000
chr7	13168379	13168579	0.545000	chr11	70471400	70471600	0.580000
chr3	48681811	48682011	0.570000	chr11	70482200	70482400	0.595000
chr1	219119553	219119753	0.390000	chr11	70483200	70483400	0.395000
chr19	33848021	33848421	0.395000	chr1	170494400	170494800	0.440000
chr11	118059590	118059990	0.542500	chr11	70501600	70502000	0.575000
chr3	10639888	10640088	0.525000	chr11	70506200	70506400	0.595000
chr10	102741134	102741334	0.450000	chr1	170532000	170532200	0.610000
chr17	47197998	47198198	0.440000	chr1	17053200	17053400	0.460000
chr13	65036386	65036586	0.375000	chr1	170533400	170533600	0.425000
chr19	41522655	41523055	0.427500	chr1	17054000	17054400	0.625000
chr1	52854021	52854421	0.335000	chr11	70547800	70548200	0.575000
chr19	16322210	16322410	0.530000	chr11	70549000	70549200	0.605000
chr5	116745433	116745633	0.490000	chr11	70568200	70568400	0.600000
chr12	53684186	53684386	0.440000	chr11	705800	706000	0.755000
chr18	39820932	39821132	0.450000	chr1	17059800	17060000	0.505000
chr4	165944597	165944797	0.410000	chr1	17060600	17060800	0.415000
chr14	100766852	100767052	0.375000	chr1	17061600	17061800	0.400000
chr2	64348137	64348537	0.440000	chr11	70629000	70629400	0.587500
chrX	107200616	107200816	0.485000	chr11	70650400	70650600	0.560000
chr5	6469953	6470153	0.535000	chr1	17065800	17066000	0.555000
chr3	4971240	4971840	0.443333	chr11	706600	707200	0.703333
chr2	235329163	235329363	0.445000	chr1	170664800	170665000	0.625000
chr2	144847024	144847224	0.425000	chr1	17066800	17067000	0.435000
chr2	131118606	131118806	0.550000	chr1	170671400	170671600	0.600000
chr3	137598655	137598855	0.470000	chr11	70676000	70676200	0.485000
chr19	20047220	20047420	0.245000	chr1	170689600	170689800	0.400000
chr16	11682460	11682660	0.455000	chr11	70699800	70700000	0.555000
chr1	101211421	101211621	0.470000	chr11	70712600	70712800	0.620000
chr3	72840349	72840549	0.540000	chr11	70742600	70742800	0.610000
chr14	75328542	75328742	0.565000	chr11	70755600	70755800	0.670000
chr9	134010184	134010384	0.560000	chr1	17075600	17075800	0.600000
chr14	104240610	104240810	0.450000	chr11	70773000	70773200	0.575000
chr6	45661727	45661927	0.525000	chr11	70804000	70804200	0.590000
chr20	33907341	33907541	0.520000	chr11	70815000	70815200	0.615000
chr7	39913766	39913966	0.430000	chr1	17082000	17082200	0.465000
chr7	117642340	117642540	0.385000	chr11	708200	708400	0.620000
chr5	15096342	15096542	0.585000	chr11	70830000	70830200	0.595000
chr1	219899837	219900037	0.325000	chr1	170929800	170930000	0.420000
chr5	155153095	155153895	0.417500	chr1	17098000	17098800	0.508750
chr11	115645177	115645377	0.370000	chr11	7098400	7098600	0.405000
chr6	119606995	119607195	0.370000	chr11	710400	710600	0.570000
chrX	5759709	5759909	0.500000	chr11	71080400	71080600	0.570000
chr19	44678623	44679023	0.480000	chr11	71146200	71146600	0.600000
chr12	15928739	15928939	0.395000	chr1	171188800	171189000	0.420000
chr6	168076827	168077827	0.530000	chr1	17119400	17120400	0.637000
chr6	21785600	21785800	0.475000	chr1	171213000	171213200	0.485000
chr5	37059313	37059513	0.495000	chr1	1712200	1712400	0.720000
chr6	86564169	86564369	0.340000	chr1	171224400	171224600	0.405000
chr18	17171906	17172106	0.390000	chr1	171226800	171227000	0.445000
chr19	14549900	14550100	0.420000	chr1	171236400	171236600	0.465000
chr4	18566602	18566802	0.385000	chr1	171245600	171245800	0.450000
chr14	96856822	96857422	0.463333	chr1	171251400	171252000	0.565000
chr10	63829868	63830068	0.495000	chr1	171252600	171252800	0.545000
chr16	53838639	53838839	0.495000	chr1	171257200	171257400	0.510000
chr15	70425317	70425517	0.520000	chr1	17125800	17126000	0.570000
chr9	44837768	44837968	0.365000	chr1	171279800	171280000	0.405000
chr12	113626125	113626525	0.347500	chr1	17128400	17128800	0.407500
chr1	103562193	103562393	0.335000	chr1	171286400	171286600	0.425000
chr4	95765149	95765349	0.370000	chr1	171313400	171313600	0.400000
chr16	81344524	81344724	0.380000	chr1	171314000	171314200	0.470000
chrX	126305580	126305780	0.380000	chr1	171314600	171314800	0.405000
chrX	111262829	111263029	0.385000	chr11	71343600	71343800	0.620000
chr1	64983668	64983868	0.345000	chr1	171366200	171366400	0.370000
chr16	4166293	4166493	0.500000	chr11	71383600	71383800	0.575000
chr1	28653839	28654439	0.485000	chr1	171396600	171397200	0.540000
chr1	236992535	236992735	0.515000	chr1	171405200	171405400	0.525000
chr11	49391204	49392004	0.391250	chr1	17141400	17142200	0.420000
chr8	42567278	42567478	0.520000	chr11	71418800	71419000	0.555000
chr12	65613931	65614331	0.335000	chr1	171420800	171421200	0.362500
chr16	64215564	64215764	0.400000	chr11	71433600	71433800	0.575000
chr1	185424368	185424768	0.400000	chr1	171434800	171435200	0.420000
chr20	23931618	23931818	0.490000	chr11	71438000	71438200	0.640000
chr16	25762121	25763321	0.497500	chr11	71447400	71448600	0.643333
chr17	81616319	81616519	0.430000	chr11	71449800	71450000	0.480000
chr4	143682544	143683144	0.416667	chr11	71452000	71452600	0.465000
chr12	124674877	124675677	0.538750	chr11	71453000	71453800	0.667500
chr17	38616469	38616669	0.575000	chr11	71480800	71481000	0.630000
chr20	30538188	30539588	0.472857	chr1	171485000	171486400	0.540000
chr12	64039482	64039682	0.395000	chr1	171488600	171488800	0.400000
chr1	152377983	152378183	0.465000	chr11	71489400	71489600	0.580000
chr2	89875856	89876656	0.442500	chr1	1715000	1715800	0.531250
chr6	22735905	22736105	0.440000	chr1	171500400	171500600	0.460000
chr8	56838366	56838766	0.447500	chr11	71500600	71501000	0.617500
chr1	94914096	94914296	0.445000	chr11	71531400	71531600	0.515000
chr9	114039530	114039930	0.525000	chr11	71535000	71535400	0.530000
chr16	72683498	72683698	0.495000	chr11	71543400	71543600	0.510000
chr11	83388454	83388654	0.330000	chr11	71551800	71552000	0.355000
chr1	239277831	239278031	0.425000	chr11	7155200	7155400	0.445000
chr9	688489	688689	0.495000	chr11	71563600	71563800	0.500000
chr3	119926323	119926523	0.425000	chr11	71580200	71580400	0.500000
chr6	163974286	163974486	0.330000	chr11	71580800	71581000	0.385000
chr6	145608884	145609084	0.350000	chr1	171597400	171597600	0.375000
chr1	209528538	209528738	0.480000	chr11	71605200	71605400	0.595000
chr8	135071902	135072102	0.545000	chr11	71608000	71608200	0.670000
chr1	248509141	248509341	0.420000	chr1	171610400	171610600	0.435000
chr1	176738042	176738242	0.435000	chr1	17161400	17161600	0.450000
chr2	33224103	33224303	0.405000	chr1	171615200	171615400	0.425000
chr18	6012197	6012397	0.385000	chr11	71630200	71630400	0.430000
chrX	5892916	5893116	0.540000	chr11	71639200	71639400	0.745000
chr10	104253778	104254178	0.410000	chr1	171645000	171645400	0.562500
chr12	56126089	56126689	0.471667	chr1	171655600	171656200	0.521667
chr1	44287490	44287690	0.455000	chr1	171664200	171664400	0.510000
chr20	40755553	40755753	0.480000	chr1	171684000	171684200	0.490000
chr1	90372030	90372430	0.367500	chr11	71688800	71689200	0.430000
chr20	39068583	39068783	0.465000	chr1	171693200	171693400	0.490000
chr18	13063618	13063818	0.425000	chr11	71699000	71699200	0.440000
chr7	68872984	68873584	0.430000	chr11	71701600	71702200	0.441667
chr4	144917576	144917776	0.290000	chr11	71705600	71705800	0.420000
chr2	110448110	110448310	0.480000	chr11	71707200	71707400	0.500000
chr3	115238431	115238631	0.430000	chr11	71709800	71710000	0.485000
chr18	45867950	45868150	0.460000	chr11	71710400	71710600	0.485000
chr12	12556219	12556419	0.375000	chr11	71712400	71712600	0.390000
chr10	97834159	97834359	0.455000	chr11	71713000	71713200	0.465000
chr7	60219618	60219818	0.405000	chr11	71716600	71716800	0.455000
chr17	11082611	11083211	0.381667	chr1	171716800	171717400	0.403333
chr16	47396159	47396559	0.405000	chr11	71734400	71734800	0.457500
chrX	115050795	115050995	0.295000	chr1	171736400	171736600	0.400000
chr15	82230256	82230656	0.395000	chr11	71738400	71738800	0.512500
chrX	3264096	3264296	0.465000	chr1	171741400	171741600	0.555000
chr11	65824867	65825667	0.465000	chr1	171742000	171742800	0.580000
chr4	125572513	125573113	0.435000	chr1	171743200	171743800	0.436667
chr21	14274331	14274531	0.485000	chr11	71743600	71743800	0.540000
chr8	73083636	73084036	0.420000	chr1	171745000	171745400	0.437500
chr10	36305443	36305643	0.385000	chr11	71746400	71746600	0.460000
chr2	69079238	69079438	0.460000	chr1	171753800	171754000	0.465000
chr16	49149921	49150121	0.415000	chr1	171754400	171754600	0.560000
chr11	128484118	128484318	0.405000	chr1	171755200	171755400	0.540000
chr2	108592068	108592268	0.460000	chr1	171761600	171761800	0.565000
chr5	162921689	162921889	0.525000	chr1	171762200	171762400	0.580000
chr12	94564434	94564634	0.530000	chr1	171763800	171764000	0.545000
chr10	41882365	41882565	0.410000	chr11	71765200	71765400	0.585000
chr22	35874796	35874996	0.480000	chr1	17176800	17177000	0.490000
chr8	102702514	102702714	0.470000	chr11	71772200	71772400	0.510000
chr6	87986470	87986670	0.470000	chr11	71775400	71775600	0.480000
chr10	101319328	101320328	0.489000	chr1	171780800	171781800	0.546000
chr15	21328866	21329266	0.480000	chr11	71783200	71783600	0.505000
chr5	47177950	47178150	0.400000	chr1	171786400	171786600	0.420000
chr7	44263358	44265358	0.562000	chr11	71786400	71788400	0.651500
chr15	94765285	94765485	0.505000	chr11	71792800	71793000	0.595000
chr19	6819022	6819422	0.400000	chr1	171793000	171793400	0.420000
chr11	80207629	80207829	0.440000	chr1	171794200	171794400	0.460000
chr2	157473680	157473880	0.455000	chr1	171800400	171800600	0.485000
chr3	195024632	195024832	0.520000	chr11	71800400	71800600	0.545000
chr7	56504587	56504987	0.447500	chr1	171801400	171801800	0.455000
chr3	33213112	33213512	0.435000	chr1	171803000	171803400	0.455000
chr17	41645364	41645564	0.535000	chr11	71804600	71804800	0.590000
chr10	47178492	47179092	0.470000	chr1	171805400	171806000	0.475000
chr12	3280574	3280774	0.525000	chr11	71813800	71814000	0.585000
chr6	168569379	168569979	0.440000	chr1	171817400	171818000	0.443333
chr13	20468775	20468975	0.495000	chr1	17181800	17182000	0.500000
chr7	13738228	13738428	0.380000	chr11	71832000	71832200	0.480000
chr5	58307809	58308009	0.375000	chr1	171833600	171833800	0.380000
chr22	48750517	48750717	0.515000	chr1	171841400	171841600	0.800000
chr7	16745395	16745595	0.295000	chr1	171855400	171855600	0.370000
chr13	67146853	67147053	0.330000	chr11	71856000	71856200	0.335000
chr9	69863889	69864289	0.422500	chr1	17186200	17186600	0.622500
chr8	8549615	8549815	0.400000	chr11	71864200	71864400	0.445000
chr5	26701719	26701919	0.395000	chr1	171877800	171878000	0.390000
chrY	25205870	25206070	0.415000	chr11	71909600	71909800	0.450000
chr11	60694701	60694901	0.390000	chr1	171913400	171913600	0.295000
chr1	123032857	123033057	0.395000	chr1	17191600	17191800	0.430000
chr6	53080889	53081089	0.405000	chr1	171928000	171928200	0.425000
chr7	155962443	155963643	0.541667	chr11	71928000	71929200	0.560833
chr6	11084142	11084342	0.525000	chr1	17192800	17193000	0.585000
chr1	28075082	28075282	0.410000	chr11	7192800	7193000	0.470000
chr13	105009559	105009759	0.185000	chr11	71934400	71934600	0.435000
chr17	28448529	28448729	0.375000	chr11	71943800	71944000	0.480000
chr18	72452573	72452773	0.405000	chr11	71946400	71946600	0.410000
chr1	147458609	147458809	0.380000	chr11	71947600	71947800	0.430000
chr7	121217616	121218216	0.420000	chr11	71948400	71949000	0.470000
chr1	159484219	159484419	0.350000	chr1	171948600	171948800	0.380000
chr3	158510934	158511134	0.275000	chr11	71962600	71962800	0.345000
chrY	49620164	49620364	0.000000	chr1	171970000	171970200	0.335000
chr2	107094867	107095467	0.403333	chr11	71977800	71978400	0.456667
chr5	88729715	88729915	0.375000	chr1	171985000	171985200	0.420000
chr19	16089242	16089442	0.480000	chr1	171985800	171986000	0.495000
chr9	30424311	30424511	0.410000	chr11	71986200	71986400	0.415000
chr1	38149753	38149953	0.440000	chr11	71991600	71991800	0.455000
chr20	42068033	42068233	0.460000	chr11	71994800	71995000	0.535000
chr17	69843468	69843668	0.500000	chr11	71995800	71996000	0.525000
chr1	228532495	228532895	0.522500	chr11	71997000	71997400	0.530000
chr6	164110297	164110497	0.475000	chr11	71998800	71999000	0.555000
chr6	28514248	28514448	0.435000	chr11	71999800	72000000	0.515000
chr8	6936710	6936910	0.570000	chr11	72000600	72000800	0.585000
chr6	3364656	3364856	0.585000	chr11	72001800	72002000	0.610000
chr6	159065956	159066156	0.430000	chr11	72003600	72003800	0.615000
chrX	21354738	21354938	0.435000	chr11	72013400	72013600	0.615000
chr1	94354924	94355124	0.460000	chr11	72015800	72016000	0.585000
chr3	139261688	139261888	0.480000	chr1	172025200	172025400	0.560000
chr1	117567143	117567343	0.465000	chr11	72025200	72025400	0.550000
chrX	154626371	154626971	0.428333	chr11	72038200	72038800	0.505000
chr4	63810445	63810845	0.372500	chr11	72039200	72039600	0.515000
chr20	33205100	33206500	0.420714	chr11	72040600	72042000	0.562143
chr8	55881157	55881357	0.400000	chr11	72051800	72052000	0.455000
chr2	147696946	147697146	0.395000	chr11	72052400	72052600	0.510000
chr9	112443813	112444013	0.395000	chr11	72053200	72053400	0.430000
chrX	137892200	137892400	0.395000	chr11	72056200	72056400	0.495000
chr6	89950943	89951343	0.590000	chr11	720600	721000	0.725000
chr3	82022224	82022424	0.385000	chr11	72070000	72070200	0.560000
chr9	38197777	38198377	0.535000	chr1	17207200	17207800	0.551667
chr3	140823785	140823985	0.455000	chr11	72075200	72075400	0.505000
chr4	115259841	115260441	0.431667	chr11	72078800	72079400	0.455000
chrX	104256123	104256723	0.498333	chr11	72080400	72081000	0.616667
chr20	2281596	2281796	0.480000	chr1	17208200	17208400	0.550000
chr15	47054448	47054648	0.345000	chr1	172090400	172090600	0.385000
chr2	100125632	100125832	0.510000	chr11	72091400	72091600	0.525000
chr11	129336099	129336299	0.470000	chr11	72100600	72100800	0.580000
chr1	88100010	88100210	0.415000	chr11	72102400	72102600	0.480000
chr7	158837279	158837479	0.540000	chr11	72103200	72103400	0.755000
chr11	66119707	66119907	0.450000	chr1	172109400	172109600	0.455000
chr11	89411399	89412199	0.383750	chr11	72112200	72113000	0.551250
chr8	124081336	124081536	0.415000	chr1	172117800	172118000	0.450000
chr1	231476338	231476538	0.425000	chr11	72118600	72118800	0.440000
chr4	139585041	139585241	0.335000	chr11	72119400	72119600	0.370000
chr7	68091035	68091235	0.415000	chr11	72123200	72123400	0.495000
chr6	2259640	2259840	0.480000	chr1	17212800	17213000	0.595000
chrY	34861097	34861297	0.000000	chr11	72132800	72133000	0.270000
chr5	118173586	118173786	0.320000	chr1	172135200	172135400	0.385000
chr1	23833792	23833992	0.495000	chr11	72144000	72144200	0.525000
chr4	141892941	141893141	0.445000	chr11	72152400	72152600	0.525000
chr9	32529010	32529410	0.290000	chr1	172154600	172155000	0.345000
chr4	18188902	18189102	0.410000	chr11	72154800	72155000	0.485000
chr4	141389740	141389940	0.435000	chr11	72157200	72157400	0.455000
chr2	106797694	106797894	0.470000	chr11	72163200	72163400	0.530000
chr19	31891632	31891832	0.525000	chr11	72172000	72172200	0.545000
chr1	145196205	145196405	0.420000	chr1	172181000	172181200	0.430000
chr5	16627140	16627340	0.395000	chr1	172181600	172181800	0.425000
chr4	184611298	184611498	0.465000	chr11	72181800	72182000	0.570000
chr11	42587535	42587735	0.430000	chr11	72183600	72183800	0.440000
chr16	59833575	59833775	0.330000	chr1	172185400	172185600	0.390000
chr10	124373486	124373686	0.530000	chr11	72192000	72192200	0.580000
chr11	61082656	61082856	0.495000	chr11	722000	722200	0.725000
chr4	180279671	180279871	0.220000	chr11	72205000	72205200	0.315000
chr9	26247135	26247335	0.435000	chr11	72209200	72209400	0.530000
chr12	61883408	61883608	0.390000	chr1	172220400	172220600	0.420000
chr10	94102504	94102904	0.530000	chr11	72221400	72221800	0.585000
chr11	87556003	87556403	0.422500	chr11	72222400	72222800	0.530000
chr15	65933178	65933378	0.505000	chr11	72223200	72223400	0.735000
chr16	3909283	3909483	0.620000	chr11	72223800	72224000	0.825000
chr7	64307005	64307605	0.608333	chr11	72224800	72225400	0.755000
chr15	63721956	63722156	0.490000	chr11	72225800	72226000	0.575000
chrX	119107712	119107912	0.480000	chr11	72227800	72228000	0.595000
chr12	78257224	78257424	0.435000	chr11	72238200	72238400	0.620000
chr10	16936727	16937327	0.428333	chr11	72239600	72240200	0.733333
chr18	46485239	46485439	0.505000	chr11	72240600	72240800	0.625000
chr7	54657662	54657862	0.400000	chr11	72263400	72263600	0.435000
chr18	8959740	8960140	0.405000	chr11	72269200	72269600	0.455000
chr8	88777234	88777634	0.325000	chr11	72273200	72273600	0.332500
chr7	138551908	138552308	0.327500	chr1	172286600	172287000	0.442500
chr10	110181408	110181608	0.505000	chr11	72290800	72291000	0.545000
chr10	16683152	16683352	0.440000	chr11	72315200	72315400	0.565000
chr2	205589151	205589551	0.495000	chr11	72321600	72322000	0.540000
chr8	54178689	54179289	0.420000	chr11	72326200	72326800	0.436667
chr9	130266421	130266621	0.560000	chr11	72333800	72334000	0.565000
chr10	13395994	13396394	0.445000	chr11	72336200	72336600	0.452500
chrX	5898350	5898550	0.440000	chr1	17233800	17234000	0.610000
chr4	593275	593475	0.360000	chr11	723400	723600	0.365000
chr7	56401980	56402180	0.330000	chr1	172340600	172340800	0.375000
chr6	123871503	123871703	0.375000	chr11	72343200	72343400	0.390000
chr20	26944868	26945068	0.390000	chr11	72347800	72348000	0.455000
chr4	7437916	7438316	0.475000	chr11	72349600	72350000	0.542500
chr16	19599525	19599725	0.460000	chr11	72353000	72353200	0.515000
chr6	5327668	5328268	0.385000	chr1	172358400	172359000	0.410000
chr4	158461041	158461241	0.430000	chr11	72358600	72358800	0.530000
chr4	158809547	158809747	0.375000	chr11	72359200	72359400	0.405000
chr14	101309650	101309850	0.565000	chr1	17237200	17237400	0.625000
chr17	51633846	51634046	0.420000	chr1	172380800	172381000	0.355000
chr5	43210482	43210882	0.457500	chr11	72388000	72388400	0.522500
chrX	56004564	56004764	0.430000	chr1	172390800	172391000	0.480000
chr7	148865939	148866139	0.425000	chr1	172393400	172393600	0.460000
chr8	71317469	71317669	0.440000	chr1	17239400	17239600	0.485000
chrX	77448808	77449008	0.460000	chr1	172394200	172394400	0.480000
chr1	191558314	191558514	0.395000	chr1	172399400	172399600	0.465000
chr10	127002850	127003450	0.493333	chr1	1724000	1724600	0.645000
chr2	211732945	211733145	0.425000	chr1	172402000	172402200	0.440000
chr13	48269260	48269460	0.460000	chr11	72404000	72404200	0.490000
chr11	96826176	96826976	0.430000	chr11	72411400	72412200	0.508750
chr8	10988527	10988727	0.535000	chr11	72414200	72414400	0.580000
chr12	68624061	68624261	0.405000	chr1	172425400	172425600	0.475000
chr1	179546901	179547101	0.460000	chr11	72425400	72425600	0.470000
chr6	96524549	96524749	0.275000	chr1	172427400	172427600	0.375000
chr15	40326311	40326511	0.365000	chr1	172429400	172429600	0.375000
chr4	121573179	121573379	0.460000	chr11	72431000	72431200	0.530000
chr15	35484275	35484475	0.385000	chr1	172432000	172432200	0.550000
chr10	89624473	89625673	0.415000	chr11	72433600	72434800	0.562500
chr12	59924122	59924322	0.395000	chr11	72436800	72437000	0.485000
chr12	85197210	85197410	0.415000	chr11	72439600	72439800	0.405000
chrY	19167512	19167712	0.470000	chr11	724400	724600	0.700000
chrX	29007962	29008162	0.450000	chr11	72440200	72440400	0.470000
chr17	78889347	78889547	0.435000	chr1	172441800	172442000	0.505000
chr16	22889764	22889964	0.335000	chr11	72442000	72442200	0.420000
chr5	81365615	81366015	0.405000	chr1	172442400	172442800	0.452500
chr1	79740755	79741155	0.310000	chr11	72443000	72443400	0.342500
chr1	160206746	160206946	0.510000	chr1	172444000	172444200	0.695000
chr2	184053947	184054147	0.280000	chr11	72447000	72447200	0.350000
chr7	21765154	21765354	0.415000	chr1	172447800	172448000	0.470000
chr7	87194617	87194817	0.330000	chr1	172449200	172449400	0.500000
chr20	47660768	47661168	0.487500	chr11	72449600	72450000	0.500000
chr20	13914765	13914965	0.410000	chr1	172450000	172450200	0.520000
chr3	1323473	1323673	0.285000	chr1	172451200	172451400	0.430000
chr4	107696971	107697171	0.475000	chr1	172452600	172452800	0.500000
chr2	185884536	185884936	0.370000	chr11	72452600	72453000	0.370000
chr21	37190351	37190551	0.430000	chr1	172456600	172456800	0.495000
chr3	161676120	161676320	0.430000	chr1	172466400	172466600	0.445000
chr15	69075889	69076089	0.450000	chr1	172469800	172470000	0.465000
chr11	117227716	117227916	0.535000	chr11	72471400	72471600	0.550000
chr5	32968815	32969015	0.330000	chr1	172473400	172473600	0.425000
chr13	19276306	19276506	0.400000	chr1	172477400	172477600	0.455000
chr14	38731653	38731853	0.385000	chr11	72482400	72482600	0.565000
chr9	88215855	88216055	0.430000	chr11	72483800	72484000	0.460000
chr21	43012791	43012991	0.505000	chr1	17249000	17249200	0.615000
chr6	78409386	78409586	0.265000	chr11	72493800	72494000	0.405000
chr15	23843990	23844190	0.530000	chr11	72495400	72495600	0.575000
chr1	192956637	192956837	0.505000	chr1	172496400	172496600	0.520000
chr5	98847843	98848043	0.405000	chr1	172499000	172499200	0.435000
chr2	231958827	231959027	0.465000	chr1	172499800	172500000	0.515000
chr5	56058100	56058500	0.462500	chr11	72501600	72502000	0.465000
chr4	24116811	24117011	0.425000	chr1	17250600	17250800	0.625000
chr12	97729683	97729883	0.435000	chr1	172508000	172508200	0.490000
chrX	116668694	116668894	0.430000	chr1	172513600	172513800	0.475000
chr7	8708068	8708268	0.320000	chr11	72514400	72514600	0.375000
chr8	59569174	59569974	0.373750	chr1	172515400	172516200	0.387500
chr11	63947818	63948218	0.490000	chr11	7251800	7252200	0.762500
chr2	168674554	168675154	0.410000	chr11	72519600	72520200	0.441667
chr7	118683957	118684157	0.390000	chr1	172525600	172525800	0.395000
chr4	77324645	77324845	0.380000	chr11	72525600	72525800	0.540000
chr1	241070869	241071269	0.365000	chr1	172530000	172530400	0.392500
chr9	89742451	89744051	0.526250	chr1	172532400	172534000	0.591250
chr12	35205853	35206053	0.380000	chr1	172538000	172538200	0.425000
chr4	130519829	130520229	0.340000	chr1	172540600	172541000	0.387500
chr2	99670131	99670331	0.475000	chr11	72542800	72543000	0.495000
chr16	33136419	33136819	0.357500	chr1	172545400	172545800	0.385000
chr2	120798928	120799128	0.530000	chr11	72553800	72554000	0.555000
chr8	120063060	120063860	0.445000	chr1	172566200	172567000	0.457500
chr6	112332590	112332790	0.430000	chr11	72570000	72570200	0.460000
chr5	137256003	137256203	0.475000	chr1	172572400	172572600	0.500000
chr5	103457248	103457448	0.300000	chr11	72573400	72573600	0.655000
chr15	35171261	35171661	0.295000	chr1	172578600	172579000	0.322500
chr17	81803101	81804101	0.702000	chr11	725800	726800	0.731000
chr19	12532677	12532877	0.355000	chr1	172581800	172582000	0.355000
chr9	74714737	74714937	0.510000	chr11	72584400	72584600	0.710000
chr12	62690792	62690992	0.470000	chr11	72585200	72585400	0.560000
chr4	139479398	139479598	0.555000	chr11	72585800	72586000	0.565000
chr22	44222443	44222643	0.505000	chr11	72586600	72586800	0.560000
chr6	7843512	7843712	0.400000	chr1	172588800	172589000	0.425000
chr19	8959836	8960636	0.507500	chr11	72589800	72590600	0.693750
chr19	11574655	11574855	0.505000	chr11	72592200	72592400	0.650000
chr18	64788347	64788547	0.380000	chr1	17259600	17259800	0.600000
chr20	61875417	61875617	0.550000	chr11	72599000	72599200	0.610000
chr12	35478367	35478567	0.380000	chr1	172600800	172601000	0.435000
chr3	132652033	132652433	0.425000	chr11	72609000	72609400	0.462500
chr12	81381757	81381957	0.335000	chr1	172609600	172609800	0.325000
chr17	41179881	41180081	0.360000	chr11	72612400	72612600	0.435000
chr2	150724088	150724488	0.485000	chr11	72614000	72614400	0.585000
chr3	170297571	170297771	0.530000	chr11	72617200	72617400	0.645000
chr12	14099152	14099352	0.495000	chr11	72624800	72625000	0.555000
chr8	11563243	11563443	0.535000	chr11	72625800	72626000	0.625000
chrX	107557325	107557525	0.325000	chr1	172627800	172628000	0.400000
chr17	17002217	17002417	0.600000	chr11	72632400	72632600	0.620000
chr21	32971827	32972027	0.330000	chr11	72635600	72635800	0.460000
chr4	163837102	163837302	0.355000	chr1	172637600	172637800	0.455000
chr20	10949153	10949353	0.490000	chr1	172639400	172639600	0.510000
chr17	2257015	2258015	0.508000	chr11	72642400	72643400	0.740000
chr19	54930963	54931163	0.500000	chr1	172643600	172643800	0.510000
chr2	5596102	5596302	0.460000	chr1	172647200	172647400	0.480000
chr3	187786325	187787125	0.448750	chr11	72653200	72654000	0.566250
chr5	66601567	66601967	0.487500	chr1	172658800	172659200	0.512500
chr11	90199521	90199721	0.445000	chr1	172661200	172661400	0.465000
chr1	153559032	153559232	0.390000	chr1	172662800	172663000	0.505000
chr4	154540708	154540908	0.370000	chr1	172670800	172671000	0.400000
chr13	49255062	49255262	0.490000	chr11	72674400	72674600	0.570000
chr2	185198584	185198784	0.380000	chr1	172675400	172675600	0.470000
chr15	61123668	61123868	0.515000	chr11	72676800	72677000	0.630000
chr8	4277198	4277398	0.370000	chr1	172683000	172683200	0.475000
chr8	54067118	54067318	0.430000	chr11	72683800	72684000	0.630000
chr8	144213915	144214315	0.492500	chr11	72684600	72685000	0.620000
chr5	168846194	168846394	0.420000	chr11	72697200	72697400	0.710000
chr2	88464684	88464884	0.420000	chr1	172697600	172697800	0.435000
chr10	125378141	125378341	0.365000	chr1	172699400	172699600	0.380000
chr8	142159898	142160098	0.525000	chr11	72703400	72703600	0.640000
chr6	140875338	140875538	0.295000	chr1	172704200	172704400	0.395000
chr15	72620784	72620984	0.355000	chr1	172708600	172708800	0.410000
chr11	95328343	95328543	0.475000	chr11	72712400	72712600	0.665000
chr3	193515731	193515931	0.420000	chr1	172717800	172718000	0.430000
chr6	21273945	21274145	0.495000	chr11	72718200	72718400	0.610000
chr5	9433889	9434089	0.365000	chr1	172719200	172719400	0.390000
chr1	217111763	217111963	0.420000	chr11	72719200	72719400	0.450000
chrX	142398824	142399024	0.465000	chr1	172719800	172720000	0.470000
chr6	56054711	56054911	0.490000	chr11	72720200	72720400	0.575000
chr2	45206393	45207393	0.457000	chr11	72721800	72722800	0.588000
chr10	117433311	117433511	0.440000	chr11	72725400	72725600	0.520000
chr13	44071474	44071674	0.420000	chr1	172726800	172727000	0.495000
chr6	147967065	147967265	0.470000	chr11	72727600	72727800	0.600000
chr14	49656933	49657133	0.455000	chr1	172728200	172728400	0.465000
chrX	44812461	44812661	0.265000	chr11	72730800	72731000	0.360000
chr16	24212542	24212742	0.530000	chr11	72735800	72736000	0.560000
chr1	223192969	223193169	0.525000	chr11	72736800	72737000	0.540000
chr17	74944232	74944432	0.535000	chr11	72738200	72738400	0.540000
chr10	50095452	50095652	0.470000	chr11	72739000	72739200	0.620000
chr9	652353	652553	0.455000	chr11	72739600	72739800	0.590000
chr11	44059492	44060092	0.486667	chr11	72741600	72742200	0.603333
chr17	16520496	16520896	0.527500	chr1	17274200	17274600	0.572500
chr1	160542144	160542344	0.355000	chr1	172742600	172742800	0.365000
chr7	43487441	43488041	0.481667	chr11	72743600	72744200	0.590000
chr15	64625473	64625673	0.470000	chr11	72744600	72744800	0.575000
chr10	73350650	73350850	0.390000	chr1	172745000	172745200	0.440000
chr2	203543224	203543424	0.425000	chr1	172746400	172746600	0.445000
chr11	85091695	85091895	0.375000	chr1	172747000	172747200	0.400000
chr6	164076981	164077181	0.365000	chr11	72749400	72749600	0.410000
chr17	77779239	77780439	0.599167	chr11	72751600	72752800	0.655833
chr14	51504684	51504884	0.465000	chr11	72753600	72753800	0.635000
chr9	13960447	13960847	0.340000	chr1	172756000	172756400	0.395000
chr10	23225063	23225263	0.415000	chr11	72758400	72758600	0.585000
chr21	22374101	22374501	0.392500	chr11	72759000	72759400	0.532500
chr3	78810761	78810961	0.320000	chr1	172761800	172762000	0.355000
chr9	16151454	16151654	0.455000	chr11	72763000	72763200	0.505000
chr1	152087583	152087983	0.397500	chr1	172764400	172764800	0.467500
chr12	8342069	8342269	0.350000	chr1	17276600	17276800	0.600000
chr16	75634646	75634846	0.535000	chr11	72766200	72766400	0.565000
chr1	227441753	227441953	0.415000	chr1	172766600	172766800	0.425000
chr5	28698179	28698379	0.290000	chr1	172770200	172770400	0.395000
chr13	105997710	105997910	0.530000	chr11	72773400	72773600	0.555000
chr9	122937405	122938405	0.441000	chr11	72776200	72777200	0.585000
chr4	55119773	55119973	0.360000	chr1	172778800	172779000	0.375000
chr8	46770335	46770535	0.495000	chr11	72781800	72782000	0.800000
chr2	221636105	221636305	0.470000	chr11	72782600	72782800	0.625000
chr3	52184446	52184646	0.425000	chr11	7278400	7278600	0.450000
chr1	114356265	114356865	0.478333	chr11	72787400	72788000	0.585000
chr14	34733704	34733904	0.390000	chr11	72788400	72788600	0.435000
chr7	44772363	44772963	0.516667	chr11	72793600	72794200	0.615000
chr15	94126114	94126314	0.405000	chr11	72795000	72795200	0.495000
chr17	42571612	42571812	0.485000	chr11	72795600	72795800	0.515000
chr19	37550544	37550944	0.582500	chr11	728000	728400	0.680000
chr2	51999251	51999651	0.435000	chr11	72805200	72805600	0.445000
chr13	21620382	21621182	0.428750	chr11	72807400	72808200	0.461250
chr6	95544267	95544467	0.370000	chr1	172809800	172810000	0.370000
chr4	79725850	79726050	0.370000	chr11	72810800	72811000	0.430000
chr2	149715223	149716223	0.440000	chr11	72812600	72813600	0.556000
chr19	35563901	35564101	0.500000	chr11	72814000	72814200	0.745000
chr5	9766910	9767110	0.505000	chr11	72814600	72814800	0.690000
chr10	16805834	16806034	0.470000	chr11	72815800	72816000	0.485000
chr1	156692022	156692422	0.597500	chr11	72816600	72817000	0.610000
chr18	68743058	68743458	0.450000	chr1	17281800	17282200	0.522500
chr2	198777838	198778038	0.485000	chr1	172818400	172818600	0.500000
chr6	43459603	43460203	0.425000	chr1	172819000	172819600	0.440000
chr20	4631350	4631550	0.480000	chr1	172821600	172821800	0.485000
chr18	47642932	47643132	0.390000	chr11	72822200	72822400	0.760000
chr14	56904747	56904947	0.355000	chr1	172824400	172824600	0.375000
chr2	159942706	159942906	0.335000	chr1	172826400	172826600	0.380000
chr9	69312384	69312584	0.445000	chr11	72827800	72828000	0.515000
chr10	44187073	44187273	0.495000	chr11	72831600	72831800	0.615000
chr10	73955715	73956115	0.402500	chr11	72835000	72835400	0.512500
chr8	116908447	116908847	0.317500	chr1	172838400	172838800	0.377500
chr3	67259745	67259945	0.385000	chr1	172845600	172845800	0.425000
chr9	113457946	113458146	0.365000	chr11	72849000	72849200	0.500000
chr2	165326469	165326669	0.440000	chr1	17286000	17286200	0.455000
chr16	60138753	60138953	0.395000	chr1	1728600	1728800	0.460000
chr12	119437439	119437639	0.365000	chr1	172867600	172867800	0.375000
chr13	49556588	49556788	0.475000	chr1	17287400	17287600	0.515000
chr15	63766214	63766414	0.350000	chr1	172895200	172895400	0.415000
chr4	61385090	61385290	0.355000	chr1	172900400	172900600	0.370000
chr7	146349976	146350176	0.400000	chr11	72906000	72906200	0.405000
chr6	60958146	60958946	0.318750	chr1	172906800	172907600	0.407500
chr3	147059564	147059764	0.420000	chr1	172909800	172910000	0.515000
chrX	78439503	78439703	0.435000	chr1	172915400	172915600	0.440000
chr9	53436352	53436752	0.000000	chr11	72924600	72925000	0.332500
chr10	119619124	119619324	0.420000	chr1	172934000	172934200	0.410000
chr3	98855176	98855376	0.320000	chr11	72935800	72936000	0.350000
chr13	43621648	43621848	0.410000	chr1	172939600	172939800	0.525000
chr5	149822636	149822836	0.490000	chr11	72940600	72940800	0.525000
chr7	150511197	150511397	0.435000	chr1	172943200	172943400	0.455000
chr9	31353615	31353815	0.435000	chr1	172947200	172947400	0.440000
chr15	95498398	95498598	0.450000	chr1	172948600	172948800	0.515000
chr1	128851214	128851614	0.000000	chr11	72951200	72951600	0.380000
chrX	40786850	40787050	0.305000	chr11	72952000	72952200	0.390000
chr21	43672644	43672844	0.460000	chr1	17296200	17296400	0.480000
chr3	161272487	161272687	0.290000	chr11	72962200	72962400	0.340000
chr4	55075074	55075274	0.320000	chr11	72970000	72970200	0.345000
chr11	39835359	39835759	0.400000	chr11	72970800	72971200	0.435000
chr11	6098859	6099259	0.315000	chr11	72975800	72976200	0.305000
chrX	139346117	139346317	0.305000	chr11	72982000	72982200	0.345000
chr8	61741800	61742000	0.295000	chr11	72986600	72986800	0.325000
chr4	94352251	94352451	0.335000	chr1	172991800	172992000	0.390000
chr1	132133332	132133532	0.000000	chr11	73003200	73003400	0.305000
chr11	111596693	111597093	0.380000	chr1	173009600	173010000	0.395000
chr11	26427617	26427817	0.400000	chr1	173014200	173014400	0.375000
chrX	23160482	23160882	0.327500	chr1	173015600	173016000	0.355000
chr12	113603586	113603786	0.385000	chr1	173018000	173018200	0.375000
chr2	84670411	84670611	0.290000	chr1	173020400	173020600	0.310000
chr12	28946124	28946524	0.450000	chr11	73028600	73029000	0.467500
chr3	108992594	108992794	0.370000	chr11	73034400	73034600	0.385000
chrX	63866712	63866912	0.375000	chr1	173039000	173039200	0.410000
chr10	128252178	128252378	0.360000	chr1	173043400	173043600	0.375000
chr12	112836047	112836247	0.435000	chr1	17304400	17304600	0.550000
chr1	112952171	112952571	0.352500	chr11	73048000	73048400	0.367500
chr10	111627210	111627610	0.377500	chr1	173048600	173049000	0.387500
chr12	13046803	13047003	0.380000	chr1	173051000	173051200	0.390000
chr6	151063996	151064396	0.337500	chr11	73056000	73056400	0.362500
chr2	171479343	171479543	0.390000	chr11	73073000	73073200	0.425000
chr18	78215835	78216035	0.520000	chr1	17308000	17308200	0.625000
chr1	46997892	46998292	0.355000	chr11	73085200	73085600	0.395000
chr10	81530357	81530557	0.430000	chr1	17308600	17308800	0.565000
chr1	191816099	191816299	0.405000	chr11	73087800	73088000	0.465000
chrY	8543775	8544175	0.470000	chr1	17310400	17310800	0.540000
chr2	188113260	188113460	0.295000	chr1	173112200	173112400	0.390000
chr19	33135279	33135679	0.512500	chr11	73114600	73115000	0.535000
chr14	47898460	47898660	0.410000	chr1	173117200	173117400	0.435000
chr3	5484307	5484507	0.325000	chr1	173117800	173118000	0.340000
chr5	104777914	104778114	0.405000	chr1	173121400	173121600	0.495000
chr19	32670319	32670519	0.490000	chr1	173123000	173123200	0.505000
chr8	109060417	109060617	0.385000	chr11	73137800	73138000	0.415000
chr8	66664339	66664539	0.420000	chr11	73140600	73140800	0.495000
chr10	44293440	44293840	0.625000	chr11	73141400	73141800	0.650000
chr15	32484704	32485904	0.572500	chr11	73142400	73143600	0.618333
chr9	103836301	103836901	0.496667	chr11	73147800	73148400	0.588333
chrY	12765789	12765989	0.395000	chr1	173150000	173150200	0.440000
chr1	41005948	41006548	0.426667	chr11	73152600	73153200	0.548333
chr1	237889462	237889862	0.527500	chr11	73154200	73154600	0.547500
chr7	57327394	57327594	0.490000	chr11	73157800	73158000	0.535000
chr1	186714913	186715113	0.515000	chr11	73160400	73160600	0.545000
chr4	84179151	84179351	0.305000	chr11	73162400	73162600	0.515000
chr10	59236239	59236639	0.422500	chr11	73165000	73165400	0.515000
chr1	173227917	173228117	0.520000	chr11	73174000	73174200	0.600000
chrX	94190525	94190725	0.355000	chr1	173175800	173176000	0.400000
chr19	5759965	5760165	0.525000	chr11	73178200	73178400	0.595000
chr2	59927547	59928347	0.403750	chr11	73182600	73183400	0.510000
chr4	54543233	54543433	0.395000	chr11	73185200	73185400	0.615000
chr3	113224261	113225061	0.523750	chr11	73185800	73186600	0.582500
chr6	148562348	148562548	0.430000	chr11	73189400	73189600	0.585000
chr8	30545461	30545861	0.430000	chr1	173190600	173191000	0.435000
chr12	66967166	66967566	0.267500	chr1	173193600	173194000	0.395000
chr15	38977731	38977931	0.400000	chr11	73193800	73194000	0.550000
chr10	43300517	43300717	0.455000	chr11	73198800	73199000	0.490000
chrX	61931670	61931870	0.405000	chr11	73200400	73200600	0.550000
chr14	94084184	94084384	0.530000	chr11	73202000	73202200	0.570000
chr4	153968716	153968916	0.330000	chr1	173202400	173202600	0.380000
chr4	176286048	176286248	0.470000	chr11	73204800	73205000	0.560000
chr10	100517449	100518049	0.418333	chr1	173205400	173206000	0.471667
chr9	83095615	83095815	0.340000	chr11	73205800	73206000	0.455000
chrX	22318985	22319785	0.431250	chr1	173206800	173207600	0.453750
chr12	110590322	110590522	0.420000	chr11	73211000	73211200	0.445000
chr16	61734390	61734590	0.465000	chr11	73214600	73214800	0.510000
chr5	98296703	98296903	0.440000	chr11	73215800	73216000	0.540000
chr16	30683420	30683620	0.440000	chr11	73216600	73216800	0.490000
chr3	43362581	43362781	0.615000	chr11	73218400	73218600	0.730000
chr10	6671218	6671418	0.390000	chr11	73224200	73224400	0.540000
chr9	97874160	97874360	0.515000	chr11	73237000	73237200	0.550000
chr3	38659421	38660021	0.458333	chr11	73242400	73243000	0.601667
chr2	52479792	52479992	0.415000	chr1	173249400	173249600	0.430000
chr1	158154578	158154778	0.450000	chr11	73253000	73253200	0.470000
chr16	7052539	7052739	0.385000	chr11	73256000	73256200	0.525000
chr14	44980644	44980844	0.455000	chr11	73263000	73263200	0.505000
chr13	99596745	99596945	0.550000	chr11	73264400	73264600	0.700000
chr5	99152204	99152804	0.365000	chr1	173269400	173270000	0.393333
chr11	123416649	123416849	0.395000	chr11	73270000	73270200	0.490000
chr16	84518403	84518803	0.467500	chr11	73272000	73272400	0.547500
chr14	68697849	68698049	0.385000	chr11	73274800	73275000	0.580000
chr5	165682369	165682769	0.457500	chr11	73280600	73281000	0.542500
chr17	83129003	83129203	0.545000	chr11	73281400	73281600	0.590000
chr17	59523986	59524186	0.430000	chr11	73283600	73283800	0.585000
chr7	70581056	70581256	0.500000	chr11	73287600	73287800	0.555000
chr7	76363623	76364023	0.495000	chr11	73288200	73288600	0.535000
chr10	62878282	62878682	0.502500	chr11	73289400	73289800	0.602500
chr2	145411849	145412049	0.430000	chr11	73292200	73292400	0.515000
chr8	105687043	105687243	0.475000	chr11	73295600	73295800	0.540000
chr6	17472944	17473344	0.365000	chr1	173296000	173296400	0.375000
chr8	69497613	69497813	0.375000	chr1	173301600	173301800	0.390000
chr8	49507932	49508132	0.405000	chr1	173303200	173303400	0.495000
chr14	90541180	90542180	0.560000	chr11	73307400	73308400	0.689000
chr6	2363743	2364343	0.460000	chr11	73308800	73309400	0.731667
chr16	25387617	25387817	0.495000	chr11	73313800	73314000	0.555000
chr10	119223020	119223220	0.555000	chr11	73321800	73322000	0.645000
chr14	67659714	67660114	0.470000	chr11	73322400	73322800	0.582500
chr9	75052503	75052703	0.480000	chr11	73327600	73327800	0.525000
chr5	89798458	89798858	0.320000	chr1	173330400	173330800	0.310000
chr6	89494177	89494577	0.452500	chr11	73330600	73331000	0.600000
chr13	64233154	64233354	0.340000	chr1	173331200	173331400	0.360000
chr12	50944164	50944564	0.455000	chr1	173332000	173332400	0.477500
chr4	156264036	156264236	0.490000	chr11	73334600	73334800	0.650000
chr20	60628944	60629144	0.585000	chr11	73335600	73335800	0.595000
chr1	72435983	72436183	0.390000	chr1	173337200	173337400	0.425000
chr6	106726943	106727143	0.450000	chr11	73351400	73351600	0.455000
chr21	44209893	44210293	0.447500	chr1	173355200	173355600	0.450000
chr6	109339900	109340100	0.505000	chr11	73360600	73360800	0.600000
chr8	114913333	114913533	0.360000	chr1	17336200	17336400	0.450000
chrY	43777	43977	0.500000	chr11	73362200	73362400	0.775000
chr12	57019657	57019857	0.280000	chr11	73366200	73366400	0.365000
chr15	20925920	20926120	0.515000	chr11	73367600	73367800	0.635000
chr6	15494041	15494241	0.445000	chr1	173370800	173371000	0.500000
chr19	33032280	33032480	0.520000	chr11	73372600	73372800	0.590000
chr22	32566882	32567282	0.485000	chr11	73376000	73376400	0.670000
chr8	119786664	119787264	0.450000	chr11	73377000	73377600	0.638333
chr20	2917837	2918037	0.535000	chr11	73379400	73379600	0.545000
chr21	14095654	14095854	0.555000	chr11	73380400	73380600	0.595000
chr9	7091876	7092076	0.440000	chr11	73381800	73382000	0.625000
chr5	176899255	176899455	0.505000	chr11	73383400	73383600	0.530000
chrX	92215255	92216255	0.528000	chr11	73384400	73385400	0.614000
chrX	2574652	2574852	0.530000	chr11	73386200	73386400	0.600000
chr3	15977767	15978367	0.461667	chr11	73387200	73387800	0.605000
chr19	48213757	48213957	0.415000	chr11	73388600	73388800	0.650000
chr10	84604404	84604604	0.430000	chr1	173393200	173393400	0.460000
chr1	51939725	51939925	0.480000	chr11	73393600	73393800	0.565000
chr2	134558548	134558748	0.475000	chr11	73399600	73399800	0.550000
chr11	31075919	31076119	0.540000	chr11	73402800	73403000	0.545000
chr14	54320266	54320466	0.455000	chr11	73404200	73404400	0.525000
chr19	6381740	6381940	0.535000	chr1	173406800	173407000	0.565000
chr15	35110384	35110984	0.410000	chr1	173409800	173410400	0.448333
chr2	207642615	207642815	0.460000	chr1	173411000	173411200	0.525000
chr5	54162217	54162417	0.440000	chr1	173412200	173412400	0.455000
chr7	108958109	108958309	0.395000	chr1	173413400	173413600	0.510000
chr10	14578319	14578519	0.390000	chr11	73413400	73413600	0.395000
chr12	77783506	77783706	0.415000	chr1	173414200	173414400	0.470000
chr11	133753985	133754185	0.420000	chr11	73415200	73415400	0.435000
chr10	21535559	21535759	0.410000	chr1	173415600	173415800	0.415000
chr3	10578991	10579191	0.460000	chr1	173418400	173418600	0.500000
chr16	13662295	13662495	0.460000	chr1	173420400	173420600	0.485000
chr11	92405325	92405725	0.460000	chr1	173422400	173422800	0.492500
chr2	114150328	114150528	0.345000	chr1	173424200	173424400	0.390000
chr6	81778217	81778617	0.375000	chr11	73425000	73425400	0.422500
chr3	63312313	63312513	0.415000	chr1	173426200	173426400	0.450000
chr8	44490302	44490502	0.370000	chr11	73429400	73429600	0.440000
chr13	87304300	87304900	0.456667	chr1	173429600	173430200	0.478333
chr12	70129677	70129877	0.380000	chr1	173431200	173431400	0.385000
chr6	78488334	78488534	0.410000	chr1	173436200	173436400	0.435000
chr4	69684398	69684798	0.357500	chr1	173444800	173445200	0.372500
chr3	27711087	27711287	0.330000	chr11	73453400	73453600	0.420000
chr3	1210437	1210637	0.345000	chr1	173455200	173455400	0.355000
chr4	183908832	183909032	0.415000	chr11	73459400	73459600	0.455000
chr2	48401516	48401916	0.307500	chr11	73462000	73462400	0.367500
chr22	31657290	31657490	0.430000	chr11	73465400	73465600	0.435000
chr7	21949446	21949646	0.425000	chr11	73466800	73467000	0.440000
chr6	124690040	124690440	0.287500	chr11	73469400	73469800	0.392500
chr7	17514085	17514685	0.468333	chr1	173474800	173475400	0.496667
chr6	96963086	96963286	0.405000	chr1	173476000	173476200	0.445000
chr22	33331658	33333258	0.503750	chr1	173476600	173478200	0.643125
chr5	114036337	114036537	0.365000	chr1	173479800	173480000	0.415000
chr2	30526657	30526857	0.360000	chr11	73480800	73481000	0.375000
chr1	228681448	228681648	0.480000	chr1	17348400	17348600	0.510000
chr8	96774298	96774498	0.415000	chr1	173489400	173489600	0.430000
chr4	110132936	110133136	0.440000	chr1	173490200	173490400	0.455000
chr2	5620236	5620436	0.410000	chr1	173497000	173497200	0.490000
chr4	158189821	158190021	0.350000	chr1	173503600	173503800	0.365000
chr15	91332693	91333093	0.382500	chr1	173504200	173504600	0.440000
chr5	66384699	66384899	0.435000	chr1	173506600	173506800	0.455000
chr4	34916564	34916764	0.390000	chr11	73538600	73538800	0.395000
chr5	101034634	101034834	0.360000	chr11	73545400	73545600	0.355000
chr5	88565527	88565727	0.375000	chr11	73548000	73548200	0.340000
chr2	53260284	53260484	0.370000	chr1	173551000	173551200	0.445000
chr5	121802601	121802801	0.395000	chr1	173553400	173553600	0.430000
chrY	6634732	6634932	0.325000	chr11	73554800	73555000	0.430000
chr17	16925279	16925479	0.580000	chr1	17356000	17356200	0.630000
chr16	49580469	49580669	0.420000	chr11	73572600	73572800	0.485000
chr10	69272406	69272606	0.330000	chr11	73579000	73579200	0.465000
chr2	59521064	59521664	0.428333	chr1	173580000	173580600	0.466667
chr21	41153842	41154042	0.585000	chr1	17359000	17359200	0.645000
chr6	154936457	154936857	0.362500	chr1	173590600	173591000	0.365000
chr1	90702519	90703319	0.370000	chr11	73598000	73598800	0.645000
chr2	117079427	117079627	0.480000	chr1	17359800	17360000	0.490000
chr5	146472506	146472706	0.440000	chr1	173603400	173603600	0.445000
chr7	155468943	155469143	0.440000	chr1	17360400	17360600	0.460000
chr20	56442450	56442650	0.405000	chr1	173614000	173614200	0.485000
chr4	106486671	106486871	0.375000	chr11	73618400	73618600	0.430000
chr7	67384814	67385014	0.385000	chr11	73623000	73623200	0.415000
chr3	154527537	154527737	0.400000	chr11	73623800	73624000	0.405000
chr6	6068889	6069089	0.495000	chr11	73625800	73626000	0.505000
chr12	116592450	116592650	0.450000	chr11	73645400	73645600	0.465000
chr1	242321718	242321918	0.390000	chr11	73647400	73647600	0.530000
chr12	47512824	47513024	0.395000	chr1	17365400	17365600	0.415000
chr20	48704035	48704635	0.505000	chr11	73661000	73661600	0.643333
chr8	68380816	68381016	0.330000	chr11	73668000	73668200	0.395000
chr2	238910912	238911112	0.565000	chr1	173669800	173670000	0.610000
chr7	91068713	91069113	0.410000	chr1	173671000	173671400	0.445000
chr6	108760489	108760689	0.475000	chr1	173672600	173672800	0.495000
chr1	81484297	81484497	0.440000	chr1	173674600	173674800	0.475000
chr17	42997441	42997641	0.465000	chr1	173683800	173684000	0.470000
chr5	144010937	144011137	0.350000	chr1	173689000	173689200	0.455000
chr7	124322682	124322882	0.375000	chr1	173691200	173691400	0.540000
chr9	32138218	32139018	0.342500	chr1	173714400	173715200	0.511250
chr10	90368390	90368590	0.370000	chr11	73716200	73716400	0.375000
chr1	181830338	181830738	0.425000	chr11	73729800	73730200	0.455000
chr10	75373335	75373535	0.505000	chr11	73760200	73760400	0.640000
chr5	85786591	85787191	0.448333	chr11	73761000	73761600	0.661667
chr1	51336655	51336855	0.480000	chr11	73775600	73775800	0.500000
chr14	71513641	71514041	0.480000	chr11	73779400	73779800	0.612500
chr18	24136124	24136324	0.340000	chr11	73783800	73784000	0.370000
chr18	65964201	65964801	0.336667	chr11	73784400	73785000	0.411667
chr5	84619356	84619556	0.485000	chr11	73788000	73788200	0.695000
chr7	137855982	137856182	0.395000	chr11	73789000	73789200	0.425000
chrY	19568206	19568406	0.375000	chr11	73821600	73821800	0.475000
chr12	24378685	24380085	0.401429	chr1	173824400	173825800	0.523571
chr1	71106490	71106690	0.370000	chr1	173843800	173844000	0.455000
chr6	24038553	24038753	0.335000	chr11	73851400	73851600	0.390000
chr9	97483315	97483515	0.355000	chr1	173861000	173861200	0.505000
chr3	27776006	27777406	0.446429	chr1	173861800	173863200	0.493571
chr9	132413385	132413585	0.375000	chr1	173864000	173864200	0.400000
chr3	134434183	134434583	0.417500	chr1	173864800	173865200	0.485000
chr1	50069293	50069693	0.385000	chr1	173865600	173866000	0.402500
chr6	88987426	88987626	0.335000	chr11	73866200	73866400	0.425000
chr9	91279771	91279971	0.385000	chr1	173866600	173866800	0.405000
chr3	126013921	126015921	0.520000	chr1	173867400	173869400	0.562000
chr2	210486990	210487390	0.367500	chr11	73869400	73869800	0.452500
chr2	146555936	146556136	0.375000	chr1	173870400	173870600	0.430000
chr18	37893550	37894150	0.438333	chr1	173871000	173871600	0.458333
chr12	89393578	89393778	0.410000	chr11	73875400	73875600	0.475000
chr8	113703996	113704996	0.361000	chr11	73876000	73877000	0.511000
chrX	97741702	97741902	0.465000	chr11	73880600	73880800	0.505000
chr11	41567290	41567490	0.320000	chr11	73893200	73893400	0.315000
chr12	71453938	71454138	0.455000	chr11	73896400	73896600	0.490000
chr17	54494695	54494895	0.440000	chr11	73907200	73907400	0.465000
chr2	61315984	61316184	0.485000	chr1	173914400	173914600	0.510000
chr11	57358624	57358824	0.435000	chr11	73914400	73914600	0.485000
chr15	100855416	100855616	0.480000	chr1	173917200	173917400	0.515000
chr17	81562555	81562755	0.470000	chr11	73931400	73931600	0.485000
chr20	53052604	53052804	0.345000	chr11	73935800	73936000	0.425000
chr12	11466122	11466522	0.492500	chr11	73950800	73951200	0.532500
chrX	43189597	43189797	0.460000	chr11	73956200	73956400	0.535000
chr21	29556447	29556647	0.415000	chr11	73964400	73964600	0.600000
chr19	15501923	15502323	0.492500	chr11	73968600	73969000	0.582500
chrX	18074254	18074854	0.485000	chr11	73970000	73970600	0.543333
chr19	45955336	45957336	0.509000	chr11	73971400	73973400	0.520000
chr8	124622857	124623457	0.420000	chr11	73974000	73974600	0.533333
chr1	12659689	12659889	0.500000	chr11	73975400	73975600	0.580000
chr19	53915411	53915811	0.512500	chr11	73976600	73977000	0.580000
chr17	77367342	77367542	0.540000	chr11	73977600	73977800	0.545000
chr18	49921208	49921808	0.478333	chr11	73978600	73979200	0.485000
chr22	24615758	24616758	0.501000	chr11	73980000	73981000	0.534000
chr1	182968278	182968478	0.520000	chr11	73981800	73982000	0.530000
chr11	75263348	75264348	0.528000	chr11	73982800	73983800	0.656000
chr10	29454393	29454593	0.450000	chr1	17398400	17398600	0.545000
chrX	9119684	9120284	0.435000	chr11	73984200	73984800	0.463333
chr18	41718555	41718755	0.340000	chr11	73995200	73995400	0.395000
chr5	171190272	171190472	0.400000	chr11	73995800	73996000	0.415000
chr9	101416682	101416882	0.360000	chr11	73999600	73999800	0.510000
chr18	57105151	57105351	0.450000	chr1	174000400	174000600	0.395000
chr6	75693985	75694185	0.525000	chr11	74001800	74002000	0.580000
chr21	24888010	24888210	0.335000	chr1	174005200	174005400	0.390000
chr11	111598584	111598784	0.430000	chr11	74005400	74005600	0.535000
chr2	79847084	79847284	0.380000	chr1	174009000	174009200	0.390000
chr6	144861395	144861595	0.385000	chr11	74009000	74009200	0.565000
chr22	31811640	31811840	0.495000	chr1	17401000	17401200	0.590000
chr1	154177910	154178510	0.453333	chr11	74010200	74010800	0.553333
chr11	11465874	11466274	0.432500	chr11	74011600	74012000	0.490000
chr20	12491582	12491982	0.517500	chr11	74014800	74015200	0.537500
chr1	201455310	201455510	0.550000	chr11	74016400	74016600	0.580000
chr3	106064981	106065381	0.307500	chr1	174017200	174017600	0.372500
chr19	3165893	3166093	0.515000	chr11	74018600	74018800	0.550000
chr5	11329017	11329417	0.475000	chr11	74019200	74019600	0.535000
chr20	36505463	36505663	0.505000	chr11	74020000	74020200	0.510000
chr4	24124272	24124472	0.330000	chr1	174020400	174020600	0.365000
chr9	88733513	88733713	0.465000	chr11	74020600	74020800	0.500000
chr9	134145624	134147024	0.522857	chr1	174021600	174023000	0.659286
chr1	170143312	170143512	0.390000	chr11	74022600	74022800	0.415000
chr13	74266754	74267154	0.372500	chr1	174023400	174023800	0.450000
chr6	113250597	113250797	0.400000	chr11	74023400	74023600	0.475000
chr22	17495823	17496023	0.425000	chr11	74024800	74025000	0.495000
chr11	61562284	61562684	0.450000	chr11	74025800	74026200	0.477500
chr19	51656369	51656569	0.440000	chr11	74026600	74026800	0.480000
chr8	94145614	94145814	0.390000	chr1	174028600	174028800	0.420000
chr12	101980602	101980802	0.420000	chr1	174030600	174030800	0.490000
chr1	166630640	166630840	0.420000	chr1	17403200	17403400	0.555000
chr5	164983749	164983949	0.295000	chr1	174040600	174040800	0.455000
chr6	144116962	144117362	0.455000	chr1	17404600	17405000	0.557500
chr6	74606841	74607241	0.382500	chr1	17406200	17406600	0.580000
chr20	15129852	15130252	0.377500	chr1	174068000	174068400	0.407500
chr5	106306768	106306968	0.335000	chr11	74071200	74071400	0.450000
chr20	26609617	26609817	0.415000	chr1	174075200	174075400	0.420000
chr17	276187	276587	0.450000	chr1	174077800	174078200	0.462500
chr2	155614993	155615193	0.265000	chr11	74085600	74085800	0.490000
chr3	114518148	114518548	0.352500	chr11	74086400	74086800	0.430000
chr7	34509923	34510123	0.415000	chr11	74090800	74091000	0.495000
chr11	7553537	7553937	0.387500	chr11	74092400	74092800	0.437500
chr13	40727850	40728050	0.365000	chr1	174094000	174094200	0.465000
chr2	87205147	87205347	0.480000	chr1	17409400	17409600	0.660000
chr9	122666526	122666726	0.465000	chr1	1741000	1741200	0.475000
chr1	226921234	226921434	0.385000	chr11	74102400	74102600	0.395000
chr4	185845908	185846308	0.407500	chr1	174114800	174115200	0.442500
chr15	86965702	86965902	0.475000	chr11	74128600	74128800	0.500000
chr7	49526163	49526363	0.340000	chr1	174134000	174134200	0.460000
chr6	46149397	46149597	0.300000	chr11	74138800	74139000	0.425000
chr22	36758493	36758693	0.485000	chr11	7414400	7414600	0.535000
chr1	184977416	184977816	0.340000	chr1	174144200	174144600	0.550000
chr12	24872282	24872482	0.400000	chr1	174152600	174152800	0.375000
chr3	115459173	115459373	0.330000	chr1	174153600	174153800	0.355000
chr9	42343246	42343446	0.345000	chr1	174156600	174156800	0.450000
chr3	83775451	83776051	0.366667	chr1	174157200	174157800	0.378333
chr13	30761529	30763129	0.479375	chr1	174158800	174160400	0.627500
chr2	191961359	191961559	0.295000	chr11	74159400	74159600	0.350000
chr6	113766244	113766444	0.400000	chr11	741600	741800	0.445000
chr18	12500108	12500708	0.393333	chr1	174161400	174162000	0.478333
chr1	164754553	164754953	0.372500	chr1	174162400	174162800	0.377500
chr4	20661346	20661546	0.400000	chr1	174164800	174165000	0.410000
chr4	154332803	154333003	0.530000	chr1	174165600	174165800	0.535000
chr17	14711453	14711853	0.350000	chr1	174167000	174167400	0.362500
chr13	98732892	98733092	0.455000	chr11	74170000	74170200	0.510000
chr6	85353780	85354380	0.511667	chr11	74170800	74171400	0.611667
chr2	39117922	39118322	0.392500	chr11	74172200	74172600	0.440000
chr6	16495319	16495519	0.375000	chr11	74173000	74173200	0.380000
chr5	102430838	102431038	0.355000	chr11	74174200	74174400	0.410000
chrX	136985467	136985867	0.390000	chr1	174174600	174175000	0.437500
chr5	4695871	4696071	0.315000	chr11	74176000	74176200	0.320000
chrX	42229599	42229799	0.360000	chr11	74179800	74180000	0.375000
chr7	107384269	107384469	0.570000	chr1	17420000	17420200	0.655000
chr1	183896998	183897198	0.360000	chr1	174204200	174204400	0.430000
chr4	11095897	11096097	0.345000	chr1	174204800	174205000	0.460000
chr11	124999223	125000023	0.348750	chr11	74204800	74205600	0.392500
chr9	116801515	116802115	0.401667	chr1	17420600	17421200	0.403333
chrX	13711099	13711299	0.345000	chr1	174206600	174206800	0.375000
chr20	52738498	52738698	0.305000	chr1	174217800	174218000	0.315000
chr7	90213851	90214051	0.420000	chr11	74227000	74227200	0.505000
chr6	149230563	149230763	0.455000	chr1	174230600	174230800	0.465000
chr2	228423789	228423989	0.405000	chr11	74232400	74232600	0.445000
chr18	21406122	21406322	0.355000	chr1	174232800	174233000	0.425000
chr22	40052471	40052871	0.520000	chr1	174238600	174239000	0.572500
chr1	233780251	233780451	0.325000	chr1	174242600	174242800	0.350000
chr6	137168984	137169184	0.410000	chr11	74255800	74256000	0.450000
chr11	97932325	97932525	0.380000	chr1	174258200	174258400	0.430000
chrX	906102	906302	0.540000	chr1	17426200	17426400	0.600000
chr20	2185275	2185875	0.356667	chr1	174262400	174263000	0.363333
chr13	98854038	98854238	0.520000	chr11	74269600	74269800	0.560000
chr17	76724351	76724551	0.435000	chr11	74288200	74288400	0.480000
chr9	110010746	110010946	0.530000	chr1	174289800	174290000	0.555000
chr1	192701584	192701784	0.380000	chr1	174301400	174301600	0.570000
chr10	84020135	84020335	0.505000	chr11	74311600	74311800	0.760000
chr2	165262168	165262368	0.395000	chr11	74312400	74312600	0.425000
chr10	111993931	111994131	0.410000	chr1	17431600	17431800	0.460000
chr8	57692247	57692647	0.432500	chr11	74321800	74322200	0.455000
chr7	27706267	27706467	0.455000	chr11	74328800	74329000	0.480000
chr15	93968995	93969195	0.360000	chr11	74330200	74330400	0.335000
chr8	1527618	1527818	0.530000	chr1	17434800	17435000	0.535000
chr8	82581296	82581496	0.365000	chr1	174348600	174348800	0.490000
chr15	82964670	82964870	0.425000	chr11	74353400	74353600	0.490000
chr2	136541729	136541929	0.385000	chr1	174358400	174358600	0.455000
chr5	98097718	98097918	0.365000	chr11	7436800	7437000	0.410000
chr2	8449780	8450980	0.418333	chr1	17437600	17438800	0.775833
chr5	50431061	50431261	0.420000	chr11	74379200	74379400	0.495000
chr9	50786869	50787069	0.000000	chr11	74388800	74389000	0.345000
chr2	192195529	192196329	0.575000	chr1	17439200	17440000	0.597500
chr22	13394946	13395146	0.370000	chr1	174394000	174394200	0.440000
chr18	8046554	8046954	0.487500	chr11	74397600	74398000	0.522500
chr22	37841151	37841751	0.510000	chr11	74398400	74399000	0.623333
chr5	158033235	158033435	0.475000	chr1	17440600	17440800	0.595000
chr11	110496785	110497185	0.445000	chr1	17441400	17441800	0.447500
chr17	69712806	69713006	0.435000	chr1	17442200	17442400	0.450000
chr13	21038881	21039081	0.480000	chr11	7442600	7442800	0.530000
chr18	8033107	8033707	0.343333	chr1	174427800	174428400	0.385000
chr19	22981471	22982071	0.393333	chr11	74437000	74437600	0.410000
chr7	3018809	3019009	0.485000	chr11	74438800	74439000	0.505000
chr9	4142379	4142579	0.380000	chr11	74442800	74443000	0.410000
chr2	84900822	84901022	0.400000	chr1	174449000	174449200	0.445000
chr9	87570977	87571177	0.415000	chr11	74449400	74449600	0.450000
chrY	29160469	29160669	0.000000	chr11	74453600	74453800	0.415000
chr5	41457698	41459098	0.360714	chr11	74459600	74461000	0.464286
chr12	77046942	77047342	0.422500	chr11	74462000	74462400	0.545000
chr17	32203407	32203607	0.475000	chr11	74465600	74465800	0.485000
chr2	128515381	128515781	0.475000	chr11	74467400	74467800	0.727500
chr1	71728568	71728768	0.330000	chr11	74472000	74472200	0.440000
chr2	215048507	215048907	0.432500	chr11	74473800	74474200	0.512500
chr9	4981305	4981505	0.305000	chr11	74480800	74481000	0.435000
chr9	61638312	61638512	0.430000	chr11	74488000	74488200	0.505000
chr7	71150898	71151698	0.477500	chr11	74493000	74493800	0.705000
chr6	85006790	85006990	0.435000	chr1	1745000	1745200	0.595000
chr9	22536626	22536826	0.335000	chr11	74531000	74531200	0.405000
chr17	44434169	44435369	0.390833	chr1	1745600	1746800	0.694167
chr8	48289977	48290177	0.405000	chr11	74570600	74570800	0.450000
chr6	133759596	133759796	0.370000	chr11	74581200	74581400	0.385000
chr19	14264138	14264338	0.430000	chr11	74592400	74592600	0.600000
chrX	126724740	126724940	0.390000	chr11	74593000	74593200	0.415000
chr8	22022217	22022417	0.405000	chr11	74615400	74615600	0.425000
chr2	109289555	109289755	0.430000	chr11	74634600	74634800	0.470000
chr16	79253272	79253472	0.465000	chr11	74641400	74641600	0.485000
chr6	72561170	72561370	0.415000	chr11	74651000	74651200	0.440000
chr13	66405079	66405279	0.320000	chr1	17465400	17465600	0.455000
chrY	24536816	24537016	0.465000	chr11	74673400	74673600	0.520000
chr5	83214826	83215226	0.347500	chr1	17468400	17468800	0.502500
chr16	21563719	21563919	0.450000	chr11	74686000	74686200	0.485000
chr7	67150032	67150232	0.430000	chr11	74687400	74687600	0.510000
chr13	35920525	35920725	0.500000	chr11	74694200	74694400	0.520000
chr19	2356291	2356491	0.545000	chr11	74701400	74701600	0.590000
chr18	48170528	48170728	0.520000	chr11	74702400	74702600	0.595000
chr5	66879034	66879434	0.442500	chr11	74710200	74710600	0.457500
chr1	77511782	77511982	0.475000	chr11	747200	747400	0.760000
chr16	69320231	69320631	0.605000	chr11	74726600	74727000	0.617500
chrX	110690771	110690971	0.475000	chr11	7473800	7474000	0.560000
chr4	131199435	131199635	0.280000	chr11	74739800	74740000	0.465000
chr6	78984937	78985137	0.310000	chr1	174744000	174744200	0.315000
chr21	27601975	27602175	0.370000	chr1	174746200	174746400	0.375000
chr7	98079588	98079788	0.440000	chr1	174748600	174748800	0.460000
chr12	576181	577381	0.510833	chr11	74748600	74749800	0.649167
chr14	77928492	77928692	0.520000	chr1	17475800	17476000	0.530000
chr4	93823426	93823626	0.355000	chr1	174766800	174767000	0.430000
chr2	134037886	134038086	0.320000	chr1	174770000	174770200	0.305000
chr3	182819966	182820166	0.305000	chr11	74770600	74770800	0.345000
chr2	111669594	111669794	0.330000	chr1	17477400	17477600	0.400000
chr19	9347570	9347770	0.310000	chr11	74777000	74777200	0.390000
chrX	19956934	19957134	0.430000	chr1	174777400	174777600	0.445000
chr16	32039961	32040961	0.453000	chr11	747800	748800	0.563000
chr10	42083360	42083560	0.350000	chr11	74783600	74783800	0.470000
chr3	107870000	107870800	0.336250	chr1	174789000	174789800	0.347500
chr11	98016473	98016673	0.385000	chr1	174792000	174792200	0.400000
chr8	66715284	66715684	0.465000	chr1	174797400	174797800	0.557500
chr2	208073834	208074034	0.400000	chr1	174799600	174799800	0.555000
chrX	32811715	32811915	0.300000	chr11	74806200	74806400	0.375000
chr9	114453840	114454040	0.320000	chr11	74816200	74816400	0.335000
chr10	65951219	65951419	0.385000	chr11	74816800	74817000	0.430000
chr9	98935876	98936076	0.450000	chr11	74818600	74818800	0.455000
chr3	125663579	125663979	0.335000	chr11	74825600	74826000	0.410000
chr1	66088198	66088398	0.405000	chr1	174827200	174827400	0.445000
chr3	160948099	160948299	0.355000	chr1	174830000	174830200	0.450000
chr22	39770752	39771152	0.362500	chr11	74840000	74840400	0.412500
chrX	142734495	142734695	0.285000	chr1	174849200	174849400	0.405000
chr2	104199876	104200076	0.430000	chr1	17485400	17485600	0.505000
chr5	4319063	4319263	0.380000	chr11	74870600	74870800	0.490000
chr2	183955942	183956142	0.340000	chr1	174872800	174873000	0.400000
chr20	8300892	8301092	0.490000	chr1	174877400	174877600	0.525000
chr17	33825031	33825831	0.427500	chr1	17487800	17488600	0.502500
chr11	19229465	19229665	0.535000	chr1	1748800	1749000	0.595000
chrX	98835755	98836155	0.367500	chr1	174883400	174883800	0.440000
chr2	101131059	101131259	0.470000	chr1	17489000	17489200	0.500000
chr4	20831438	20831638	0.365000	chr1	174890200	174890400	0.420000
chr6	149581678	149582078	0.420000	chr11	74895400	74895800	0.490000
chr10	61562124	61562324	0.335000	chr1	174912400	174912600	0.385000
chr5	44451893	44452293	0.377500	chr1	174913200	174913600	0.410000
chr22	37718627	37718827	0.480000	chr1	174925400	174925600	0.500000
chr7	65072732	65073132	0.417500	chr11	74929800	74930200	0.447500
chr13	30730914	30731114	0.495000	chr1	174937000	174937200	0.545000
chr16	46860614	46860814	0.385000	chr1	174938800	174939000	0.435000
chr22	37365543	37365943	0.482500	chr1	17494200	17494600	0.575000
chr7	65385454	65385854	0.445000	chr1	174942800	174943200	0.447500
chr9	77152274	77152674	0.402500	chr11	7494400	7494800	0.525000
chr12	118366090	118366490	0.375000	chr1	174946000	174946400	0.412500
chr2	186958709	186959309	0.501667	chr11	74948600	74949200	0.570000
chrX	88595994	88596194	0.200000	chr11	74949800	74950000	0.415000
chr1	178474751	178474951	0.315000	chr11	74950400	74950600	0.395000
chr7	149381150	149381350	0.470000	chr11	74951400	74951600	0.475000
chr5	64257819	64258019	0.420000	chr1	174953800	174954000	0.495000
chr15	73417002	73417202	0.320000	chr1	174954800	174955000	0.365000
chr15	53734821	53735421	0.430000	chr11	7495800	7496400	0.488333
chr6	20547156	20547356	0.290000	chr1	174958600	174958800	0.420000
chr3	54110701	54110901	0.460000	chr11	74960200	74960400	0.480000
chr13	90957611	90957811	0.250000	chr1	174960400	174960600	0.290000
chr3	155303646	155303846	0.370000	chr11	74964000	74964200	0.380000
chr1	218463518	218463718	0.420000	chr1	174964600	174964800	0.430000
chr12	108878195	108878795	0.428333	chr1	174965200	174965800	0.436667
chr2	226965463	226965663	0.445000	chr1	174967200	174967400	0.480000
chrY	17284401	17284601	0.315000	chr1	174968200	174968400	0.350000
chrY	52577239	52577439	0.000000	chr1	174968800	174969000	0.380000
chr10	69703859	69704059	0.380000	chr1	174976800	174977000	0.470000
chr5	86383749	86383949	0.385000	chr11	749800	750000	0.445000
chrX	15954437	15954637	0.410000	chr11	74980800	74981000	0.435000
chr8	84422075	84422475	0.370000	chr1	174983200	174983600	0.377500
chr9	117169405	117169605	0.415000	chr11	7498400	7498600	0.385000
chr12	93352926	93353726	0.465000	chr11	74988800	74989600	0.583750
chr6	18939552	18939752	0.395000	chr11	74990200	74990400	0.410000
chr8	71563691	71563891	0.285000	chr1	174990600	174990800	0.385000
chr5	6038459	6038659	0.415000	chr11	74991200	74991400	0.470000
chr2	164721062	164721262	0.325000	chr1	174996600	174996800	0.390000
chr4	18348366	18348566	0.365000	chr1	174998600	174998800	0.415000
chrX	153055026	153056426	0.611429	chr1	174999200	175000600	0.633571
chr1	104443847	104444247	0.347500	chr1	175001000	175001400	0.330000
chr5	174714992	174715392	0.392500	chr1	175002000	175002400	0.395000
chr8	89390282	89391082	0.391250	chr1	175003000	175003800	0.415000
chr2	71208930	71209130	0.420000	chr11	75013200	75013400	0.455000
chr1	149625045	149625445	0.435000	chr11	75014200	75014600	0.460000
chr5	94532575	94533175	0.445000	chr1	175023000	175023600	0.546667
chr19	13056782	13056982	0.540000	chr11	75023000	75023200	0.545000
chr13	45539400	45539600	0.530000	chr1	17502400	17502600	0.620000
chr19	767784	768384	0.498333	chr1	175029400	175030000	0.508333
chr3	48549034	48549434	0.525000	chr11	75030200	75030600	0.530000
chr6	6244999	6245999	0.472000	chr11	75031400	75032400	0.562000
chr5	33050884	33051084	0.435000	chr11	75032800	75033000	0.530000
chr13	96006414	96006614	0.530000	chr11	75034400	75034600	0.540000
chr16	1147396	1147596	0.570000	chr11	75036000	75036200	0.580000
chr5	163676056	163676256	0.375000	chr11	75036800	75037000	0.470000
chr4	186851721	186852121	0.430000	chr1	175037400	175037800	0.455000
chr2	88392849	88393049	0.375000	chr11	75059400	75059600	0.430000
chr3	45684012	45684212	0.445000	chr1	175072400	175072600	0.475000
chr8	109055282	109055482	0.435000	chr1	175073200	175073400	0.445000
chr16	56788323	56788523	0.425000	chr1	175076000	175076200	0.505000
chrY	2303968	2304168	0.490000	chr1	17508000	17508200	0.570000
chr6	149196526	149196726	0.445000	chr11	75087400	75087600	0.515000
chr16	5836841	5837041	0.505000	chr1	17509400	17509600	0.515000
chr18	1461134	1461934	0.446250	chr11	75094800	75095600	0.455000
chr3	39744219	39744419	0.405000	chr11	75096200	75096400	0.410000
chr19	23879197	23879597	0.505000	chr11	75096800	75097200	0.515000
chr16	57344665	57344865	0.495000	chr11	75100400	75100600	0.515000
chr7	116883333	116883533	0.375000	chr11	75101800	75102000	0.430000
chr8	116913875	116914075	0.275000	chr11	75103600	75103800	0.415000
chr4	70561764	70561964	0.445000	chr11	75105400	75105600	0.540000
chr11	13158924	13159124	0.430000	chr11	7511600	7511800	0.475000
chr1	176466765	176466965	0.455000	chr1	175117000	175117200	0.650000
chr3	935069	935269	0.430000	chr1	175125400	175125600	0.465000
chr19	29040405	29040605	0.530000	chr11	7512600	7512800	0.555000
chr1	13213841	13214041	0.420000	chr1	175129800	175130000	0.460000
chr17	22978004	22978604	0.421667	chr11	7513200	7513800	0.646667
chr5	142281540	142281740	0.540000	chr11	75140600	75140800	0.625000
chr4	89802734	89802934	0.390000	chr1	175142000	175142200	0.410000
chr22	32279444	32279644	0.495000	chr11	75143200	75143400	0.570000
chr3	127007845	127008045	0.620000	chr11	7514400	7514600	0.650000
chr3	8989335	8989535	0.530000	chr11	75144600	75144800	0.635000
chr3	908638	908838	0.410000	chr1	175146600	175146800	0.640000
chr15	69087394	69087994	0.516667	chr11	75147600	75148200	0.548333
chr5	108178566	108178766	0.385000	chr1	175152000	175152200	0.475000
chr7	141494482	141494682	0.365000	chr1	175155000	175155200	0.485000
chr4	140920684	140920884	0.385000	chr11	75156200	75156400	0.520000
chr13	112803324	112803524	0.455000	chr11	75160400	75160600	0.545000
chr6	164509360	164509560	0.380000	chr1	175168000	175168200	0.465000
chr8	126378785	126379785	0.454000	chr1	175170800	175171800	0.471000
chr13	87091578	87091778	0.400000	chr1	175173600	175173800	0.440000
chr3	130375472	130375672	0.395000	chr1	175174400	175174600	0.440000
chr17	48547081	48547281	0.530000	chr11	75174800	75175000	0.540000
chr10	88762541	88762741	0.445000	chr1	175175000	175175200	0.455000
chr1	93745303	93745503	0.420000	chr1	175177200	175177400	0.445000
chr14	37173248	37173448	0.320000	chr1	175179000	175179200	0.540000
chr12	80769773	80769973	0.505000	chr11	75181800	75182000	0.525000
chr9	90222532	90222932	0.465000	chr1	175182200	175182600	0.475000
chr7	78498299	78498699	0.417500	chr1	175184600	175185000	0.442500
chr14	30793104	30793304	0.310000	chr1	175186000	175186200	0.365000
chr13	19671774	19671974	0.435000	chr1	175189000	175189200	0.460000
chr1	120430424	120430624	0.445000	chr1	175191800	175192000	0.460000
chr9	138008148	138008948	0.623750	chr1	175192400	175193200	0.640000
chr2	46627431	46627831	0.462500	chr11	75195200	75195600	0.585000
chrX	56529797	56530397	0.360000	chr1	175195400	175196000	0.433333
chr11	51466023	51466223	0.410000	chr1	175197600	175197800	0.450000
chr16	28412797	28413197	0.432500	chr11	7520200	7520600	0.465000
chr4	57251609	57251809	0.495000	chr11	75205000	75205200	0.600000
chr17	29450476	29450676	0.495000	chr11	75208600	75208800	0.530000
chr2	118904808	118905008	0.450000	chr1	175209200	175209400	0.455000
chr1	161331878	161332078	0.420000	chr1	175209800	175210000	0.440000
chr17	5281615	5281815	0.460000	chr11	7521000	7521200	0.435000
chr1	168284366	168284566	0.460000	chr11	75214400	75214600	0.580000
chr2	69165021	69165221	0.430000	chr1	175221800	175222000	0.550000
chr6	49021206	49021406	0.385000	chr11	7522200	7522400	0.445000
chr2	26408244	26408444	0.520000	chr11	75224200	75224400	0.560000
chrX	138009203	138009403	0.510000	chr1	175225600	175225800	0.550000
chr18	30509223	30509423	0.380000	chr11	75233800	75234000	0.505000
chr8	15866357	15866557	0.355000	chr11	7523600	7523800	0.505000
chr11	44485266	44486666	0.498571	chr11	75240600	75242000	0.770714
chr19	56459594	56459794	0.490000	chr11	75245600	75245800	0.550000
chr8	131003960	131004160	0.455000	chr11	75248800	75249000	0.470000
chr22	45361950	45362150	0.395000	chr11	7525000	7525200	0.555000
chr6	103676906	103677306	0.447500	chr11	75259600	75260000	0.497500
chr3	21555470	21555670	0.415000	chr11	75261600	75261800	0.580000
chr4	180475058	180475258	0.445000	chr11	75264000	75264200	0.600000
chr5	178097604	178098004	0.530000	chr11	75266000	75266400	0.567500
chr9	113271026	113271426	0.440000	chr11	75267400	75267800	0.590000
chr17	5903875	5904075	0.365000	chr1	175268800	175269000	0.420000
chr20	51989540	51989740	0.465000	chr11	7527200	7527400	0.550000
chr2	239639761	239639961	0.460000	chr11	75275600	75275800	0.540000
chr12	11566985	11567385	0.502500	chr11	75280200	75280600	0.592500
chr1	201654136	201654336	0.525000	chr11	75281400	75281600	0.570000
chr15	91965389	91965589	0.435000	chr11	75282000	75282200	0.520000
chr9	100557947	100558147	0.340000	chr1	175288000	175288200	0.380000
chr2	230303777	230303977	0.425000	chr11	75294000	75294200	0.500000
chr5	174890274	174890474	0.355000	chr1	175297400	175297600	0.375000
chr4	115118386	115118586	0.360000	chr11	7530400	7530600	0.490000
chr15	71347517	71347917	0.435000	chr11	7531000	7531400	0.532500
chr16	59564064	59564664	0.470000	chr11	75313600	75314200	0.540000
chr16	32393047	32393247	0.420000	chr1	175319800	175320000	0.465000
chr2	85594733	85594933	0.440000	chr11	75326200	75326400	0.490000
chr6	22060970	22061170	0.395000	chr11	75329000	75329200	0.435000
chr16	72193855	72194055	0.390000	chr11	75330400	75330600	0.460000
chr7	66193354	66193554	0.500000	chr11	75333400	75333600	0.505000
chr9	95418578	95419378	0.487500	chr11	75334400	75335200	0.513750
chr5	40984796	40984996	0.455000	chr11	75337400	75337600	0.545000
chrX	1033746	1033946	0.530000	chr1	175338600	175338800	0.550000
chr6	166762163	166762363	0.540000	chr11	75339000	75339200	0.585000
chr6	3938502	3939702	0.434167	chr11	75339800	75341000	0.584167
chr5	157439937	157440137	0.480000	chr11	75341600	75341800	0.570000
chr22	19307577	19308177	0.436667	chr11	75343400	75344000	0.508333
chr21	13359512	13359912	0.515000	chr11	75345600	75346000	0.525000
chr21	39022725	39022925	0.515000	chr11	75347200	75347400	0.565000
chr20	33098858	33099058	0.515000	chr11	75349800	75350000	0.625000
chr16	24434655	24434855	0.420000	chr11	75350600	75350800	0.555000
chr22	44329589	44329789	0.605000	chr11	75351200	75351400	0.680000
chr4	183287826	183288626	0.442500	chr11	75351800	75352600	0.665000
chr8	134844652	134844852	0.530000	chr11	7536200	7536400	0.590000
chr6	99979082	99979282	0.405000	chr11	75362400	75362600	0.485000
chr22	36828034	36828234	0.480000	chr1	17536400	17536600	0.530000
chr7	42124180	42124380	0.375000	chr11	75366000	75366200	0.410000
chrX	53188722	53189122	0.452500	chr11	75366800	75367200	0.457500
chr2	192424869	192425069	0.430000	chr11	75370000	75370200	0.495000
chr3	61593066	61593466	0.422500	chr11	75372200	75372600	0.437500
chr7	90250721	90250921	0.425000	chr1	175374000	175374200	0.615000
chrX	48079448	48079848	0.417500	chr1	175376200	175376600	0.450000
chr12	131753581	131753781	0.490000	chr11	75376200	75376400	0.635000
chr2	23551102	23551302	0.395000	chr11	75378600	75378800	0.425000
chr3	158727722	158728322	0.403333	chr11	75380800	75381400	0.536667
chr2	105276274	105276474	0.545000	chr11	75383400	75383600	0.575000
chr17	60079375	60079575	0.465000	chr11	75384600	75384800	0.615000
chrX	150016507	150016707	0.350000	chr11	75388800	75389000	0.435000
chr3	151101546	151101746	0.565000	chr11	75399400	75399600	0.585000
chr21	31200053	31200453	0.415000	chr11	75400200	75400600	0.432500
chr10	2142600	2142800	0.325000	chr11	75401000	75401200	0.555000
chr15	43629188	43629388	0.345000	chr1	175402400	175402600	0.355000
chr5	114880596	114880796	0.395000	chr11	75402400	75402600	0.435000
chr4	116292821	116293021	0.365000	chr11	75403200	75403400	0.455000
chrX	94470571	94470771	0.410000	chr11	75406400	75406600	0.470000
chr15	87907154	87907354	0.340000	chr11	75408000	75408200	0.345000
chr14	78400927	78401127	0.460000	chr11	75408600	75408800	0.530000
chr1	19634913	19635113	0.440000	chr1	175409000	175409200	0.470000
chr4	56184570	56184770	0.435000	chr11	75409400	75409600	0.445000
chr12	57334948	57335148	0.490000	chr1	175410000	175410200	0.535000
chr5	39925110	39925310	0.380000	chr11	75414000	75414200	0.510000
chr11	96080839	96081039	0.405000	chr1	175417400	175417600	0.410000
chr21	44494540	44494940	0.542500	chr1	175419800	175420200	0.572500
chr1	211436791	211436991	0.530000	chr11	75420400	75420600	0.550000
chr12	107386409	107387009	0.456667	chr11	75421000	75421600	0.588333
chr4	122672536	122672736	0.400000	chr1	175422200	175422400	0.430000
chr7	5233431	5234031	0.505000	chr11	75422400	75423000	0.551667
chr15	101862943	101863143	0.525000	chr11	75425600	75425800	0.620000
chr13	25576473	25576873	0.450000	chr11	75428200	75428600	0.560000
chr8	8842994	8843594	0.538333	chr11	75429800	75430400	0.776667
chr1	182141489	182141689	0.475000	chr11	75430800	75431000	0.505000
chr5	16860037	16860237	0.410000	chr11	75431600	75431800	0.530000
chr5	22769122	22769322	0.485000	chr11	75432200	75432400	0.580000
chr10	66386949	66387149	0.380000	chr1	175434400	175434600	0.465000
chrX	27750171	27750371	0.460000	chr11	75445400	75445600	0.570000
chr17	25754746	25754946	0.415000	chr11	75451600	75451800	0.525000
chr6	4836544	4836744	0.360000	chr1	17545400	17545600	0.465000
chr3	67213066	67213266	0.435000	chr11	75466400	75466600	0.585000
chr7	95534806	95535006	0.465000	chr11	75468800	75469000	0.540000
chr18	38413479	38413679	0.360000	chr11	75474400	75474600	0.485000
chr17	45714588	45715388	0.475000	chr11	75475600	75476400	0.587500
chr12	115820452	115820652	0.525000	chr11	75476800	75477000	0.620000
chr7	136681505	136681705	0.365000	chr1	175477400	175477600	0.440000
chr12	130948703	130948903	0.560000	chr11	75479000	75479200	0.585000
chr1	227472181	227472381	0.415000	chr1	175479600	175479800	0.455000
chr12	42316178	42316578	0.422500	chr11	75480200	75480600	0.477500
chr22	38436010	38437410	0.550714	chr11	75481000	75482400	0.581429
chr5	104673337	104673537	0.255000	chr1	175481200	175481400	0.355000
chr16	21886850	21887050	0.445000	chr1	175481800	175482000	0.500000
chr14	30413022	30413222	0.410000	chr11	7549000	7549200	0.570000
chr2	196238925	196239325	0.410000	chr11	75492200	75492600	0.582500
chr5	60150845	60151045	0.345000	chr11	75496400	75496600	0.555000
chr12	94655821	94656421	0.493333	chr11	75498400	75499000	0.565000
chr1	165264801	165265201	0.555000	chr11	75499800	75500200	0.592500
chr12	60499719	60499919	0.400000	chr11	75504600	75504800	0.400000
chr18	48095381	48095981	0.488333	chr11	75506000	75506600	0.538333
chr2	182230812	182231012	0.335000	chr1	175506200	175506400	0.365000
chr6	37115093	37115293	0.445000	chr11	75508200	75508400	0.460000
chr22	20705633	20705833	0.530000	chr11	75509200	75509400	0.565000
chr10	77039822	77040022	0.425000	chr1	175511600	175511800	0.505000
chr5	96718370	96718570	0.415000	chr1	175514800	175515000	0.490000
chr9	108634018	108634418	0.475000	chr11	75515200	75515600	0.597500
chr11	101949853	101950053	0.475000	chr11	75517000	75517200	0.495000
chr2	148961688	148961888	0.460000	chr11	75523200	75523400	0.535000
chr6	17225265	17226465	0.415000	chr11	75525000	75526200	0.740000
chr2	131144354	131144554	0.415000	chr11	75532400	75532600	0.535000
chr7	72417338	72418138	0.437500	chr11	75534400	75535200	0.510000
chr3	47006348	47006548	0.515000	chr11	75537200	75537400	0.560000
chr15	63000844	63001044	0.500000	chr11	75538600	75538800	0.555000
chr14	78025659	78025859	0.515000	chr11	755400	755600	0.575000
chr2	19549676	19549876	0.475000	chr11	75543000	75543200	0.545000
chr16	19878715	19878915	0.490000	chr11	75543800	75544000	0.620000
chr1	41551993	41552393	0.397500	chr11	75547600	75548000	0.555000
chr1	205153683	205153883	0.500000	chr11	75554600	75554800	0.675000
chr9	7622296	7622496	0.485000	chr11	75558200	75558400	0.560000
chr12	2440712	2441312	0.480000	chr11	75559200	75559800	0.521667
chr4	3810123	3811523	0.624286	chr11	75562000	75563400	0.625000
chr8	61638569	61638969	0.480000	chr11	75564000	75564400	0.620000
chr1	38475406	38475806	0.442500	chr1	175573400	175573800	0.492500
chr5	110216995	110217195	0.535000	chr11	75575000	75575200	0.570000
chr18	50293117	50293317	0.385000	chr11	75576400	75576600	0.535000
chr4	178895027	178895227	0.430000	chr11	75577400	75577600	0.505000
chrY	1594867	1595267	0.595000	chr11	75583200	75583600	0.730000
chrX	80808361	80808561	0.555000	chr11	75584000	75584200	0.625000
chr12	64082944	64083144	0.495000	chr11	75588200	75588400	0.545000
chr1	205773355	205774155	0.437500	chr11	75589800	75590600	0.475000
chr9	6774959	6775159	0.460000	chr1	175591400	175591600	0.535000
chr2	210262897	210263097	0.520000	chr11	75591400	75591600	0.595000
chr2	187078691	187079091	0.430000	chr11	75595400	75595800	0.520000
chr4	106580937	106581137	0.430000	chr11	75596800	75597000	0.495000
chr8	27209242	27209442	0.500000	chr11	75597800	75598000	0.525000
chr6	114651868	114652068	0.380000	chr1	175599200	175599400	0.675000
chr13	104655529	104656129	0.366667	chr1	175600800	175601400	0.395000
chr10	65162587	65162787	0.385000	chr11	75604000	75604200	0.430000
chr15	57667771	57667971	0.360000	chr11	75632600	75632800	0.405000
chr8	74784515	74784715	0.350000	chr11	75635600	75635800	0.535000
chr8	139563248	139563448	0.500000	chr11	75639800	75640000	0.525000
chr10	34041380	34042580	0.470833	chr11	75667200	75668400	0.731667
chrX	22451420	22451820	0.385000	chr11	75668800	75669200	0.632500
chr5	126512317	126512517	0.380000	chr1	175673600	175673800	0.495000
chr3	153832987	153833187	0.395000	chr11	75674200	75674400	0.455000
chr11	35505335	35505535	0.365000	chr11	75689800	75690000	0.410000
chr2	27243844	27244044	0.585000	chr1	17569200	17569400	0.610000
chr1	146243362	146243562	0.440000	chr1	17569800	17570000	0.520000
chr7	91037380	91037580	0.435000	chr11	75706400	75706600	0.625000
chr11	50157361	50157561	0.410000	chr11	75714400	75714600	0.440000
chr2	37515233	37515433	0.390000	chr11	7571800	7572000	0.440000
chr4	151131666	151131866	0.495000	chr1	175719000	175719200	0.515000
chr2	8405533	8405733	0.405000	chr11	75723200	75723400	0.515000
chr5	101956381	101956581	0.430000	chr1	175725800	175726000	0.440000
chr2	68764533	68764733	0.555000	chr1	17572800	17573000	0.615000
chr17	74125721	74125921	0.475000	chr1	175734000	175734200	0.540000
chr19	6124407	6124607	0.445000	chr1	175743000	175743200	0.460000
chr4	11321545	11321745	0.430000	chr1	175743600	175743800	0.485000
chr13	107387488	107387688	0.400000	chr11	75744200	75744400	0.535000
chr9	95724488	95724888	0.417500	chr1	175757400	175757800	0.500000
chr6	59125812	59126012	0.365000	chr11	75761200	75761400	0.490000
chr10	25066117	25066317	0.455000	chr11	75763000	75763200	0.495000
chr20	1145860	1146060	0.430000	chr11	75767200	75767400	0.505000
chr16	67109231	67109431	0.635000	chr11	75768600	75768800	0.755000
chr3	12488057	12488257	0.460000	chr11	75769400	75769600	0.580000
chr7	137729814	137730014	0.415000	chr11	75770200	75770400	0.505000
chr22	30452718	30453318	0.436667	chr11	75771600	75772200	0.508333
chr13	74262696	74262896	0.360000	chr11	75773000	75773200	0.440000
chr4	93073750	93073950	0.490000	chr11	75773600	75773800	0.535000
chr2	191273338	191273938	0.461667	chr11	75777400	75778000	0.490000
chr6	78836990	78837190	0.370000	chr11	75779000	75779200	0.570000
chr19	48034261	48034461	0.510000	chr11	75780000	75780200	0.595000
chr11	53725461	53725661	0.400000	chr11	7578000	7578200	0.435000
chr17	35441151	35441351	0.450000	chr1	175783200	175783400	0.560000
chr2	185236432	185236632	0.360000	chr1	175796000	175796200	0.470000
chr3	9633561	9633761	0.480000	chr11	7579600	7579800	0.485000
chr1	84442506	84442706	0.355000	chr11	75797200	75797400	0.600000
chr18	20444809	20445009	0.400000	chr11	75801800	75802000	0.560000
chr13	103267715	103267915	0.430000	chr1	175802800	175803000	0.505000
chr22	47823935	47824135	0.405000	chr11	75803400	75803600	0.445000
chr6	93283075	93283675	0.488333	chr11	75810800	75811400	0.493333
chr16	71229876	71231876	0.486000	chr11	75814400	75816400	0.597500
chr3	109914597	109914797	0.365000	chr1	17581600	17581800	0.490000
chr3	119147082	119147282	0.445000	chr11	75816800	75817000	0.470000
chr16	87213234	87213434	0.425000	chr11	75822200	75822400	0.435000
chr10	9729305	9729505	0.275000	chr11	75824400	75824600	0.305000
chr18	44637168	44637568	0.400000	chr11	75826400	75826800	0.422500
chr14	88609109	88609309	0.290000	chr1	175826800	175827000	0.395000
chr15	77337650	77337850	0.370000	chr11	75836600	75836800	0.380000
chr15	41777331	41777731	0.450000	chr1	175840200	175840600	0.460000
chr5	151484997	151485197	0.425000	chr11	75850000	75850200	0.470000
chr1	110804491	110804691	0.340000	chr11	75851400	75851600	0.370000
chr2	55526826	55527026	0.495000	chr1	17586200	17586400	0.520000
chr21	652605	652805	0.000000	chr11	75867800	75868000	0.335000
chr1	93481603	93481803	0.315000	chr11	75873600	75873800	0.395000
chr12	58027420	58027620	0.440000	chr11	75877000	75877200	0.490000
chr11	6626216	6626416	0.585000	chr1	1758800	1759000	0.705000
chr2	209896962	209897162	0.485000	chr1	175888000	175888200	0.610000
chr5	177814466	177814666	0.465000	chr1	17588800	17589000	0.510000
chr5	119398872	119399472	0.423333	chr11	75892000	75892600	0.440000
chrX	69644607	69644807	0.410000	chr1	175893200	175893400	0.455000
chr12	35742169	35742369	0.355000	chr11	75893400	75893600	0.370000
chr8	31315588	31315788	0.390000	chr11	7592000	7592200	0.450000
chr14	89839548	89839748	0.410000	chr11	7592800	7593000	0.535000
chr3	14572032	14572232	0.385000	chr11	75933800	75934000	0.380000
chr5	28166639	28166839	0.445000	chr11	75946600	75946800	0.505000
chr16	47149433	47149633	0.405000	chr11	75982400	75982600	0.480000
chr7	74402382	74402782	0.515000	chr11	7600400	7600800	0.527500
chr13	113962221	113962421	0.545000	chr1	17601800	17602000	0.550000
chr1	86030950	86031150	0.335000	chr11	76025200	76025400	0.385000
chr12	126155626	126155826	0.500000	chr1	17603400	17603600	0.615000
chr4	25999877	26000077	0.405000	chr1	176058600	176058800	0.450000
chr7	15925569	15925769	0.510000	chr1	17607000	17607200	0.595000
chrX	126868135	126868335	0.385000	chr11	76071200	76071400	0.430000
chr4	14656565	14656765	0.345000	chr1	176073600	176073800	0.395000
chr3	107400972	107401172	0.330000	chr11	76074600	76074800	0.355000
chr3	185120405	185120605	0.340000	chr1	176102800	176103000	0.490000
chr11	67076978	67077178	0.445000	chr11	76102800	76103000	0.475000
chr9	112223975	112224175	0.310000	chr1	176113800	176114000	0.355000
chr11	18285297	18285497	0.355000	chr11	76115600	76115800	0.405000
chr9	54244204	54244404	0.000000	chr1	176119600	176119800	0.380000
chr15	49620075	49620275	0.330000	chr11	76123400	76123600	0.375000
chrX	155523627	155523827	0.290000	chr1	176144600	176144800	0.370000
chr19	42391715	42391915	0.595000	chr1	17615200	17615400	0.605000
chr20	50249707	50249907	0.550000	chr11	76152200	76152400	0.570000
chr12	1221971	1222171	0.400000	chr11	76153400	76153600	0.450000
chr12	27318410	27318810	0.380000	chr11	761600	762000	0.490000
chr2	39157594	39157794	0.530000	chr11	76161400	76161600	0.660000
chr18	12258063	12258263	0.500000	chr1	17618200	17618400	0.630000
chr14	69521684	69521884	0.515000	chr11	76184800	76185000	0.600000
chr8	69004450	69005050	0.333333	chr1	176205400	176206000	0.373333
chr1	173370295	173370495	0.410000	chr11	76206400	76206600	0.750000
chr14	90163432	90163632	0.480000	chr1	176206600	176206800	0.750000
chr18	48323378	48323978	0.453333	chr1	176207200	176207800	0.653333
chr8	37827352	37827952	0.623333	chr11	76207600	76208200	0.638333
chr9	104368719	104368919	0.505000	chr1	176208200	176208400	0.565000
chr4	18831374	18831974	0.431667	chr11	76208800	76209400	0.721667
chr18	17016820	17017220	0.400000	chr11	76210400	76210800	0.762500
chr15	51427857	51428057	0.345000	chr1	176211400	176211600	0.320000
chr11	93899534	93899734	0.415000	chr1	176220400	176220600	0.460000
chr15	21448470	21448670	0.400000	chr1	176225600	176225800	0.465000
chr12	49400212	49400412	0.435000	chr11	76232200	76232400	0.530000
chr19	50542738	50542938	0.500000	chr11	76234400	76234600	0.570000
chr10	23036938	23037938	0.429000	chr11	76235400	76236400	0.567000
chr2	190258196	190258396	0.445000	chr11	76238000	76238200	0.515000
chr10	45036324	45036524	0.485000	chr11	76238600	76238800	0.670000
chr17	4277093	4277493	0.480000	chr11	762400	762800	0.565000
chrX	59474364	59474564	0.425000	chr1	176241400	176241600	0.430000
chr2	82511750	82511950	0.495000	chr11	76248400	76248600	0.535000
chr20	13643325	13643525	0.340000	chr1	176250400	176250600	0.490000
chr2	62073249	62073449	0.420000	chr11	76251600	76251800	0.450000
chr2	240344883	240345283	0.475000	chr11	76277800	76278200	0.662500
chr3	183012086	183012486	0.517500	chr1	17630000	17630400	0.540000
chr18	1460186	1460586	0.375000	chr1	17630800	17631200	0.552500
chr5	170688162	170688362	0.445000	chr11	76313400	76313600	0.575000
chr2	44353374	44353574	0.525000	chr1	176314200	176314400	0.585000
chr12	2182688	2182888	0.585000	chr11	76318800	76319000	0.640000
chr10	110461107	110461307	0.575000	chr11	763200	763400	0.745000
chr3	8599024	8599224	0.480000	chr11	76323600	76323800	0.490000
chr17	60749837	60750037	0.455000	chr11	76327400	76327600	0.515000
chr6	35329080	35329480	0.455000	chr11	76335800	76336200	0.462500
chr14	55082113	55082313	0.465000	chr11	76339400	76339600	0.500000
chr8	71019016	71019216	0.345000	chr11	76349400	76349600	0.415000
chr18	11130032	11130432	0.455000	chr1	17635800	17636200	0.590000
chr10	21073309	21073709	0.460000	chr11	76365000	76365400	0.477500
chr6	167980663	167980863	0.405000	chr11	76371200	76371400	0.425000
chr9	33860242	33860442	0.395000	chr1	176375000	176375200	0.445000
chr1	43360029	43361429	0.533571	chr11	76380200	76381600	0.682857
chr5	150737576	150737776	0.375000	chr11	76393000	76393200	0.325000
chr4	56017989	56018189	0.505000	chr11	764000	764200	0.605000
chr3	184470417	184470817	0.450000	chr1	17640400	17640800	0.485000
chr4	72795509	72795709	0.475000	chr11	76420000	76420200	0.490000
chr15	78420738	78421138	0.525000	chr1	1764200	1764600	0.587500
chr5	46654524	46654724	0.370000	chr11	76443600	76443800	0.400000
chr6	160574002	160574402	0.555000	chr11	76444600	76445000	0.582500
chr6	110104614	110105214	0.418333	chr11	76445600	76446200	0.573333
chr22	40463956	40464156	0.420000	chr11	76460000	76460200	0.440000
chr8	94830909	94831109	0.520000	chr11	764600	764800	0.635000
chr10	36090315	36090515	0.405000	chr1	176461000	176461200	0.450000
chr9	73180556	73180756	0.390000	chr1	176466600	176466800	0.510000
chr14	91934633	91934833	0.575000	chr1	17647000	17647200	0.635000
chr9	22508642	22509042	0.550000	chr11	76480600	76481000	0.560000
chr2	141542167	141542367	0.255000	chr11	76495200	76495400	0.305000
chr20	12397094	12397494	0.480000	chr11	7651200	7651600	0.560000
chr15	38484998	38485198	0.370000	chr11	76524600	76524800	0.450000
chr2	236600761	236600961	0.445000	chr1	17653800	17654000	0.570000
chr13	95066356	95066556	0.395000	chr11	765400	765600	0.610000
chr1	102109463	102109663	0.450000	chr1	176560000	176560200	0.500000
chr5	145003813	145004013	0.520000	chr11	7657400	7657600	0.595000
chr8	90529783	90529983	0.485000	chr11	76588600	76588800	0.665000
chr1	163916650	163916850	0.550000	chr1	17659000	17659200	0.625000
chr19	14382835	14383035	0.540000	chr11	76598600	76598800	0.570000
chr4	160226806	160227006	0.465000	chr11	76602400	76602600	0.620000
chr4	70703036	70703436	0.470000	chr11	76611000	76611400	0.567500
chr7	22962020	22962220	0.430000	chr1	17661600	17661800	0.570000
chr17	5857969	5858169	0.430000	chr11	76619600	76619800	0.520000
chr12	76051338	76051538	0.320000	chr11	766200	766400	0.655000
chr11	5113389	5113589	0.355000	chr11	76620600	76620800	0.375000
chr1	56413951	56414151	0.530000	chr11	76623600	76623800	0.550000
chr4	85082779	85082979	0.405000	chr11	76627000	76627200	0.565000
chr1	75976496	75976696	0.490000	chr11	76627600	76627800	0.535000
chr7	67484180	67484380	0.505000	chr11	76628400	76628600	0.550000
chr12	108160526	108161526	0.427000	chr11	76629400	76630400	0.595000
chr17	19876832	19877032	0.530000	chr11	76637600	76637800	0.635000
chr20	44002575	44002775	0.470000	chr11	76642400	76642600	0.515000
chr12	51831449	51831649	0.590000	chr1	17664400	17664600	0.695000
chr8	51754534	51754734	0.550000	chr11	76654600	76654800	0.595000
chr11	39126916	39127116	0.480000	chr11	7665800	7666000	0.590000
chr3	147576825	147577025	0.545000	chr11	76664800	76665000	0.565000
chr18	21397369	21397569	0.535000	chr11	76666600	76666800	0.585000
chr6	109310016	109310216	0.500000	chr11	76671000	76671200	0.715000
chr20	16564436	16565036	0.501667	chr11	76672600	76673200	0.588333
chr12	32994531	32994731	0.500000	chr11	76674600	76674800	0.600000
chr7	68211452	68211652	0.535000	chr11	76678400	76678600	0.540000
chr17	76267634	76267834	0.475000	chr11	766800	767000	0.595000
chr15	30086493	30086693	0.470000	chr11	76681000	76681200	0.630000
chr11	86159100	86159300	0.400000	chr11	76683200	76683400	0.505000
chr12	108806153	108806353	0.520000	chr11	76686600	76686800	0.585000
chr11	121151440	121151640	0.355000	chr11	76690800	76691000	0.395000
chr10	99656683	99656883	0.380000	chr1	176691800	176692000	0.440000
chr4	10748210	10748410	0.415000	chr1	176696200	176696400	0.565000
chr11	95739234	95739634	0.427500	chr11	76698200	76698600	0.547500
chr8	78558260	78558460	0.435000	chr11	76699800	76700000	0.505000
chr12	75182345	75182545	0.515000	chr11	76700600	76700800	0.565000
chr15	38008171	38008371	0.460000	chr11	76701800	76702000	0.580000
chr5	17000752	17001152	0.485000	chr11	76702400	76702800	0.510000
chr7	134008478	134008678	0.350000	chr1	176717200	176717400	0.455000
chr12	116197139	116197339	0.465000	chr11	76721800	76722000	0.615000
chr4	120503364	120503564	0.455000	chr11	76723200	76723400	0.570000
chr8	90648163	90648363	0.395000	chr11	76734000	76734200	0.530000
chr15	59736315	59736515	0.540000	chr11	7673400	7673600	0.715000
chr3	25325414	25325614	0.470000	chr11	76736000	76736200	0.545000
chr17	20584118	20584518	0.577500	chr11	7674000	7674400	0.647500
chrY	3257244	3257444	0.455000	chr11	767400	767600	0.620000
chr1	121516522	121516922	0.442500	chr11	76744800	76745200	0.497500
chr5	113968525	113969125	0.433333	chr11	76745600	76746200	0.525000
chr4	40615803	40616203	0.435000	chr11	76747400	76747800	0.467500
chr12	51065449	51065649	0.470000	chr1	17674800	17675000	0.475000
chr10	124892238	124892438	0.520000	chr11	76752400	76752600	0.635000
chr18	22015909	22016309	0.507500	chr11	76756400	76756800	0.575000
chr21	9851497	9851897	0.477500	chr1	17675800	17676200	0.590000
chr5	111656571	111656771	0.395000	chr11	76760400	76760600	0.500000
chr3	68828520	68828720	0.370000	chr1	17676800	17677000	0.585000
chr5	153309080	153309280	0.470000	chr11	76768600	76768800	0.570000
chr9	10583507	10583707	0.555000	chr11	76769800	76770000	0.620000
chr3	122710565	122710765	0.355000	chr11	7677200	7677400	0.465000
chr12	104695483	104696683	0.472500	chr11	76782800	76784000	0.680833
chr20	51165369	51165569	0.485000	chr11	76784600	76784800	0.635000
chr2	26381869	26382269	0.397500	chr11	76785600	76786000	0.477500
chr7	102137163	102137363	0.435000	chr11	76788400	76788600	0.510000
chr7	101632692	101632892	0.515000	chr11	76792000	76792200	0.530000
chr3	37716205	37716405	0.500000	chr11	76799200	76799400	0.735000
chr13	66062262	66062462	0.470000	chr11	76803800	76804000	0.480000
chr2	206177544	206177744	0.420000	chr11	76805400	76805600	0.515000
chr17	72913786	72914386	0.431667	chr11	76807200	76807800	0.555000
chr15	96402237	96402437	0.410000	chr11	76810200	76810400	0.545000
chr14	102324132	102324332	0.430000	chr11	76823400	76823600	0.450000
chr16	67006056	67006456	0.475000	chr11	76824200	76824600	0.490000
chr1	20659908	20660708	0.413750	chr11	76825400	76826200	0.450000
chr9	28167133	28167733	0.463333	chr11	76836200	76836800	0.473333
chr2	163124827	163125427	0.421667	chr11	76837800	76838400	0.505000
chr1	170677398	170677598	0.410000	chr11	76838800	76839000	0.595000
chr12	49303089	49303289	0.470000	chr11	76839400	76839600	0.495000
chr20	45733551	45733751	0.410000	chr11	76849600	76849800	0.440000
chr4	82985421	82985621	0.395000	chr11	76850200	76850400	0.405000
chr2	137296709	137296909	0.460000	chr1	176853600	176853800	0.510000
chr4	147526723	147526923	0.475000	chr11	76854600	76854800	0.495000
chr10	67613625	67613825	0.390000	chr1	176855200	176855400	0.395000
chr5	57068163	57068363	0.365000	chr11	76856200	76856400	0.390000
chr9	127123860	127124060	0.480000	chr1	176857800	176858000	0.450000
chr6	10396349	10396949	0.391667	chr11	76857800	76858400	0.396667
chr3	436005	436405	0.377500	chr1	176858600	176859000	0.402500
chr10	133137593	133138393	0.703750	chr11	76860600	76861400	0.720000
chr1	171746213	171746413	0.360000	chr11	76863200	76863400	0.415000
chr6	82233615	82233815	0.365000	chr1	176877200	176877400	0.440000
chr12	10487548	10487748	0.475000	chr1	176878200	176878400	0.545000
chr20	39615380	39615980	0.403333	chr1	176878800	176879400	0.576667
chr3	145868277	145868877	0.445000	chr1	176879800	176880400	0.511667
chr7	63881920	63882320	0.445000	chr1	176881000	176881400	0.512500
chr8	100461413	100461613	0.495000	chr11	76885400	76885600	0.500000
chr6	139050998	139051198	0.440000	chr11	76889000	76889200	0.445000
chr11	98458427	98458627	0.375000	chr11	76891600	76891800	0.455000
chr1	51251388	51252188	0.440000	chr1	176897400	176898200	0.450000
chr10	72424003	72424403	0.457500	chr11	76901600	76902000	0.465000
chr2	166594828	166595028	0.385000	chr11	76911200	76911400	0.410000
chr22	9381461	9381661	0.000000	chr11	76916800	76917000	0.425000
chr14	4550263	4550463	0.000000	chr11	76919200	76919400	0.375000
chr6	12573180	12573580	0.450000	chr11	76920000	76920400	0.517500
chr1	56354873	56355073	0.420000	chr11	76933400	76933600	0.505000
chr17	5153302	5153502	0.540000	chr1	176949200	176949400	0.585000
chr6	61088091	61088291	0.370000	chr11	77002000	77002200	0.385000
chr14	79169183	79169383	0.430000	chr11	77015800	77016000	0.510000
chr7	103249227	103249427	0.395000	chr11	77020400	77020600	0.440000
chr3	46046639	46047639	0.382000	chr11	77026200	77027200	0.345000
chr7	76722328	76722528	0.415000	chr11	77030000	77030200	0.490000
chr19	10025164	10025564	0.507500	chr11	77031000	77031400	0.567500
chr1	23367632	23367832	0.465000	chr11	77034200	77034400	0.520000
chr1	198332690	198333090	0.410000	chr11	77038400	77038800	0.490000
chr2	221570138	221570338	0.500000	chr11	77039800	77040000	0.725000
chr17	77125039	77125239	0.555000	chr11	77043200	77043400	0.575000
chr9	71164408	71164608	0.515000	chr11	77046000	77046200	0.710000
chr10	83445170	83445970	0.392500	chr11	77047000	77047800	0.420000
chr19	29220628	29220828	0.480000	chr11	77049200	77049400	0.540000
chr11	81444153	81444553	0.395000	chr11	77053600	77054000	0.447500
chr5	134002317	134002517	0.510000	chr11	77066000	77066200	0.570000
chr1	221903017	221903417	0.615000	chr11	77066600	77067000	0.742500
chr13	63146415	63146615	0.435000	chr11	77072800	77073000	0.530000
chr10	103812386	103812986	0.470000	chr11	77073400	77074000	0.616667
chrX	149404703	149405503	0.442500	chr11	77082400	77083200	0.617500
chr12	115611000	115611400	0.447500	chr11	77083600	77084000	0.575000
chrX	64842623	64842823	0.510000	chr11	77086400	77086600	0.610000
chr3	108755983	108756383	0.457500	chr11	77087000	77087400	0.602500
chr10	102063556	102063956	0.535000	chr11	77091200	77091600	0.570000
chr12	83022138	83022338	0.470000	chr11	77097600	77097800	0.495000
chr7	23200265	23200465	0.500000	chr11	77101200	77101400	0.510000
chr1	169944354	169944754	0.552500	chr11	77106400	77106800	0.580000
chr19	18670171	18670371	0.435000	chr11	77108000	77108200	0.565000
chr5	143023671	143024071	0.535000	chr11	77109600	77110000	0.612500
chr5	151729134	151729534	0.482500	chr11	77113400	77113800	0.515000
chrX	106690962	106691162	0.540000	chr11	77115200	77115400	0.585000
chr14	104381785	104381985	0.460000	chr1	177123000	177123200	0.500000
chr9	27706602	27706802	0.415000	chr11	77126400	77126600	0.590000
chr19	22822289	22822489	0.435000	chr11	77127400	77127600	0.585000
chr7	43658075	43658275	0.560000	chr11	77128000	77128200	0.690000
chr2	93693016	93693216	0.390000	chr11	77136800	77137000	0.505000
chr11	116880735	116880935	0.465000	chr11	77142200	77142400	0.515000
chr20	12988888	12989288	0.475000	chr11	77148000	77148400	0.645000
chr10	94641719	94641919	0.455000	chr11	77152200	77152400	0.530000
chr11	132909702	132909902	0.455000	chr11	77155000	77155200	0.575000
chr10	105029285	105029685	0.430000	chr1	177170800	177171200	0.637500
chr22	35469581	35469781	0.590000	chr11	77172000	77172200	0.625000
chrX	83892602	83892802	0.525000	chr11	77175000	77175200	0.535000
chr12	34397883	34398083	0.600000	chr11	77176000	77176200	0.635000
chr4	185485441	185485641	0.460000	chr1	177181800	177182000	0.620000
chr12	85643128	85643328	0.370000	chr11	77188400	77188600	0.445000
chr8	65999729	66000329	0.458333	chr11	77191600	77192200	0.620000
chr11	132993945	132994145	0.470000	chr11	77195800	77196000	0.485000
chr14	36185158	36185358	0.590000	chr11	77198600	77198800	0.625000
chr11	65465579	65465779	0.550000	chr11	77205600	77205800	0.660000
chr17	6272547	6272747	0.485000	chr1	177256400	177256600	0.530000
chr2	142796071	142796271	0.395000	chr11	77299600	77299800	0.495000
chr4	52876578	52876778	0.470000	chr11	77300200	77300400	0.485000
chr5	96346668	96347068	0.415000	chr11	77302800	77303200	0.437500
chr5	67031090	67031290	0.415000	chr11	77407800	77408000	0.445000
chr2	109519993	109520193	0.405000	chr11	77408400	77408600	0.410000
chr8	94976736	94977136	0.462500	chr11	77410000	77410400	0.542500
chr6	124766491	124767291	0.428750	chr11	77411400	77412200	0.626250
chrX	132425862	132426062	0.345000	chr11	77414000	77414200	0.450000
chr11	4702543	4702743	0.350000	chr11	77419000	77419200	0.375000
chr6	78948145	78948545	0.347500	chr11	77421400	77421800	0.410000
chr7	49392072	49392472	0.300000	chr11	77424600	77425000	0.387500
chr10	56802555	56802955	0.360000	chr11	77425400	77425800	0.380000
chr1	104880462	104880662	0.295000	chr11	77444400	77444600	0.380000
chrX	93741614	93742014	0.407500	chr11	77449000	77449400	0.417500
chr5	72826673	72826873	0.365000	chr11	77464200	77464400	0.375000
chr2	13986538	13986738	0.355000	chr11	77470400	77470600	0.430000
chr2	16706501	16706901	0.445000	chr11	77471600	77472000	0.450000
chr2	239107514	239108714	0.597500	chr11	77473400	77474600	0.695833
chrY	24630080	24630280	0.380000	chr11	77490800	77491000	0.505000
chr3	197803790	197804790	0.428000	chr11	775000	776000	0.582000
chr10	2805890	2806090	0.360000	chr11	77501800	77502000	0.425000
chr1	227116799	227116999	0.445000	chr11	77503200	77503400	0.495000
chr19	14122370	14122570	0.510000	chr11	77512200	77512400	0.540000
chr5	15085376	15085576	0.335000	chr11	77521600	77521800	0.480000
chr12	2345654	2345854	0.435000	chr11	7752400	7752600	0.470000
chr12	43569063	43569263	0.370000	chr11	77548400	77548600	0.420000
chrY	8206398	8206598	0.380000	chr11	77557600	77557800	0.475000
chrX	53991362	53992162	0.418750	chr11	77560200	77561000	0.462500
chr7	52237146	52237346	0.370000	chr1	1775800	1776000	0.485000
chr5	177797373	177797973	0.550000	chr11	77589400	77590000	0.723333
chr5	170540483	170540683	0.480000	chr1	17759200	17759400	0.625000
chr3	174081189	174081389	0.350000	chr11	77602400	77602600	0.390000
chr4	117954708	117954908	0.335000	chr11	77612000	77612200	0.450000
chr9	84127061	84127261	0.390000	chr11	77631000	77631200	0.415000
chr15	28057045	28057245	0.330000	chr11	77634000	77634200	0.400000
chr2	229449976	229450176	0.470000	chr11	77634800	77635000	0.490000
chr4	122543710	122544510	0.432500	chr11	77636200	77637000	0.457500
chr2	183696099	183696499	0.445000	chr11	77637600	77638000	0.592500
chr1	4441324	4441524	0.465000	chr11	77638400	77638600	0.560000
chr5	131659696	131659896	0.525000	chr11	77644600	77644800	0.535000
chr3	64243397	64243597	0.410000	chr11	77654800	77655000	0.520000
chr6	46794905	46795105	0.425000	chr11	77658800	77659000	0.430000
chr3	193202562	193202962	0.427500	chr11	776600	777000	0.692500
chr11	25864828	25865028	0.365000	chr11	77670200	77670400	0.400000
chr12	53185369	53185569	0.455000	chr11	77671600	77671800	0.460000
chr10	37981118	37981318	0.480000	chr11	77672400	77672600	0.485000
chr7	140059236	140059436	0.450000	chr11	77705600	77705800	0.495000
chr14	19742406	19742606	0.310000	chr11	77726600	77726800	0.405000
chr2	78937365	78937565	0.540000	chr11	777400	777600	0.790000
chr1	66285865	66286065	0.380000	chr11	77752600	77752800	0.490000
chr9	106032735	106033135	0.410000	chr11	77753600	77754000	0.460000
chr17	19988954	19989154	0.445000	chr1	1777600	1777800	0.555000
chr3	71556801	71557001	0.300000	chr11	77783200	77783400	0.305000
chr11	100004112	100004312	0.425000	chr11	77789200	77789400	0.530000
chr1	71395095	71395295	0.450000	chr11	77789800	77790000	0.610000
chr21	13682620	13682820	0.455000	chr11	77790400	77790600	0.485000
chr5	135371798	135372398	0.458333	chr11	778000	778600	0.576667
chr4	71244849	71245249	0.395000	chr11	77800600	77801000	0.512500
chrX	3156649	3156849	0.415000	chr1	177800800	177801000	0.500000
chr8	24646751	24646951	0.450000	chr11	77819400	77819600	0.590000
chr15	91005617	91005817	0.565000	chr11	77820000	77820200	0.685000
chr4	44197002	44197202	0.555000	chr11	77820800	77821000	0.660000
chr2	178391597	178391997	0.342500	chr11	77821600	77822000	0.495000
chr5	78530960	78531160	0.385000	chr11	77824000	77824200	0.400000
chrY	22010267	22010467	0.300000	chr11	77829200	77829400	0.420000
chr2	176162935	176163535	0.583333	chr1	1778400	1779000	0.776667
chr5	156010642	156011042	0.325000	chr11	77842600	77843000	0.360000
chr2	9028986	9029186	0.345000	chr11	77851600	77851800	0.460000
chr11	33078135	33078335	0.450000	chr11	77879400	77879600	0.470000
chr6	24802467	24802667	0.440000	chr11	77880400	77880600	0.455000
chrX	122330213	122330413	0.315000	chr11	77883400	77883600	0.390000
chr6	107368764	107368964	0.345000	chr11	77930400	77930600	0.380000
chr8	109876210	109876410	0.315000	chr1	177934000	177934200	0.340000
chr10	126320155	126320355	0.405000	chr11	77934200	77934400	0.470000
chr14	75460056	75460456	0.487500	chr1	177946000	177946400	0.500000
chr9	68351607	68351807	0.445000	chr1	177948400	177948600	0.475000
chr1	241261533	241261733	0.465000	chr11	77958600	77958800	0.475000
chr4	105825193	105825393	0.500000	chr11	77994000	77994200	0.520000
chr18	38919950	38920550	0.541667	chr11	77994600	77995200	0.591667
chr20	33033648	33033848	0.460000	chr11	77997800	77998000	0.485000
chr8	80139134	80139334	0.355000	chr11	77999600	77999800	0.440000
chr16	68264996	68265796	0.526250	chr1	1780000	1780800	0.541250
chr12	55619906	55620106	0.425000	chr11	78000200	78000400	0.495000
chr4	107608148	107608548	0.382500	chr11	78015000	78015400	0.452500
chr20	12988383	12988583	0.480000	chr11	78023200	78023400	0.650000
chr2	69044483	69044683	0.535000	chr11	78030600	78030800	0.645000
chr4	55621532	55621932	0.407500	chr1	178031800	178032200	0.465000
chr7	39805206	39805606	0.465000	chr11	78034600	78035000	0.477500
chr16	605112	605312	0.540000	chr11	78037200	78037400	0.600000
chrX	65156385	65156585	0.510000	chr1	178037800	178038000	0.710000
chr6	33755997	33756197	0.460000	chr11	78040000	78040200	0.545000
chr3	171377031	171377631	0.463333	chr11	78041000	78041600	0.536667
chr15	51370031	51370831	0.423750	chr11	78045800	78046600	0.595000
chr12	7369367	7369567	0.580000	chr11	78051200	78051400	0.595000
chr1	246893885	246894085	0.480000	chr1	178055200	178055400	0.585000
chr9	739458	739658	0.395000	chr1	178056000	178056200	0.465000
chr14	53137336	53137536	0.500000	chr11	78056200	78056400	0.510000
chr4	110653715	110653915	0.425000	chr11	78061200	78061400	0.565000
chr1	31208565	31208765	0.555000	chr11	78062000	78062200	0.600000
chr1	247173029	247173629	0.446667	chr1	178067000	178067600	0.456667
chr7	6107887	6108087	0.410000	chr11	78076600	78076800	0.420000
chr11	127624218	127624618	0.455000	chr11	78078400	78078800	0.465000
chrX	54827432	54827632	0.555000	chr11	78079800	78080000	0.650000
chr16	89435990	89436590	0.486667	chr11	78080400	78081000	0.495000
chr1	65279546	65279746	0.400000	chr11	78081600	78081800	0.550000
chr11	55503407	55503607	0.440000	chr11	78082200	78082400	0.525000
chr1	225385779	225385979	0.380000	chr1	178087000	178087200	0.405000
chr5	149283867	149284867	0.479000	chr1	178093600	178094600	0.739000
chr7	10787831	10788031	0.380000	chr1	178095400	178095600	0.405000
chr8	88047808	88048008	0.395000	chr1	178119800	178120000	0.445000
chr9	129800246	129802246	0.532500	chr1	1781200	1783200	0.611000
chr5	93611691	93611891	0.420000	chr1	178126800	178127000	0.435000
chrX	16149164	16149364	0.425000	chr11	78132600	78132800	0.435000
chr15	17590293	17590693	0.367500	chr1	178133200	178133600	0.362500
chr17	73934251	73934451	0.465000	chr1	178134200	178134400	0.510000
chr5	159780741	159780941	0.380000	chr11	78138800	78139000	0.475000
chr19	58407152	58407352	0.480000	chr11	78139600	78139800	0.660000
chr5	93099125	93099525	0.480000	chr11	78140800	78141200	0.492500
chr18	33681533	33681733	0.275000	chr11	78156200	78156400	0.350000
chr5	122999196	122999396	0.380000	chr1	178161200	178161400	0.415000
chr6	86304209	86304409	0.420000	chr11	78167200	78167400	0.570000
chr21	33213805	33214005	0.445000	chr11	78169000	78169200	0.585000
chr3	67294537	67294737	0.415000	chr11	78179800	78180000	0.555000
chr6	114025327	114025927	0.385000	chr11	78180800	78181400	0.405000
chr14	60689010	60690010	0.437000	chr11	78188200	78189200	0.690000
chr3	1580928	1581328	0.395000	chr1	178189800	178190200	0.425000
chr8	2486493	2486693	0.440000	chr11	78190000	78190200	0.595000
chr9	95513433	95513633	0.485000	chr11	78192400	78192600	0.570000
chr5	32293160	32293360	0.425000	chr1	178192800	178193000	0.485000
chr14	79057533	79057733	0.420000	chr11	78193200	78193400	0.470000
chr1	183936806	183937006	0.580000	chr11	78197800	78198000	0.645000
chr4	171701495	171701695	0.460000	chr11	78202800	78203000	0.485000
chr13	97182011	97182211	0.375000	chr11	78203400	78203600	0.390000
chr7	80291758	80291958	0.470000	chr11	78213000	78213200	0.585000
chr1	181969787	181969987	0.505000	chr11	78213800	78214000	0.540000
chr12	131308501	131308701	0.480000	chr11	78214400	78214600	0.565000
chr9	129306555	129306755	0.530000	chr11	78216000	78216200	0.545000
chr9	114674084	114674484	0.427500	chr11	78216800	78217200	0.545000
chr19	19899805	19900005	0.545000	chr11	78223400	78223600	0.555000
chr11	78927325	78928125	0.435000	chr11	78228000	78228800	0.455000
chr9	76432584	76432984	0.440000	chr11	78230400	78230800	0.467500
chrX	107475588	107475988	0.410000	chr11	78257000	78257400	0.485000
chr5	14889182	14889382	0.425000	chr11	78260200	78260400	0.460000
chr6	82113109	82113509	0.377500	chr11	78261400	78261800	0.440000
chr13	87186373	87186573	0.435000	chr1	17826200	17826400	0.655000
chr15	41803107	41803307	0.520000	chr11	78262400	78262600	0.550000
chr6	3873216	3873416	0.430000	chr11	78268600	78268800	0.455000
chr8	17323985	17324185	0.365000	chr1	178275600	178275800	0.400000
chrX	138812419	138812619	0.330000	chr11	78277600	78277800	0.490000
chr2	204821162	204821362	0.430000	chr1	178278200	178278400	0.460000
chr6	66273723	66273923	0.300000	chr1	178283000	178283200	0.345000
chr3	30042201	30042401	0.365000	chr1	178283600	178283800	0.390000
chr17	5413884	5414084	0.415000	chr11	78285200	78285400	0.420000
chr2	93484682	93485082	0.390000	chr1	178287000	178287400	0.445000
chr2	83670918	83671118	0.385000	chr11	78289600	78289800	0.380000
chr2	108226731	108226931	0.435000	chr11	78290400	78290600	0.445000
chr14	18548941	18549141	0.375000	chr11	78292200	78292400	0.435000
chrY	18540078	18540278	0.360000	chr11	78293000	78293200	0.405000
chr4	33570265	33570465	0.365000	chr11	78296000	78296200	0.460000
chr18	36345497	36345697	0.395000	chr1	178300000	178300200	0.480000
chrX	110198779	110198979	0.365000	chr1	178310800	178311000	0.405000
chr14	18021349	18021549	0.390000	chr11	78311800	78312000	0.530000
chrX	86479556	86479756	0.355000	chr1	178312600	178312800	0.370000
chr12	59146087	59146287	0.370000	chr11	78312800	78313000	0.410000
chr12	94288599	94289199	0.390000	chr11	78313600	78314200	0.418333
chr18	31547206	31547606	0.472500	chr11	78314800	78315200	0.477500
chr12	50350382	50350582	0.410000	chr11	78315800	78316000	0.480000
chr4	132957933	132958333	0.335000	chr11	78318200	78318600	0.475000
chr8	112084154	112084354	0.350000	chr11	78319000	78319200	0.490000
chr10	132212426	132212626	0.475000	chr11	78319800	78320000	0.490000
chr12	65998623	65998823	0.460000	chr11	78323400	78323600	0.480000
chr4	27118948	27119148	0.380000	chr11	78325600	78325800	0.395000
chr18	40094347	40094547	0.390000	chr11	78337200	78337400	0.420000
chr11	96086038	96086238	0.370000	chr11	78338400	78338600	0.395000
chr7	82708168	82708368	0.345000	chr11	78339600	78339800	0.425000
chr12	36904162	36904362	0.390000	chr11	78340200	78340400	0.435000
chr4	40297838	40298038	0.335000	chr1	178344600	178344800	0.355000
chr16	79914920	79915720	0.416250	chr11	78350600	78351400	0.435000
chr3	140115617	140116017	0.467500	chr11	78352200	78352600	0.485000
chr22	46062553	46062753	0.375000	chr11	78354800	78355000	0.455000
chr11	51193415	51193615	0.400000	chr11	78355400	78355600	0.470000
chrY	13519408	13519608	0.460000	chr11	78360000	78360200	0.475000
chr4	183625578	183625778	0.505000	chr11	783600	783800	0.635000
chrX	125400970	125401170	0.465000	chr1	178362000	178362200	0.480000
chr15	58046711	58047311	0.381667	chr11	78363200	78363800	0.396667
chr11	95479221	95479421	0.450000	chr11	78364200	78364400	0.455000
chr1	182672736	182673136	0.485000	chr11	78370800	78371200	0.522500
chr1	248050711	248050911	0.240000	chr11	78378200	78378400	0.395000
chr3	171325179	171325579	0.340000	chr11	78379000	78379400	0.377500
chrY	10096554	10096754	0.330000	chr11	78380800	78381000	0.405000
chr11	82762359	82762559	0.405000	chr11	78381400	78381600	0.430000
chr5	26607931	26608331	0.392500	chr11	78390800	78391200	0.415000
chr8	19876888	19877088	0.375000	chr11	78393000	78393200	0.435000
chr21	17366728	17366928	0.380000	chr11	78395600	78395800	0.400000
chr14	57948700	57948900	0.290000	chr11	78397600	78397800	0.415000
chr3	170859458	170859658	0.415000	chr1	178398800	178399000	0.465000
chrX	58517917	58518117	0.365000	chr11	78400200	78400400	0.450000
chrX	107348876	107349076	0.345000	chr11	78400800	78401000	0.460000
chr4	68044276	68044476	0.390000	chr11	78406600	78406800	0.400000
chr10	94127395	94127595	0.450000	chr1	178407800	178408000	0.460000
chrX	148753773	148753973	0.440000	chr1	178409000	178409200	0.480000
chrX	5918793	5918993	0.370000	chr11	78414600	78414800	0.435000
chr2	56685404	56686204	0.380000	chr11	78415200	78416000	0.385000
chr17	15826052	15826252	0.450000	chr11	78416400	78416600	0.590000
chr17	54787748	54787948	0.505000	chr11	78417000	78417200	0.645000
chr11	44614868	44615068	0.550000	chr11	78417800	78418000	0.855000
chr5	14654213	14654413	0.390000	chr11	78418800	78419000	0.460000
chr7	149900463	149900863	0.360000	chr11	78419400	78419800	0.420000
chr1	31888325	31889125	0.425000	chr11	78420400	78421200	0.496250
chr18	34933318	34934118	0.337500	chr11	78424400	78425200	0.391250
chrX	106266609	106267009	0.400000	chr11	78427600	78428000	0.420000
chr6	91659875	91660075	0.375000	chr11	78428400	78428600	0.455000
chr7	3050934	3051734	0.367500	chr11	78429200	78430000	0.401250
chr4	125442847	125443047	0.265000	chr11	78438600	78438800	0.330000
chr12	31166172	31166572	0.372500	chr11	78446200	78446600	0.365000
chr22	28691806	28692006	0.390000	chr11	78448600	78448800	0.445000
chr11	8225536	8225736	0.510000	chr11	78465400	78465600	0.545000
chr11	78058833	78059033	0.400000	chr11	78476200	78476400	0.530000
chrX	63280189	63280589	0.365000	chr1	178484800	178485200	0.412500
chr1	222957945	222958145	0.340000	chr1	178485600	178485800	0.425000
chr7	105701877	105702077	0.430000	chr1	178486800	178487000	0.755000
chr3	106598256	106598456	0.535000	chr1	178501200	178501400	0.540000
chrX	104987591	104987791	0.490000	chr1	178501800	178502000	0.580000
chrX	26365834	26366034	0.260000	chr11	78504200	78504400	0.365000
chr10	39176469	39176669	0.375000	chr1	178506800	178507000	0.490000
chr17	19101533	19101733	0.505000	chr1	178532400	178532600	0.570000
chrX	150523287	150523487	0.465000	chr1	178533400	178533600	0.485000
chr7	132258855	132259055	0.305000	chr11	78533400	78533600	0.330000
chr7	31152725	31152925	0.475000	chr1	178537000	178537200	0.535000
chr1	38715406	38715606	0.480000	chr1	178538600	178538800	0.580000
chr11	37624271	37624471	0.360000	chr1	178540200	178540400	0.480000
chr5	35246125	35247525	0.457143	chr1	178542200	178543600	0.637143
chr9	93993223	93993423	0.365000	chr11	78564400	78564600	0.375000
chr6	14619268	14620268	0.430000	chr11	78574800	78575800	0.494000
chr11	91576733	91576933	0.400000	chr1	178576000	178576200	0.435000
chr17	5903727	5903927	0.405000	chr11	78576600	78576800	0.470000
chr2	66071145	66071345	0.470000	chr11	78577600	78577800	0.490000
chr16	47492041	47492241	0.465000	chr1	178578600	178578800	0.475000
chr1	152359971	152360171	0.415000	chr1	178579200	178579400	0.520000
chr8	122992963	122993163	0.450000	chr1	178579800	178580000	0.540000
chr9	38360239	38360439	0.465000	chr1	178581400	178581600	0.530000
chr7	71350219	71350419	0.370000	chr11	78586600	78586800	0.395000
chr1	215952024	215952624	0.441667	chr1	178605800	178606400	0.465000
chr8	112385899	112386099	0.435000	chr11	78607800	78608000	0.460000
chr9	100979383	100979583	0.480000	chr1	178608000	178608200	0.505000
chr17	26344068	26344268	0.415000	chr1	178608600	178608800	0.435000
chr19	52016317	52016517	0.435000	chr1	178611000	178611200	0.445000
chrX	111779695	111779895	0.400000	chr1	178644400	178644600	0.405000
chr19	39577706	39577906	0.370000	chr11	78645400	78645600	0.475000
chr2	220756818	220757218	0.420000	chr11	78646600	78647000	0.452500
chr4	41215538	41215738	0.440000	chr1	178664400	178664600	0.490000
chr6	153093736	153093936	0.365000	chr11	78666800	78667000	0.370000
chr3	53877846	53878046	0.360000	chr1	178692600	178692800	0.425000
chr10	83271489	83271689	0.420000	chr1	178695200	178695400	0.440000
chr17	63665480	63665680	0.475000	chr11	78715800	78716000	0.555000
chr8	45750671	45750871	0.420000	chr1	178724600	178724800	0.465000
chr16	22346590	22347390	0.496250	chr1	178725200	178726000	0.766250
chrX	94994268	94994468	0.305000	chr1	178726400	178726600	0.390000
chrX	12797463	12797663	0.395000	chr1	178727200	178727400	0.425000
chr16	17033325	17033525	0.325000	chr1	178727800	178728000	0.365000
chr14	8622813	8623013	0.000000	chr1	178739800	178740000	0.400000
chr4	42263363	42263563	0.440000	chr1	178768400	178768600	0.475000
chr22	14379433	14379633	0.400000	chr1	178780200	178780400	0.405000
chr22	26109919	26110319	0.495000	chr11	78798600	78799000	0.557500
chr21	34508564	34508764	0.410000	chr11	78812600	78812800	0.540000
chr5	173600891	173601091	0.455000	chr11	78816000	78816200	0.480000
chr6	87443151	87443351	0.250000	chr11	78828600	78828800	0.405000
chr1	93782887	93783087	0.330000	chr1	178829000	178829200	0.350000
chr11	114004847	114005047	0.515000	chr11	78852400	78852600	0.545000
chr22	73999	74199	0.000000	chr1	178876000	178876200	0.335000
chr5	167111427	167111827	0.335000	chr1	178898400	178898800	0.332500
chr2	218520842	218521042	0.430000	chr1	1789200	1789400	0.470000
chr2	167396975	167397575	0.355000	chr11	7892400	7893000	0.415000
chr4	182789959	182790159	0.370000	chr1	178932400	178932600	0.410000
chr9	84283425	84283625	0.365000	chr1	178934600	178934800	0.440000
chr3	137304465	137304865	0.357500	chr11	78935400	78935800	0.360000
chr3	118543358	118543558	0.485000	chr1	178943000	178943200	0.525000
chrX	29369519	29369719	0.475000	chr11	78944000	78944200	0.490000
chr7	10795260	10795460	0.470000	chr1	178973800	178974000	0.485000
chr5	64843977	64844177	0.430000	chr11	7898800	7899000	0.415000
chr3	127843497	127843697	0.480000	chr11	790000	790200	0.780000
chrY	25069180	25069380	0.480000	chr1	179002800	179003000	0.620000
chr5	35290756	35290956	0.420000	chr1	179004200	179004400	0.535000
chr11	8628995	8629195	0.430000	chr1	179014400	179014600	0.525000
chr1	44789679	44790079	0.432500	chr1	179015400	179015800	0.490000
chrX	3422485	3422685	0.505000	chr1	179016400	179016600	0.520000
chr4	106947597	106948597	0.414000	chr1	179017200	179018200	0.423000
chr8	15235036	15235236	0.435000	chr11	79018600	79018800	0.445000
chr1	114200834	114201434	0.401667	chr1	179018800	179019400	0.463333
chr9	62799343	62799543	0.530000	chr1	179020200	179020400	0.540000
chr11	31183970	31184170	0.425000	chr1	179021000	179021200	0.500000
chr5	121050224	121050424	0.415000	chr1	179022000	179022200	0.520000
chr22	23697703	23698503	0.571250	chr1	179025600	179026400	0.772500
chr1	206561544	206562144	0.453333	chr1	179028200	179028800	0.475000
chr3	128956066	128956866	0.358750	chr1	179029400	179030200	0.378750
chr14	61433589	61433789	0.345000	chr1	179031000	179031200	0.360000
chr6	127938999	127939199	0.335000	chr1	179032000	179032200	0.350000
chr8	69102407	69102607	0.320000	chr1	179034800	179035000	0.330000
chr4	116311506	116311706	0.425000	chr1	179037200	179037400	0.400000
chr3	110027987	110028187	0.360000	chr1	179038600	179038800	0.390000
chr2	74070767	74071967	0.411667	chr1	179039200	179040400	0.485000
chr14	50304521	50304721	0.520000	chr1	179042800	179043000	0.535000
chr18	52303180	52303380	0.375000	chr1	179046200	179046400	0.405000
chr12	26042926	26043526	0.443333	chr1	179047000	179047600	0.488333
chr8	6876670	6876870	0.450000	chr1	179058400	179058600	0.535000
chrX	71735941	71736141	0.430000	chr1	179059200	179059400	0.445000
chr5	139887696	139887896	0.430000	chr1	179060400	179060600	0.505000
chr2	241998639	241998839	0.320000	chr1	179061000	179061200	0.430000
chr20	26471362	26471562	0.385000	chr1	179069200	179069400	0.475000
chr12	122772331	122772531	0.400000	chr1	179070400	179070600	0.445000
chr5	74350070	74350270	0.425000	chr11	79076600	79076800	0.450000
chr15	87821323	87821523	0.465000	chr1	179079200	179079400	0.495000
chr2	187394080	187394280	0.475000	chr11	790800	791000	0.655000
chr8	59119668	59120868	0.590833	chr1	179081400	179082600	0.655000
chr2	190580019	190580219	0.480000	chr1	179083000	179083200	0.555000
chr11	67335849	67336049	0.375000	chr1	179083600	179083800	0.495000
chr11	3589100	3589500	0.485000	chr1	179088800	179089200	0.552500
chr14	41284276	41284476	0.370000	chr1	179096000	179096200	0.510000
chr8	52767754	52767954	0.395000	chr11	79100200	79100400	0.510000
chr8	62033631	62033831	0.475000	chr1	179108400	179108600	0.585000
chr11	27789175	27789375	0.390000	chr1	179121200	179121400	0.440000
chr5	6839194	6839794	0.446667	chr1	179129800	179130400	0.458333
chrX	111511479	111511679	0.435000	chr1	179134400	179134600	0.515000
chr13	91160668	91160868	0.490000	chr1	179136400	179136600	0.525000
chr11	29187507	29187707	0.355000	chr1	179142000	179142200	0.345000
chr3	8327017	8327217	0.420000	chr1	179143000	179143200	0.430000
chr5	47006228	47006628	0.397500	chr1	179170000	179170400	0.412500
chr6	92386423	92386623	0.380000	chr1	179175600	179175800	0.405000
chr10	108321133	108321333	0.350000	chr1	179179000	179179200	0.315000
chr15	35827350	35827550	0.405000	chr11	79189200	79189400	0.385000
chr4	119753075	119753275	0.310000	chr1	179191000	179191200	0.455000
chr3	145325875	145326075	0.245000	chr1	179195400	179195600	0.345000
chr17	67943116	67943316	0.355000	chr1	179208600	179208800	0.420000
chr13	74568340	74568540	0.410000	chr1	179209200	179209400	0.435000
chrX	153964910	153965110	0.525000	chr11	79212800	79213000	0.575000
chr3	69997481	69997681	0.370000	chr1	179218000	179218200	0.385000
chr13	16112248	16112648	0.362500	chr1	179228400	179228800	0.392500
chr4	108708246	108710046	0.461667	chr1	179229200	179231000	0.558333
chr9	72907876	72908276	0.435000	chr1	179233600	179234000	0.455000
chr1	34209103	34209303	0.395000	chr1	179251800	179252000	0.410000
chr20	36428247	36428447	0.415000	chr1	179292400	179292600	0.500000
chr16	24125346	24125946	0.485000	chr1	179293600	179294200	0.705000
chr12	123278190	123278590	0.377500	chr1	179294800	179295200	0.425000
chr8	109459600	109459800	0.365000	chr1	179297200	179297400	0.430000
chr22	6634577	6634777	0.000000	chr1	179299000	179299200	0.430000
chr8	37644191	37644591	0.427500	chr11	79304600	79305000	0.457500
chr8	63784885	63785085	0.390000	chr1	179308400	179308600	0.505000
chrX	81114557	81115157	0.340000	chr1	179310400	179311000	0.350000
chrY	55726658	55726858	0.000000	chr1	179315000	179315200	0.430000
chr11	88657268	88657468	0.320000	chr1	179317600	179317800	0.335000
chr22	22778892	22779092	0.245000	chr1	179318600	179318800	0.385000
chr3	115753908	115754108	0.370000	chr1	179327800	179328000	0.380000
chr3	32317621	32317821	0.420000	chr1	179341000	179341200	0.455000
chr4	150359251	150359451	0.420000	chr1	179365800	179366000	0.565000
chr4	147406821	147407221	0.367500	chr11	7936600	7937000	0.435000
chr2	173138894	173139094	0.370000	chr1	179369800	179370000	0.345000
chr11	72019282	72019482	0.510000	chr11	793800	794000	0.635000
chr3	137498212	137498412	0.395000	chr11	79387600	79387800	0.465000
chr4	57288174	57288374	0.425000	chr11	79394800	79395000	0.535000
chr7	25420715	25420915	0.440000	chr11	79400800	79401000	0.550000
chr4	185530420	185530620	0.400000	chr11	79406400	79406600	0.425000
chr9	71123044	71123444	0.357500	chr1	179418000	179418400	0.460000
chr7	151799055	151800055	0.527000	chr11	79440200	79441200	0.711000
chr3	72111613	72111813	0.450000	chr11	79441600	79441800	0.455000
chr21	10685294	10685494	0.390000	chr1	179447600	179447800	0.475000
chr6	63802743	63803543	0.352500	chr1	179448200	179449000	0.386250
chr15	28340620	28340820	0.520000	chr11	79493600	79493800	0.625000
chr5	55094962	55095162	0.490000	chr11	79500600	79500800	0.520000
chr10	65209944	65210144	0.420000	chr11	79506800	79507000	0.460000
chr1	38247972	38248172	0.500000	chr11	795400	795600	0.685000
chrX	23319212	23319412	0.500000	chr11	79544400	79544600	0.510000
chr15	55454489	55454689	0.470000	chr1	179586400	179586600	0.735000
chr21	45174891	45175091	0.330000	chr1	179599800	179600000	0.340000
chr5	38713894	38714094	0.540000	chr11	796200	796400	0.660000
chr13	49781730	49781930	0.380000	chr1	179706400	179706600	0.420000
chr15	71416706	71416906	0.420000	chr11	79708400	79708600	0.475000
chr2	130989862	130990062	0.410000	chr1	179710000	179710200	0.430000
chr4	59096522	59096922	0.365000	chr11	797200	797600	0.635000
chr4	9367667	9368267	0.541667	chr1	179743200	179743800	0.770000
chr8	40144429	40144829	0.457500	chr1	179775000	179775400	0.462500
chr4	154995082	154995282	0.385000	chr1	179780000	179780200	0.455000
chr19	28153426	28153826	0.462500	chr1	179784000	179784400	0.502500
chr1	48753762	48754162	0.405000	chr11	79794000	79794400	0.457500
chr17	17274080	17274280	0.395000	chr1	179810000	179810200	0.480000
chr5	133859337	133859537	0.500000	chr1	179812600	179812800	0.570000
chr3	56127995	56128195	0.370000	chr1	179814800	179815000	0.495000
chr12	55983808	55984008	0.465000	chr1	179815400	179815600	0.570000
chr2	25088624	25089024	0.552500	chr1	179818800	179819200	0.600000
chr8	41206562	41206762	0.480000	chr11	798200	798400	0.815000
chr2	150916647	150916847	0.415000	chr1	179820400	179820600	0.440000
chr3	39529000	39529200	0.425000	chr1	179824400	179824600	0.620000
chr17	65315289	65315489	0.440000	chr1	179831000	179831200	0.455000
chr18	67170121	67170521	0.365000	chr1	179832000	179832400	0.422500
chr6	90910096	90910296	0.365000	chr1	179836600	179836800	0.460000
chr14	62236782	62236982	0.315000	chr1	179857200	179857400	0.375000
chr9	88252438	88252638	0.415000	chr1	179867800	179868000	0.470000
chr18	48338682	48339082	0.480000	chr11	7987000	7987400	0.505000
chr13	70890182	70890382	0.290000	chr1	179876400	179876600	0.355000
chr4	189799564	189799764	0.500000	chr1	179877800	179878000	0.595000
chr18	33291590	33291790	0.375000	chr1	179879800	179880000	0.405000
chr16	23027806	23028206	0.412500	chr1	179880600	179881000	0.435000
chr9	133479650	133481250	0.458750	chr1	179881800	179883400	0.604375
chr13	57419375	57419575	0.440000	chr1	179883800	179884000	0.475000
chr22	20020081	20020281	0.390000	chr1	179888200	179888400	0.445000
chr9	117030788	117031188	0.405000	chr1	179889600	179890000	0.442500
chr15	48653845	48654045	0.335000	chr1	179911000	179911200	0.340000
chr11	100828819	100829019	0.425000	chr1	179926600	179926800	0.370000
chr12	98053258	98053458	0.350000	chr1	179931000	179931200	0.395000
chr10	6037817	6038217	0.425000	chr1	179950600	179951000	0.480000
chr12	125222296	125222496	0.395000	chr1	179952200	179952400	0.405000
chr7	104710994	104711194	0.345000	chr11	79953200	79953400	0.360000
chr8	130085333	130086933	0.471875	chr1	179953800	179955400	0.580625
chr9	70275773	70275973	0.300000	chr1	179955800	179956000	0.360000
chr1	77495998	77496198	0.485000	chr1	179969000	179969200	0.510000
chr6	119716235	119716435	0.340000	chr1	179972000	179972200	0.380000
chr7	145466858	145467058	0.310000	chr1	179973800	179974000	0.370000
chr7	78963322	78964122	0.360000	chr1	179977000	179977800	0.377500
chr5	35311824	35312024	0.340000	chr1	180028200	180028400	0.345000
chr4	87850425	87850825	0.332500	chr1	180058000	180058400	0.342500
chr10	81942097	81942297	0.385000	chr11	8006400	8006600	0.455000
chr3	3926634	3926834	0.335000	chr1	180080600	180080800	0.375000
chrX	118892000	118892200	0.445000	chr1	180100800	180101000	0.470000
chr11	604675	604875	0.435000	chr1	180109000	180109200	0.445000
chr11	6485234	6485434	0.390000	chr1	180117400	180117600	0.500000
chr20	15405642	15406042	0.455000	chr1	180127600	180128000	0.507500
chr6	1518179	1518379	0.435000	chr1	180131600	180131800	0.525000
chr5	175288305	175288705	0.465000	chr1	180151000	180151400	0.477500
chrX	50370811	50371211	0.432500	chr1	180152600	180153000	0.495000
chr11	69438712	69439312	0.630000	chr1	180154400	180155000	0.723333
chr3	96052871	96053071	0.345000	chr11	80155600	80155800	0.395000
chr20	19100956	19101556	0.421667	chr1	180156200	180156800	0.450000
chr13	79826482	79826682	0.385000	chr1	180157200	180157400	0.545000
chr2	29078326	29078726	0.445000	chr1	180158400	180158800	0.537500
chrX	78467619	78467819	0.415000	chr1	180160400	180160600	0.425000
chr3	65638280	65638480	0.340000	chr1	180163200	180163400	0.330000
chr1	64504944	64505344	0.420000	chr1	180168000	180168400	0.660000
chr3	53512438	53512638	0.505000	chr1	180168800	180169000	0.615000
chr14	64711346	64711546	0.500000	chr1	180169400	180169600	0.505000
chr15	55102000	55102400	0.390000	chr1	180178800	180179200	0.487500
chr6	5685722	5685922	0.425000	chr1	180181200	180181400	0.460000
chr6	21771010	21771210	0.410000	chr1	180188200	180188400	0.675000
chr1	186230068	186230268	0.435000	chr1	180188800	180189000	0.500000
chr4	183371976	183372376	0.475000	chr11	8019000	8019400	0.737500
chr3	102968963	102969163	0.395000	chr1	180190200	180190400	0.520000
chr6	53166972	53167172	0.555000	chr1	180192200	180192400	0.600000
chr9	42556115	42556515	0.445000	chr1	180194800	180195200	0.612500
chr7	65949704	65949904	0.425000	chr11	8019800	8020000	0.780000
chr7	141346878	141347078	0.520000	chr1	180208400	180208600	0.535000
chr13	85163648	85163848	0.415000	chr1	180213600	180213800	0.480000
chr7	156440241	156441641	0.545000	chr1	180229200	180230600	0.711429
chr11	134657941	134658141	0.465000	chr1	180231000	180231200	0.730000
chr20	5139225	5139425	0.425000	chr1	180231600	180231800	0.605000
chr4	104867840	104868040	0.360000	chr11	80240400	80240600	0.355000
chr19	58391767	58391967	0.510000	chr1	180243600	180243800	0.520000
chr5	43411519	43411719	0.495000	chr1	180249400	180249600	0.615000
chr1	87501404	87501604	0.435000	chr1	180252800	180253000	0.460000
chr1	148705947	148706147	0.540000	chr1	180255600	180255800	0.625000
chr8	123435936	123436536	0.413333	chr1	180270000	180270600	0.500000
chr5	77583086	77583486	0.440000	chr1	180271200	180271600	0.607500
chr14	17481674	17482074	0.397500	chr1	180279000	180279400	0.402500
chr12	67384554	67385154	0.403333	chr1	180289000	180289600	0.376667
chr6	24194950	24195150	0.450000	chr1	180290200	180290400	0.520000
chr2	169689861	169690061	0.315000	chr1	1803000	1803200	0.370000
chr3	47394812	47395012	0.480000	chr1	180310200	180310400	0.495000
chr6	170496863	170497063	0.500000	chr11	8033400	8033600	0.525000
chr7	154725773	154725973	0.440000	chr1	180344200	180344400	0.445000
chr2	160532232	160532432	0.385000	chr1	180358800	180359000	0.435000
chr6	121141473	121141673	0.335000	chr1	180365200	180365400	0.370000
chr11	63479357	63479557	0.275000	chr1	180397200	180397400	0.360000
chr13	45121603	45122203	0.410000	chr1	180402200	180402800	0.436667
chr2	11199367	11199967	0.386667	chr1	180415600	180416200	0.340000
chr11	16375234	16375634	0.320000	chr1	180429000	180429400	0.377500
chr12	32879262	32879462	0.545000	chr11	804400	804600	0.670000
chr10	60479305	60479905	0.368333	chr1	180482600	180483200	0.371667
chr5	32717517	32717717	0.360000	chr1	180494400	180494600	0.390000
chr3	94653785	94654385	0.526667	chr11	805000	805600	0.770000
chr10	102431184	102431584	0.517500	chr1	180502600	180503000	0.677500
chr5	174296395	174296595	0.415000	chr1	180516000	180516200	0.425000
chr16	63979705	63979905	0.410000	chr1	180521600	180521800	0.435000
chr7	81556642	81556842	0.345000	chr1	180522200	180522400	0.460000
chr18	69683649	69683849	0.405000	chr1	180527400	180527600	0.435000
chr11	45544121	45544321	0.495000	chr1	180533600	180533800	0.500000
chr2	58476127	58476927	0.377500	chr1	180562600	180563400	0.461250
chr18	445336	445736	0.385000	chr1	180572200	180572600	0.477500
chr7	70152304	70152504	0.300000	chr1	180581800	180582000	0.425000
chr6	132405191	132405391	0.360000	chr1	180585000	180585200	0.420000
chr10	42903822	42904422	0.475000	chr1	180585600	180586200	0.490000
chr22	26126003	26126203	0.480000	chr1	180586600	180586800	0.485000
chrX	151020586	151020786	0.390000	chr11	80594000	80594200	0.435000
chr15	68416064	68416264	0.415000	chr1	180594800	180595000	0.465000
chr2	123577219	123577419	0.325000	chr11	80595200	80595400	0.375000
chr11	77635336	77635536	0.450000	chr1	180603400	180603600	0.550000
chr6	56235915	56236115	0.360000	chr1	180609800	180610000	0.485000
chr2	93111478	93111678	0.365000	chr1	180610600	180610800	0.470000
chr8	111228299	111228499	0.415000	chr1	180611400	180611600	0.450000
chr10	81055976	81056176	0.370000	chr11	80616200	80616400	0.385000
chr6	97807495	97807695	0.400000	chr1	180617800	180618000	0.435000
chr1	184660634	184660834	0.520000	chr1	180631200	180631400	0.545000
chrX	47657933	47658733	0.433750	chr1	180631800	180632600	0.696250
chr20	53482091	53482291	0.325000	chr1	180633200	180633400	0.355000
chr7	103998641	103998841	0.295000	chr1	180633800	180634000	0.395000
chr8	72068305	72068705	0.355000	chr1	180640400	180640800	0.390000
chrX	12046186	12046586	0.472500	chr11	8068600	8069000	0.550000
chr10	11527835	11528035	0.315000	chr1	180691400	180691600	0.330000
chr6	5928668	5928868	0.470000	chr1	18070000	18070200	0.490000
chr15	82049733	82049933	0.470000	chr11	8070600	8070800	0.495000
chr12	27226124	27226524	0.425000	chr1	180710200	180710600	0.457500
chr1	212889830	212890030	0.395000	chr11	80727400	80727600	0.440000
chr12	106414065	106414265	0.275000	chr11	80780000	80780200	0.365000
chr13	28591070	28591670	0.481667	chr11	8081200	8081800	0.763333
chrY	47062349	47062549	0.000000	chr1	180815400	180815600	0.340000
chr15	60206375	60206575	0.405000	chr11	80815800	80816000	0.425000
chr6	53093165	53093565	0.355000	chr1	180816200	180816600	0.477500
chr7	87756701	87756901	0.305000	chr11	80819400	80819600	0.415000
chr3	70596479	70596679	0.265000	chr11	80821200	80821400	0.350000
chr22	14767022	14767222	0.385000	chr1	180845400	180845600	0.405000
chr20	38661635	38661835	0.420000	chr11	80846600	80846800	0.435000
chr2	107069967	107070167	0.320000	chr1	180852000	180852200	0.365000
chr5	147259515	147259915	0.427500	chr1	180854400	180854800	0.440000
chr5	96064395	96064595	0.290000	chr1	180858200	180858400	0.285000
chr21	37241207	37241407	0.475000	chr11	8087400	8087600	0.590000
chr16	59122472	59122672	0.310000	chr1	180882000	180882200	0.395000
chr21	22045773	22045973	0.330000	chr1	180898000	180898200	0.415000
chr5	103097492	103097692	0.335000	chr11	80899400	80899600	0.345000
chr5	137316909	137317509	0.498333	chr1	180912400	180913000	0.748333
chr5	166310193	166310393	0.490000	chr1	180917400	180917600	0.585000
chr3	32335202	32335402	0.540000	chr1	180918600	180918800	0.595000
chr9	73003459	73004659	0.396667	chr11	809200	810400	0.700000
chr18	26372697	26373097	0.512500	chr1	180920600	180921000	0.577500
chrX	82123126	82123326	0.450000	chr1	180923200	180923400	0.505000
chr3	181193110	181193510	0.490000	chr1	180923800	180924200	0.517500
chr11	52732943	52733543	0.400000	chr1	180926200	180926800	0.571667
chr2	236139124	236139324	0.350000	chr11	8092800	8093000	0.440000
chr13	48924523	48924723	0.465000	chr1	180933400	180933600	0.490000
chr20	38792534	38792934	0.450000	chr1	180954200	180954600	0.730000
chr12	5209060	5209260	0.500000	chr1	180969600	180969800	0.560000
chr4	110172977	110173177	0.395000	chr1	180975600	180975800	0.475000
chr6	30754960	30755160	0.475000	chr1	180981600	180981800	0.485000
chrX	150234282	150234482	0.460000	chr11	8099400	8099600	0.470000
chr4	42418202	42418402	0.370000	chr1	18100600	18100800	0.490000
chr8	129463496	129463696	0.410000	chr1	181013200	181013400	0.450000
chr13	23941684	23941884	0.365000	chr1	181015200	181015400	0.365000
chr16	78732351	78732551	0.480000	chr1	181019400	181019600	0.490000
chr15	20866985	20868385	0.535000	chr1	181022000	181023400	0.621429
chr2	133382306	133383106	0.402500	chr1	181033200	181034000	0.461250
chr9	62008557	62009557	0.385000	chr1	181035800	181036800	0.447000
chr21	16395874	16396074	0.425000	chr1	181038600	181038800	0.515000
chr15	36026080	36026480	0.465000	chr1	181043000	181043400	0.517500
chr1	30213596	30213996	0.497500	chr1	181044400	181044800	0.585000
chr17	47804952	47805352	0.477500	chr1	181062000	181062400	0.485000
chr10	23514442	23514842	0.417500	chr1	181062800	181063200	0.435000
chr16	74240146	74240346	0.375000	chr1	181064200	181064400	0.440000
chr6	159072028	159072228	0.335000	chr1	181080600	181080800	0.395000
chr4	146511663	146511863	0.415000	chr1	181084400	181084600	0.470000
chr3	970987	971187	0.425000	chr1	181086200	181086400	0.505000
chr9	128070684	128071484	0.427500	chr1	181087000	181087800	0.442500
chr12	216606	219806	0.520312	chr1	181088400	181091600	0.564375
chr1	186250883	186251083	0.330000	chr11	81095600	81095800	0.345000
chr3	32159510	32159910	0.415000	chr1	181099600	181100000	0.442500
chr3	75763341	75763541	0.385000	chr11	811000	811200	0.430000
chr2	201319398	201319598	0.360000	chr1	181100600	181100800	0.450000
chr3	10390127	10390727	0.478333	chr1	181101600	181102200	0.536667
chr7	56048815	56049815	0.485000	chr1	181104600	181105600	0.712000
chr9	133298426	133298626	0.390000	chr1	181110200	181110400	0.565000
chrY	10014727	10014927	0.505000	chr1	181112600	181112800	0.540000
chr1	235010721	235010921	0.520000	chr1	181113200	181113400	0.600000
chrX	4725347	4725947	0.478333	chr1	181124200	181124800	0.496667
chr22	40947275	40947475	0.515000	chr1	181127000	181127200	0.570000
chr4	18436308	18437708	0.384286	chr1	181128800	181130200	0.532143
chr5	159850005	159850205	0.415000	chr1	181131400	181131600	0.510000
chr10	99040401	99042201	0.464444	chr1	181134600	181136400	0.496667
chr1	20620616	20621216	0.501667	chr1	181141400	181142000	0.556667
chr11	39341337	39341537	0.510000	chr1	181142600	181142800	0.580000
chr17	63340032	63340232	0.465000	chr1	181149800	181150000	0.535000
chr5	163996302	163996902	0.428333	chr1	181151600	181152200	0.435000
chr12	30474284	30474684	0.452500	chr1	181153000	181153400	0.545000
chr3	172290320	172290520	0.425000	chr1	181159400	181159600	0.540000
chr4	11149568	11149768	0.495000	chr1	181161400	181161600	0.550000
chr14	55248029	55248229	0.475000	chr1	181166600	181166800	0.490000
chr17	56382069	56382269	0.405000	chr1	181180000	181180200	0.520000
chr11	71777031	71777231	0.505000	chr11	811800	812000	0.570000
chr12	47940557	47940757	0.515000	chr1	181190000	181190200	0.770000
chr18	31821858	31822258	0.470000	chr1	181190600	181191000	0.562500
chr6	162060931	162061131	0.340000	chr11	81237200	81237400	0.355000
chr6	134514156	134514356	0.300000	chr11	81287400	81287600	0.310000
chr10	78334410	78334610	0.535000	chr11	813800	814000	0.595000
chrX	23896138	23896538	0.375000	chr1	181396200	181396600	0.460000
chr1	39387583	39387783	0.470000	chr1	181398000	181398200	0.510000
chr7	23571356	23571556	0.430000	chr1	181423600	181423800	0.475000
chr2	8088678	8088878	0.430000	chr1	181425000	181425200	0.510000
chr7	113534249	113534449	0.440000	chr1	181448600	181448800	0.480000
chr10	112015794	112015994	0.470000	chr1	181479200	181479400	0.495000
chrX	133066390	133066590	0.430000	chr1	181482600	181482800	0.675000
chr3	139767968	139768368	0.510000	chr1	181485800	181486200	0.605000
chr1	238486814	238487214	0.430000	chr11	8149800	8150200	0.442500
chr22	35098910	35099710	0.441250	chr1	181504400	181505200	0.477500
chr9	121394923	121395123	0.420000	chr1	181548600	181548800	0.450000
chrX	49633702	49633902	0.450000	chr1	181557400	181557600	0.500000
chr5	153688692	153688892	0.515000	chr1	181588000	181588200	0.550000
chr4	106155804	106156004	0.395000	chr11	8159400	8159600	0.425000
chr8	17488268	17488468	0.405000	chr1	18160600	18160800	0.545000
chr17	76877798	76877998	0.510000	chr11	816400	816600	0.600000
chrX	130198380	130198580	0.365000	chr11	81644400	81644600	0.435000
chr4	155411044	155411244	0.380000	chr1	181676400	181676600	0.440000
chr21	36734821	36735421	0.583333	chr11	8168600	8169200	0.648333
chr6	155693367	155693567	0.370000	chr1	181718200	181718400	0.365000
chr9	65170190	65170390	0.375000	chr1	18178200	18178400	0.450000
chr5	78015245	78015445	0.330000	chr11	81787600	81787800	0.360000
chr2	58768366	58768966	0.396667	chr11	81869800	81870400	0.403333
chr17	57328009	57328209	0.380000	chr11	81874800	81875000	0.395000
chr3	27638575	27638775	0.420000	chr1	181894000	181894200	0.455000
chr11	23522865	23523065	0.350000	chr1	181894600	181894800	0.480000
chr1	2957115	2957315	0.280000	chr11	81899200	81899400	0.390000
chr7	45633164	45633364	0.375000	chr1	181906000	181906200	0.395000
chr6	101188863	101189263	0.480000	chr11	819200	819600	0.752500
chr1	9099257	9099457	0.395000	chr11	8192600	8192800	0.555000
chr9	80973218	80973418	0.440000	chr1	181937000	181937200	0.460000
chr3	117904664	117904864	0.340000	chr11	81942800	81943000	0.350000
chr8	60243929	60244129	0.440000	chr11	8195000	8195200	0.475000
chr3	29560899	29561099	0.425000	chr1	181955200	181955400	0.485000
chr1	191408865	191409065	0.340000	chr11	81979600	81979800	0.370000
chr11	9103293	9103493	0.470000	chr11	8198000	8198200	0.520000
chr1	9527783	9527983	0.525000	chr11	820000	820200	0.670000
chr3	59838307	59839507	0.449167	chr11	8201600	8202800	0.465833
chr2	108666877	108667477	0.470000	chr1	182029600	182030200	0.711667
chr11	25930863	25931063	0.205000	chr1	182041600	182041800	0.320000
chr14	61335793	61335993	0.390000	chr11	8204200	8204400	0.525000
chr8	8990589	8990789	0.480000	chr1	182045600	182045800	0.490000
chr11	9987067	9987267	0.360000	chr1	182047000	182047200	0.370000
chrX	150801526	150801726	0.365000	chr1	182051200	182051400	0.400000
chr6	138982373	138982573	0.295000	chr1	182054800	182055000	0.415000
chrX	138240470	138241070	0.431667	chr11	8206400	8207000	0.510000
chr10	101763697	101763897	0.535000	chr1	182069000	182069200	0.630000
chr21	36305960	36306360	0.465000	chr1	182081000	182081400	0.467500
chr10	82331976	82332176	0.445000	chr1	182085000	182085200	0.610000
chr15	34281632	34281832	0.460000	chr1	182087400	182087600	0.520000
chr8	143032402	143032802	0.475000	chr1	182088000	182088400	0.570000
chr21	34579218	34579418	0.545000	chr11	8209200	8209400	0.590000
chr17	42293552	42293952	0.505000	chr1	182114600	182115000	0.530000
chr2	91904	92304	0.480000	chr11	821200	821600	0.607500
chr6	118374180	118374580	0.462500	chr1	182126400	182126800	0.467500
chr3	112876842	112877042	0.380000	chr1	182139600	182139800	0.395000
chr19	17846229	17846429	0.460000	chr1	182143200	182143400	0.490000
chr5	72447244	72447644	0.482500	chr1	182144200	182144600	0.565000
chr1	107798156	107798356	0.420000	chr1	182145600	182145800	0.505000
chr9	104017542	104017942	0.370000	chr1	182147200	182147600	0.392500
chr15	32207185	32207385	0.450000	chr1	182149600	182149800	0.470000
chr6	62323449	62323649	0.370000	chr1	182171000	182171200	0.405000
chr9	18878674	18878874	0.465000	chr1	182175400	182175600	0.470000
chr6	51603552	51603752	0.460000	chr11	82182600	82182800	0.485000
chr6	30155737	30156337	0.425000	chr11	8219000	8219600	0.565000
chr11	79633250	79633450	0.400000	chr1	182193000	182193200	0.480000
chr10	100099687	100099887	0.455000	chr1	182194000	182194200	0.475000
chr1	30193836	30194036	0.450000	chr1	18219800	18220000	0.500000
chr11	51647605	51647805	0.400000	chr11	822000	822200	0.625000
chr13	8869810	8870010	0.000000	chr1	182200600	182200800	0.385000
chr14	34394038	34394238	0.405000	chr1	182205800	182206000	0.480000
chr4	23493564	23493764	0.460000	chr1	182211600	182211800	0.465000
chr18	66770165	66770365	0.365000	chr1	182230400	182230600	0.400000
chrX	148598400	148598600	0.485000	chr1	182236400	182236600	0.580000
chrY	18881570	18881770	0.350000	chr1	182248000	182248200	0.450000
chr9	64850705	64850905	0.445000	chr1	182249400	182249600	0.540000
chr8	80314949	80315149	0.470000	chr11	8225600	8225800	0.560000
chr20	6166448	6167248	0.422500	chr1	182257000	182257800	0.445000
chr13	92326795	92327395	0.395000	chr1	182259200	182259800	0.511667
chr7	143392116	143392316	0.515000	chr1	182260600	182260800	0.525000
chr4	118516249	118516449	0.405000	chr1	182262600	182262800	0.455000
chr1	205596004	205596204	0.435000	chr1	182268800	182269000	0.465000
chrX	150963570	150963770	0.460000	chr1	182291600	182291800	0.545000
chrX	93828959	93829159	0.475000	chr1	182292400	182292600	0.490000
chr1	41403036	41403236	0.450000	chr1	182299200	182299400	0.555000
chr9	116631923	116632323	0.435000	chr1	182300000	182300400	0.547500
chr16	25411682	25411882	0.430000	chr1	182301000	182301200	0.465000
chr3	130942150	130942350	0.415000	chr1	182301800	182302000	0.480000
chr1	113989176	113989376	0.480000	chr1	182302400	182302600	0.525000
chr2	230132847	230133647	0.453750	chr1	182314800	182315600	0.473750
chr11	84130011	84130411	0.332500	chr1	182329200	182329600	0.412500
chr5	43165635	43166035	0.400000	chr1	182330200	182330600	0.422500
chr7	44438087	44438287	0.415000	chr1	182332200	182332400	0.470000
chr1	246690946	246691346	0.482500	chr1	182334200	182334600	0.487500
chr10	3156139	3156339	0.310000	chr1	182336600	182336800	0.425000
chr4	23433148	23433348	0.385000	chr1	182338200	182338400	0.475000
chr16	52659972	52660372	0.422500	chr1	182339000	182339400	0.470000
chr6	140968803	140969003	0.515000	chr1	182340400	182340600	0.560000
chrX	629096	629296	0.505000	chr1	18234800	18235000	0.515000
chr4	176893126	176893526	0.335000	chr1	182355400	182355800	0.377500
chr12	89206765	89207165	0.412500	chr1	182358400	182358800	0.462500
chr3	54407164	54407564	0.367500	chr1	182359600	182360000	0.515000
chr10	15791739	15792339	0.415000	chr1	182362600	182363200	0.526667
chr14	97829577	97829977	0.417500	chr1	182380800	182381200	0.490000
chr2	93064878	93065078	0.390000	chr1	182381600	182381800	0.400000
chr4	151387108	151387308	0.390000	chr1	182382400	182382600	0.425000
chr13	39859862	39860462	0.391667	chr1	182383000	182383600	0.403333
chr20	24878513	24878713	0.420000	chr1	182384000	182384200	0.505000
chr9	6896691	6897491	0.417500	chr1	182385200	182386000	0.480000
chr18	31458880	31459080	0.405000	chr1	182386600	182386800	0.440000
chr10	68646068	68646668	0.403333	chr1	182388600	182389200	0.435000
chr2	235702002	235702202	0.415000	chr1	182389600	182389800	0.485000
chr6	49065607	49065807	0.380000	chr1	182390200	182390400	0.475000
chr5	38126120	38127120	0.495000	chr1	182391400	182392400	0.712000
chr4	178290436	178291236	0.415000	chr1	182393800	182394600	0.457500
chr14	83705996	83706196	0.345000	chr1	182396200	182396400	0.400000
chr8	87957517	87957717	0.470000	chr1	182396800	182397000	0.480000
chr2	217614761	217614961	0.470000	chr1	182397800	182398000	0.475000
chr16	64736516	64736716	0.445000	chr1	182404800	182405000	0.465000
chr11	36471987	36472187	0.420000	chr1	182430800	182431000	0.460000
chr10	73720621	73720821	0.395000	chr11	82431200	82431400	0.430000
chr5	173306480	173306680	0.460000	chr1	182439400	182439600	0.495000
chr11	119833982	119834182	0.500000	chr1	182444600	182444800	0.565000
chr4	135319427	135319627	0.295000	chr1	182446200	182446400	0.420000
chrX	70072452	70072652	0.345000	chr1	182453800	182454000	0.370000
chr10	55401847	55402447	0.315000	chr1	182460200	182460800	0.378333
chr17	2111756	2111956	0.445000	chr11	8247400	8247600	0.595000
chr14	31317891	31318291	0.360000	chr1	182476600	182477000	0.417500
chr5	146193763	146193963	0.495000	chr1	182477400	182477600	0.525000
chr7	134584361	134584561	0.490000	chr1	182484600	182484800	0.545000
chr22	2558211	2558411	0.000000	chr1	182493200	182493400	0.365000
chr8	119538103	119538303	0.395000	chr11	82495000	82495200	0.405000
chr14	71789789	71789989	0.450000	chr1	182507800	182508000	0.525000
chr11	95365060	95365260	0.485000	chr1	182508800	182509000	0.495000
chr6	55309566	55309766	0.405000	chr11	82521600	82521800	0.430000
chr18	32507885	32508285	0.432500	chr11	82547200	82547600	0.460000
chr12	32325240	32325440	0.410000	chr11	82557400	82557600	0.440000
chrX	111096910	111097910	0.493000	chr11	825600	826600	0.610000
chr9	69955789	69956589	0.442500	chr1	182586000	182586800	0.502500
chr12	128172787	128173387	0.483333	chr1	182588800	182589400	0.536667
chr15	95090521	95090921	0.455000	chr11	8259000	8259400	0.502500
chr5	48122443	48122643	0.385000	chr1	182594800	182595000	0.470000
chr20	34246986	34247186	0.475000	chr1	182595800	182596000	0.490000
chr7	155323428	155323628	0.410000	chr1	182599400	182599600	0.635000
chr18	79298202	79298402	0.420000	chr1	182601400	182601600	0.425000
chr19	50349093	50349293	0.370000	chr1	182603400	182603600	0.480000
chr12	82705798	82705998	0.460000	chr1	182604400	182604600	0.715000
chr9	36167302	36167702	0.525000	chr1	182614800	182615200	0.630000
chr6	60326640	60326840	0.395000	chr1	182615600	182615800	0.440000
chr7	144456076	144456276	0.350000	chr11	82616000	82616200	0.510000
chr3	14900222	14900422	0.545000	chr1	182616200	182616400	0.590000
chr21	38249309	38249509	0.400000	chr1	182622000	182622200	0.475000
chr3	158327236	158327436	0.385000	chr1	182626600	182626800	0.465000
chr20	19928627	19929027	0.557500	chr11	8262800	8263200	0.757500
chr7	75347202	75347402	0.530000	chr1	182629800	182630000	0.555000
chr2	21735493	21735893	0.355000	chr11	82632200	82632600	0.382500
chr17	45614691	45614891	0.450000	chr1	182632600	182632800	0.535000
chr12	106024561	106024761	0.485000	chr1	182633800	182634000	0.500000
chr8	66036505	66036705	0.470000	chr11	8263800	8264000	0.540000
chr12	28177756	28177956	0.470000	chr1	182645000	182645200	0.485000
chr16	56737943	56738143	0.430000	chr11	82673800	82674000	0.480000
chr6	44607125	44607725	0.543333	chr11	8267800	8268400	0.711667
chr4	30909605	30910005	0.380000	chr11	82680200	82680600	0.440000
chr12	49476922	49477122	0.450000	chr1	182681200	182681400	0.490000
chr3	189326623	189327023	0.422500	chr11	82682200	82682600	0.440000
chr9	15014161	15014361	0.515000	chr11	82695800	82696000	0.545000
chr16	4594209	4595209	0.637000	chr11	827000	828000	0.712000
chr10	113926282	113926482	0.430000	chr11	82702000	82702200	0.440000
chr21	43638835	43639035	0.390000	chr1	182718400	182718600	0.515000
chr18	16837678	16837878	0.405000	chr11	82718400	82718600	0.480000
chr15	83109559	83109759	0.620000	chr11	82732800	82733000	0.730000
chr10	34888043	34888243	0.495000	chr11	82733800	82734000	0.695000
chr2	12933258	12933458	0.240000	chr11	8273400	8273600	0.275000
chr4	14527628	14528028	0.425000	chr1	182739600	182740000	0.542500
chr4	73298772	73298972	0.325000	chr11	82750800	82751000	0.480000
chr3	136039073	136039473	0.430000	chr1	182761400	182761800	0.477500
chr4	109517145	109517345	0.345000	chr11	82765600	82765800	0.480000
chr10	99876278	99876678	0.457500	chr11	82775800	82776200	0.495000
chr22	38879528	38880128	0.495000	chr1	182782000	182782600	0.500000
chr17	60832495	60832695	0.300000	chr1	182784600	182784800	0.370000
chr9	28679421	28679621	0.350000	chr1	182785400	182785600	0.430000
chr11	86621643	86621843	0.300000	chr1	182786000	182786200	0.455000
chr3	195814802	195815002	0.480000	chr1	182786800	182787000	0.495000
chr19	46873053	46873253	0.485000	chr1	182787800	182788000	0.505000
chr3	49494969	49495169	0.560000	chr1	182789600	182789800	0.735000
chr13	33931451	33931651	0.420000	chr1	182791000	182791200	0.430000
chr9	111147174	111147374	0.435000	chr11	82791200	82791400	0.540000
chr6	72040392	72040592	0.340000	chr1	182791800	182792000	0.420000
chr12	74566927	74567727	0.391250	chr11	82791800	82792600	0.412500
chr20	25184363	25184563	0.385000	chr1	182792400	182792600	0.445000
chr11	118819898	118820298	0.455000	chr11	82793000	82793400	0.480000
chr1	81204780	81204980	0.420000	chr1	182795000	182795200	0.430000
chr14	4658089	4658289	0.000000	chr1	182795600	182795800	0.365000
chrX	136821408	136821608	0.500000	chr1	182806400	182806600	0.570000
chrX	74022724	74023124	0.342500	chr1	182823400	182823800	0.410000
chr12	25523672	25523872	0.330000	chr1	182829600	182829800	0.450000
chr12	24592196	24592596	0.380000	chr11	82833000	82833400	0.407500
chr2	95224151	95225151	0.449000	chr1	182839200	182840200	0.645000
chr4	92447811	92448011	0.390000	chr1	182840800	182841000	0.425000
chr4	104535676	104535876	0.280000	chr1	182841400	182841600	0.395000
chr5	55848333	55848533	0.345000	chr1	182862000	182862200	0.320000
chr4	60994733	60994933	0.365000	chr11	82864400	82864600	0.455000
chr10	52915558	52915758	0.380000	chr11	82867600	82867800	0.430000
chr8	129083802	129084202	0.390000	chr1	182869200	182869600	0.532500
chr4	124822092	124822292	0.295000	chr11	82874000	82874200	0.385000
chr2	152409835	152410035	0.365000	chr11	82883800	82884000	0.405000
chr8	53985989	53987989	0.373500	chr1	182888400	182890400	0.446500
chr12	117752050	117752250	0.400000	chr11	82889400	82889600	0.545000
chr18	58408989	58409189	0.340000	chr1	182891000	182891200	0.525000
chr2	94727034	94727234	0.345000	chr11	82891000	82891200	0.405000
chr5	105161262	105161462	0.340000	chr1	182893400	182893600	0.445000
chr7	82528989	82529189	0.405000	chr11	82895800	82896000	0.450000
chr14	45015642	45015842	0.390000	chr11	82899200	82899400	0.435000
chr19	44613615	44614215	0.581667	chr11	829000	829600	0.656667
chr6	150547185	150548985	0.452778	chr11	82900400	82902200	0.557778
chr7	92814753	92814953	0.240000	chr11	82907400	82907600	0.360000
chr7	117356623	117357423	0.398750	chr1	182909600	182910400	0.413750
chr6	124387121	124387521	0.312500	chr11	82920200	82920600	0.362500
chr3	173685807	173686007	0.350000	chr11	82927400	82927600	0.365000
chr5	109697377	109697577	0.405000	chr1	182928200	182928400	0.410000
chr14	41044689	41045089	0.255000	chr1	182930200	182930600	0.320000
chr3	99830226	99830426	0.410000	chr11	82932600	82932800	0.420000
chr12	54487480	54487680	0.455000	chr1	182942400	182942600	0.570000
chr3	14608346	14609346	0.483000	chr1	182952600	182953600	0.686000
chr11	764902	765302	0.527500	chr11	82956000	82956400	0.557500
chr17	33914496	33914696	0.510000	chr1	182956200	182956400	0.540000
chr1	102887470	102887670	0.250000	chr11	82960000	82960200	0.345000
chr4	78300305	78300505	0.370000	chr11	82960600	82960800	0.395000
chr1	206947910	206948110	0.440000	chr1	182962600	182962800	0.495000
chr10	65143400	65143800	0.400000	chr11	82969600	82970000	0.350000
chr4	82489245	82489645	0.455000	chr11	82971600	82972000	0.467500
chr18	13057678	13058278	0.336667	chr1	182978000	182978600	0.393333
chr6	39602483	39602883	0.355000	chr11	82989200	82989600	0.472500
chr1	145274467	145274667	0.395000	chr11	82990000	82990200	0.410000
chr15	70237263	70237463	0.385000	chr11	83002000	83002200	0.485000
chr5	98956445	98956645	0.375000	chr11	83008000	83008200	0.565000
chr15	69994831	69995031	0.475000	chr11	83020000	83020200	0.630000
chr7	89092422	89092822	0.465000	chr11	830200	830600	0.720000
chr1	51166241	51166441	0.425000	chr1	183022400	183022600	0.480000
chr17	80090014	80090614	0.565000	chr1	183023000	183023600	0.786667
chr8	44239914	44240114	0.380000	chr1	183024000	183024200	0.675000
chr11	135063304	135063504	0.425000	chr11	83034400	83034600	0.435000
chr20	37822429	37822829	0.400000	chr11	83035400	83035800	0.495000
chr3	128219908	128220108	0.375000	chr1	183040200	183040400	0.430000
chr2	179812331	179812531	0.405000	chr11	83045000	83045200	0.435000
chr10	42957369	42957569	0.410000	chr1	183048800	183049000	0.420000
chr18	63559172	63559372	0.470000	chr11	83052600	83052800	0.475000
chr12	59768862	59769262	0.420000	chr11	83054000	83054400	0.427500
chr13	96920951	96921351	0.385000	chr1	183060400	183060800	0.387500
chr10	56443490	56443690	0.410000	chr11	83062000	83062200	0.445000
chr12	79723745	79723945	0.325000	chr11	83063200	83063400	0.375000
chrX	154392148	154393948	0.491111	chr11	83070400	83072200	0.492222
chr3	108301642	108302642	0.368000	chr11	83072800	83073800	0.412000
chr15	25599980	25600180	0.390000	chr1	183084200	183084400	0.545000
chr1	197251830	197252030	0.305000	chr1	183087000	183087200	0.360000
chr7	47014075	47014275	0.330000	chr11	83087200	83087400	0.340000
chr6	21655641	21656041	0.370000	chr11	83089000	83089400	0.430000
chr14	19437233	19437633	0.437500	chr11	83092800	83093200	0.480000
chr9	102301867	102302067	0.440000	chr11	831000	831200	0.725000
chr18	56879914	56880114	0.400000	chr11	83115600	83115800	0.470000
chr1	243190824	243191224	0.380000	chr11	83117400	83117800	0.370000
chr3	189173212	189173412	0.410000	chr11	83133800	83134000	0.415000
chr14	20263700	20263900	0.340000	chr11	83141200	83141400	0.405000
chr17	46852696	46852896	0.455000	chr1	183149800	183150000	0.610000
chr15	42739083	42739683	0.405000	chr11	83151400	83152000	0.438333
chr8	107693016	107693216	0.345000	chr11	83152400	83152600	0.380000
chr14	68527707	68527907	0.345000	chr11	83154600	83154800	0.380000
chr1	16202810	16205410	0.520000	chr11	83155800	83158400	0.565769
chr16	73926671	73927271	0.353333	chr11	83159000	83159600	0.353333
chr15	97193255	97193455	0.285000	chr11	83160200	83160400	0.365000
chr10	34250167	34250367	0.360000	chr11	83162400	83162600	0.355000
chrX	109693135	109693335	0.265000	chr11	83174200	83174400	0.295000
chr15	35214708	35214908	0.525000	chr11	8318600	8318800	0.590000
chr6	137248140	137248340	0.500000	chr1	183186200	183186400	0.635000
chr5	25224704	25224904	0.475000	chr11	83187600	83187800	0.485000
chr8	18607323	18607723	0.432500	chr11	83192000	83192400	0.440000
chr5	174667404	174667604	0.415000	chr11	83192800	83193000	0.460000
chr1	52074103	52074503	0.490000	chr11	83193400	83193800	0.580000
chr9	117807063	117807263	0.400000	chr11	83194400	83194600	0.625000
chr12	88174544	88174744	0.330000	chr1	183194800	183195000	0.420000
chrX	28734394	28734794	0.370000	chr11	83195000	83195400	0.400000
chr3	47688201	47688401	0.350000	chr11	83205800	83206000	0.390000
chr10	87851066	87851266	0.370000	chr11	83207000	83207200	0.440000
chr2	177710550	177710750	0.420000	chr1	183209600	183209800	0.450000
chr22	35148059	35148259	0.530000	chr1	183216400	183216600	0.545000
chr6	31101372	31101572	0.520000	chr1	183219000	183219200	0.565000
chr8	106946802	106947002	0.480000	chr11	83220400	83220600	0.500000
chr1	236670286	236670686	0.490000	chr1	183228000	183228400	0.522500
chr10	29667764	29667964	0.400000	chr11	83241400	83241600	0.420000
chr2	47523962	47524162	0.400000	chr1	183243800	183244000	0.460000
chr3	151782944	151783144	0.345000	chr11	83250200	83250400	0.315000
chr9	5002760	5003160	0.300000	chr11	83255400	83255800	0.350000
chr22	19291193	19292193	0.722000	chr11	832600	833600	0.774000
chr16	8965011	8965211	0.435000	chr11	8327800	8328000	0.520000
chr6	6730764	6731164	0.485000	chr1	183280000	183280400	0.510000
chr5	43946220	43946820	0.495000	chr1	183281200	183281800	0.500000
chr17	16185087	16185687	0.408333	chr11	83286000	83286600	0.580000
chr17	41225113	41225313	0.415000	chr1	183287400	183287600	0.510000
chr12	52048435	52048635	0.540000	chr11	83287800	83288000	0.545000
chr22	37014192	37014592	0.535000	chr11	8328800	8329200	0.625000
chr13	91896685	91896885	0.380000	chr11	83289600	83289800	0.385000
chr2	223864537	223864737	0.385000	chr11	83293000	83293200	0.430000
chr2	10369248	10369448	0.510000	chr1	1833000	1833200	0.590000
chr3	21650234	21650434	0.305000	chr11	83315800	83316000	0.445000
chr8	71833763	71833963	0.490000	chr1	183318600	183318800	0.530000
chr15	101556601	101556801	0.475000	chr11	8332200	8332400	0.600000
chrX	151686713	151687113	0.480000	chr11	8334000	8334400	0.595000
chr18	57105682	57105882	0.425000	chr1	183346400	183346600	0.475000
chr16	19765867	19766267	0.355000	chr1	183364000	183364400	0.402500
chr3	125468505	125468705	0.440000	chr11	8338200	8338400	0.615000
chr12	105257358	105257558	0.455000	chr11	83393200	83393400	0.465000
chr16	37944901	37945101	0.405000	chr11	8340400	8340600	0.435000
chr12	113862821	113863021	0.530000	chr1	183416800	183417000	0.645000
chr3	47544248	47545248	0.500000	chr11	834200	835200	0.624000
chr1	23088065	23088265	0.535000	chr11	8343400	8343600	0.600000
chr18	60215799	60215999	0.455000	chr11	83438600	83438800	0.475000
chr12	83186997	83187397	0.262500	chr1	183461400	183461800	0.377500
chrX	149953805	149954205	0.415000	chr1	183466800	183467200	0.447500
chr2	158447074	158447274	0.375000	chr1	183470200	183470400	0.585000
chr8	109602	112002	0.461250	chr1	183471000	183473400	0.631250
chr2	76413475	76413675	0.415000	chr1	183476200	183476400	0.420000
chr11	41267503	41267903	0.330000	chr1	183481000	183481400	0.390000
chr10	110975471	110975671	0.350000	chr1	183488000	183488200	0.410000
chr17	64972471	64972671	0.375000	chr1	183495400	183495600	0.405000
chr10	104971325	104971525	0.415000	chr1	183498400	183498600	0.420000
chr3	42241257	42241657	0.367500	chr1	183505400	183505800	0.412500
chr10	81468242	81468642	0.362500	chr1	183543600	183544000	0.385000
chrX	93870121	93870321	0.345000	chr1	183548200	183548400	0.470000
chr2	101404880	101405080	0.500000	chr1	183567600	183567800	0.580000
chr13	25999252	25999452	0.515000	chr1	183568600	183568800	0.535000
chr10	122649339	122649539	0.470000	chr1	183580400	183580600	0.525000
chr1	62574689	62574889	0.480000	chr1	183583600	183583800	0.485000
chrX	24723073	24723273	0.390000	chr1	183585200	183585400	0.560000
chr18	578036	578236	0.465000	chr1	183589000	183589200	0.555000
chr14	24190052	24191252	0.515000	chr1	183590000	183591200	0.528333
chr3	100456484	100456884	0.445000	chr1	183593400	183593800	0.497500
chr1	77097304	77097704	0.362500	chr1	183600200	183600600	0.440000
chr1	99993543	99993743	0.380000	chr1	183604600	183604800	0.520000
chr7	83155700	83155900	0.485000	chr1	183609400	183609600	0.505000
chr2	155966713	155967113	0.415000	chr1	183623200	183623600	0.445000
chrX	34312295	34312495	0.425000	chr1	183633000	183633200	0.460000
chr8	43980701	43980901	0.385000	chr1	183633800	183634000	0.420000
chr21	43691769	43692569	0.512500	chr1	183635200	183636000	0.688750
chr2	165307827	165308027	0.340000	chr1	183638800	183639000	0.355000
chr1	115211527	115211927	0.387500	chr11	8364000	8364400	0.415000
chr7	59085372	59085572	0.420000	chr1	183645600	183645800	0.450000
chr16	61384582	61384982	0.390000	chr1	183646600	183647000	0.417500
chr4	89192268	89192668	0.382500	chr1	183652200	183652600	0.392500
chr22	42586581	42586781	0.375000	chr1	183653200	183653400	0.425000
chr2	134969497	134969697	0.355000	chr1	183655600	183655800	0.460000
chr9	124395988	124396188	0.410000	chr11	83682600	83682800	0.430000
chr1	230567395	230567595	0.410000	chr1	183685200	183685400	0.380000
chr4	7117968	7118168	0.500000	chr1	183709000	183709200	0.550000
chrX	40053943	40054143	0.420000	chr11	83711200	83711400	0.460000
chr11	71939799	71939999	0.365000	chr11	83724000	83724200	0.360000
chr11	48216201	48216401	0.360000	chr1	183731400	183731600	0.395000
chr2	233419720	233419920	0.510000	chr1	18374000	18374200	0.595000
chr16	34246190	34246390	0.645000	chr11	837800	838000	0.675000
chr3	189754944	189755144	0.345000	chr1	183792400	183792600	0.355000
chr11	65241414	65241614	0.590000	chr1	183805000	183805200	0.685000
chr5	116034584	116034984	0.377500	chr1	183807600	183808000	0.427500
chr9	5701042	5701242	0.355000	chr1	183810200	183810400	0.420000
chr3	55508073	55508273	0.375000	chr11	83820000	83820200	0.315000
chr12	112692084	112692284	0.370000	chr1	183824400	183824600	0.400000
chr15	58010221	58010421	0.425000	chr11	83828000	83828200	0.380000
chr3	108923756	108923956	0.375000	chr1	183832600	183832800	0.390000
chr15	63739843	63740043	0.415000	chr11	83836800	83837000	0.485000
chr12	117283103	117283503	0.477500	chr11	838400	838800	0.632500
chr4	94500755	94500955	0.405000	chr1	183842600	183842800	0.450000
chr15	7843978	7844178	0.000000	chr11	83845800	83846000	0.325000
chr17	32623971	32624171	0.410000	chr11	8384600	8384800	0.460000
chr12	58222196	58222396	0.425000	chr1	183873800	183874000	0.430000
chr7	86894418	86894618	0.320000	chr1	183881000	183881200	0.385000
chr3	176858423	176858623	0.440000	chr1	183883800	183884000	0.505000
chrX	13623159	13623359	0.355000	chr1	183884600	183884800	0.405000
chr1	99901841	99902041	0.250000	chr1	183888200	183888400	0.365000
chr6	154453327	154453527	0.375000	chr11	8389000	8389200	0.490000
chr1	71604390	71604590	0.345000	chr1	183896600	183896800	0.355000
chr7	3765936	3766136	0.365000	chr1	183902000	183902200	0.400000
chr5	117028457	117028657	0.480000	chr1	183911400	183911600	0.490000
chr3	137347626	137347826	0.345000	chr1	183915000	183915200	0.370000
chr3	152320797	152320997	0.295000	chr1	183916000	183916200	0.455000
chr1	220364658	220364858	0.385000	chr1	183918200	183918400	0.545000
chr18	56279893	56280293	0.442500	chr1	183922200	183922600	0.510000
chr2	109989362	109989562	0.430000	chr1	183932600	183932800	0.670000
chr5	58925444	58925644	0.505000	chr11	839400	839600	0.660000
chr2	73769323	73769523	0.320000	chr1	183943000	183943200	0.475000
chr6	62996131	62996731	0.325000	chr1	183956400	183957000	0.436667
chr16	9336805	9337005	0.310000	chr1	183957600	183957800	0.340000
chrX	111611537	111611737	0.385000	chr1	183968000	183968200	0.420000
chr5	33787479	33787679	0.485000	chr1	183982200	183982400	0.500000
chr11	54158843	54159443	0.406667	chr1	183983400	183984000	0.480000
chr16	65255632	65256232	0.378333	chr1	183987800	183988400	0.373333
chr6	76263421	76263621	0.465000	chr1	183989200	183989400	0.550000
chr15	59006862	59007462	0.406667	chr1	183992000	183992600	0.411667
chr5	168555930	168556130	0.385000	chr1	183993200	183993400	0.450000
chr3	145654414	145654614	0.395000	chr1	183996600	183996800	0.495000
chr1	118999629	118999829	0.490000	chr11	840000	840200	0.620000
chr21	42805740	42805940	0.460000	chr1	184002200	184002400	0.515000
chr3	141925762	141925962	0.475000	chr1	184005400	184005600	0.480000
chr15	72545962	72546162	0.405000	chr1	184017400	184017600	0.480000
chr9	132483983	132484983	0.442000	chr1	184024800	184025800	0.449000
chr3	59153480	59153680	0.255000	chr1	184026400	184026600	0.360000
chr7	66233801	66234401	0.438333	chr1	184028000	184028600	0.443333
chr13	63687419	63687619	0.525000	chr1	184029400	184029600	0.540000
chr4	124009480	124009880	0.375000	chr1	184030400	184030800	0.392500
chr12	103806231	103806631	0.380000	chr1	184031400	184031800	0.415000
chr9	71249552	71249952	0.367500	chr1	184032400	184032800	0.382500
chr10	65863364	65863564	0.390000	chr1	184033200	184033400	0.470000
chr15	45949468	45949868	0.425000	chr1	184033800	184034200	0.442500
chr18	5141786	5141986	0.270000	chr1	184035000	184035200	0.410000
chr10	127260757	127261557	0.546250	chr1	184036600	184037400	0.706250
chr13	17067637	17068037	0.390000	chr1	184037800	184038200	0.412500
chr15	76951735	76951935	0.380000	chr1	184051000	184051200	0.445000
chr7	34228404	34229804	0.368571	chr1	184051600	184053000	0.488571
chr3	80434841	80435641	0.283750	chr1	184053400	184054200	0.401250
chr6	16415007	16415407	0.395000	chr1	184074400	184074800	0.420000
chr9	120603974	120604174	0.285000	chr1	184075600	184075800	0.340000
chr13	81608307	81608507	0.475000	chr1	184088200	184088400	0.510000
chr6	30807072	30807272	0.510000	chr1	18413000	18413200	0.550000
chr12	24716455	24716655	0.460000	chr11	8415200	8415400	0.475000
chr16	66978632	66979032	0.502500	chr1	184152600	184153000	0.505000
chr12	55152690	55153090	0.395000	chr1	184158800	184159200	0.405000
chr2	125829181	125829381	0.395000	chr1	184160400	184160600	0.435000
chr2	41084934	41085334	0.315000	chr1	184161200	184161600	0.425000
chr7	97781795	97781995	0.405000	chr1	184163800	184164000	0.440000
chr5	110959133	110959333	0.375000	chr1	184165400	184165600	0.505000
chr12	75369653	75369853	0.325000	chr1	184222600	184222800	0.475000
chr1	153540716	153540916	0.595000	chr11	842400	842600	0.715000
chr8	137245081	137245281	0.385000	chr1	184242600	184242800	0.420000
chr2	107759326	107759526	0.420000	chr1	184296600	184296800	0.445000
chr1	214388706	214388906	0.395000	chr1	18429800	18430000	0.410000
chrX	14406270	14406470	0.325000	chr1	184329400	184329600	0.335000
chr1	153051858	153052258	0.350000	chr1	184350600	184351000	0.442500
chr11	97355528	97355728	0.270000	chr1	184380600	184380800	0.345000
chr3	190472765	190474965	0.549091	chr1	184386400	184388600	0.628182
chr11	119296145	119296345	0.385000	chr1	184389000	184389200	0.420000
chrX	38440139	38440339	0.325000	chr1	184391000	184391200	0.340000
chr11	101218260	101218460	0.440000	chr11	844000	844200	0.680000
chr7	117444631	117444831	0.415000	chr1	184418000	184418200	0.470000
chr8	51459055	51459455	0.380000	chr1	184418800	184419200	0.412500
chr5	40610633	40610833	0.440000	chr11	8442400	8442600	0.460000
chr11	58605962	58606162	0.430000	chr1	184426200	184426400	0.465000
chr3	46264475	46264675	0.315000	chr1	184456200	184456400	0.395000
chr10	61197707	61197907	0.335000	chr1	184462200	184462400	0.410000
chr2	7962430	7962630	0.465000	chr1	184465800	184466000	0.470000
chr19	19533893	19534093	0.560000	chr11	844800	845000	0.640000
chr3	144466515	144466715	0.360000	chr1	184483400	184483600	0.420000
chr1	164921161	164921361	0.375000	chr1	184491600	184491800	0.470000
chr4	144699780	144699980	0.380000	chr1	18452600	18452800	0.450000
chr18	53907298	53907498	0.460000	chr1	184533200	184533400	0.490000
chr12	31297713	31297913	0.425000	chr11	84549400	84549600	0.450000
chr4	149180746	149180946	0.365000	chr11	84558200	84558400	0.395000
chrX	99056574	99056774	0.350000	chr11	84566600	84566800	0.380000
chr19	46508160	46508360	0.470000	chr1	184567800	184568000	0.500000
chr7	68514808	68515008	0.390000	chr11	84594800	84595000	0.370000
chrX	68132077	68132677	0.418333	chr1	184597400	184598000	0.480000
chr2	89330314	89330514	0.440000	chr1	184615400	184615600	0.500000
chr9	133145261	133145461	0.580000	chr11	846200	846400	0.615000
chrY	7700804	7701204	0.407500	chr1	184624600	184625000	0.432500
chr20	46303171	46303371	0.540000	chr1	184626200	184626400	0.555000
chr5	125198008	125198208	0.335000	chr1	184629400	184629600	0.385000
chr17	30771554	30771754	0.490000	chr1	184635400	184635600	0.525000
chr11	7202892	7203092	0.295000	chr1	184638000	184638200	0.330000
chr2	208909490	208909690	0.335000	chr1	184642800	184643000	0.375000
chr10	106726032	106726232	0.385000	chr1	184649400	184649600	0.410000
chr1	66210938	66211138	0.470000	chr1	184664000	184664200	0.650000
chrY	13357301	13357501	0.490000	chr1	184664800	184665000	0.640000
chrX	102177231	102177631	0.422500	chr11	846800	847200	0.582500
chr16	8229489	8229889	0.425000	chr11	84686800	84687200	0.412500
chr13	89774161	89774561	0.392500	chr1	1847000	1847400	0.437500
chr12	84666133	84666933	0.376250	chr1	184714000	184714800	0.326250
chr1	164551431	164551631	0.465000	chr11	84714400	84714600	0.485000
chr12	132375903	132376103	0.610000	chr11	84720400	84720600	0.710000
chr9	76458255	76458455	0.585000	chr11	84721000	84721200	0.690000
chr4	23707915	23708115	0.350000	chr11	84721600	84721800	0.455000
chr4	114702408	114702608	0.355000	chr1	184743200	184743400	0.375000
chr9	5731146	5731746	0.328333	chr1	184746000	184746600	0.365000
chr7	60879817	60880017	0.330000	chr1	184747400	184747600	0.325000
chr13	99302822	99303022	0.430000	chr11	84748000	84748200	0.485000
chr1	86349006	86349206	0.265000	chr1	184751400	184751600	0.310000
chr1	216343194	216343394	0.315000	chr1	184752200	184752400	0.355000
chr20	40334266	40334466	0.320000	chr1	184752800	184753000	0.340000
chr7	98462279	98464479	0.492273	chr1	184753600	184755800	0.554091
chr13	57522156	57522356	0.330000	chr1	184762200	184762400	0.355000
chrY	29014314	29014514	0.000000	chr1	184768600	184768800	0.395000
chr6	18179395	18179595	0.325000	chr1	184770400	184770600	0.335000
chr14	44637411	44637811	0.430000	chr1	184771200	184771600	0.500000
chr17	61840502	61840702	0.400000	chr1	184773800	184774000	0.405000
chr4	23323516	23323716	0.430000	chr1	184786800	184787000	0.475000
chrX	64199402	64199602	0.400000	chr1	184792800	184793000	0.445000
chr7	117068787	117069787	0.382000	chr1	184805600	184806600	0.509000
chr18	70446692	70446892	0.480000	chr1	184820200	184820400	0.485000
chr12	119555866	119556066	0.410000	chr1	184825000	184825200	0.440000
chrX	133008729	133008929	0.405000	chr1	184825600	184825800	0.445000
chr10	24059026	24059226	0.330000	chr1	184838800	184839000	0.435000
chr10	2631774	2631974	0.410000	chr11	848400	848600	0.710000
chr1	86471229	86471429	0.365000	chr1	184840600	184840800	0.370000
chr17	6912438	6912638	0.385000	chr1	184843800	184844000	0.450000
chr3	101969516	101969716	0.390000	chr1	184854600	184854800	0.390000
chr1	121922545	121922745	0.400000	chr1	184859400	184859600	0.440000
chr8	12820675	12821075	0.372500	chr1	184867000	184867400	0.412500
chr9	31564658	31564858	0.335000	chr1	184876200	184876400	0.360000
chr7	41585771	41585971	0.475000	chr1	184885400	184885600	0.590000
chr7	65734367	65734567	0.400000	chr1	184890600	184890800	0.410000
chr2	171772340	171772740	0.347500	chr1	184892200	184892600	0.370000
chrX	138412418	138412618	0.440000	chr1	184905200	184905400	0.445000
chr8	16189940	16190140	0.525000	chr1	184917400	184917600	0.540000
chr8	92975424	92975624	0.305000	chr1	184920000	184920200	0.395000
chr10	40288363	40288563	0.390000	chr1	184929800	184930000	0.395000
chr1	147264788	147265388	0.385000	chr1	184930400	184931000	0.386667
chr14	12642238	12642438	0.000000	chr1	184941200	184941400	0.370000
chr7	81927267	81927467	0.360000	chr1	184945200	184945400	0.385000
chr11	101117636	101117836	0.305000	chr1	184946200	184946400	0.330000
chr6	53395997	53396197	0.480000	chr1	184947600	184947800	0.535000
chr2	188908914	188909114	0.445000	chr1	184951000	184951200	0.490000
chr6	161941427	161941627	0.470000	chr1	184951600	184951800	0.520000
chr10	111650683	111650883	0.430000	chr1	184954400	184954600	0.455000
chr2	228338074	228338274	0.435000	chr1	184959200	184959400	0.445000
chr4	91925305	91925705	0.372500	chr1	184966000	184966400	0.422500
chr6	147257537	147257737	0.270000	chr1	184970800	184971000	0.320000
chr11	115757763	115757963	0.370000	chr1	184973600	184973800	0.515000
chr15	48730215	48730415	0.450000	chr1	184974400	184974600	0.660000
chr9	96377523	96377723	0.410000	chr1	184975600	184975800	0.440000
chrX	129882471	129882671	0.385000	chr1	184982200	184982400	0.500000
chr1	117304143	117304343	0.425000	chr1	184986400	184986600	0.485000
chr6	110741027	110741227	0.405000	chr1	184987800	184988000	0.430000
chr5	138962331	138962531	0.430000	chr1	185015000	185015200	0.455000
chr4	114209805	114210205	0.360000	chr1	185017400	185017800	0.415000
chr6	89089649	89089849	0.355000	chr1	185040400	185040600	0.370000
chr11	32430720	32430920	0.645000	chr1	185045400	185045600	0.685000
chr4	104129227	104129427	0.360000	chr1	185068400	185068600	0.465000
chr8	35792497	35792697	0.365000	chr1	185069400	185069600	0.410000
chrY	35822654	35822854	0.000000	chr1	185080400	185080600	0.345000
chr1	233898120	233898320	0.365000	chr1	185087800	185088000	0.375000
chr21	10428803	10429003	0.320000	chr11	85089800	85090000	0.335000
chr1	99431994	99432394	0.375000	chr11	85123800	85124200	0.392500
chr17	73921817	73922017	0.330000	chr11	8512600	8512800	0.370000
chrX	121680212	121680412	0.315000	chr1	185138000	185138200	0.335000
chr7	14420886	14421086	0.520000	chr11	851400	851600	0.650000
chr14	71079038	71079238	0.410000	chr1	185151400	185151600	0.445000
chr7	82063924	82064124	0.350000	chr1	185152400	185152600	0.410000
chrY	12589231	12589431	0.340000	chr1	185154000	185154200	0.335000
chr10	104708679	104708879	0.435000	chr1	185155200	185155400	0.460000
chrX	136978508	136978908	0.390000	chr1	185155800	185156200	0.395000
chr16	26726761	26728361	0.482500	chr1	185156800	185158400	0.543750
chr3	40625466	40625866	0.407500	chr11	85157800	85158200	0.475000
chr1	25111446	25111646	0.430000	chr1	185166200	185166400	0.445000
chr9	104942311	104942511	0.525000	chr1	185170400	185170600	0.540000
chr3	64365163	64365363	0.400000	chr11	85182800	85183000	0.435000
chr6	152955381	152955581	0.435000	chr11	85207800	85208000	0.440000
chr5	1988487	1988687	0.315000	chr1	185208200	185208400	0.355000
chr16	37097467	37097667	0.375000	chr1	185208800	185209000	0.420000
chr4	168239897	168240097	0.360000	chr11	85212600	85212800	0.380000
chr3	116287195	116287395	0.425000	chr11	85220400	85220600	0.460000
chr4	24952606	24952806	0.250000	chr1	185238600	185238800	0.285000
chr20	9347366	9347566	0.335000	chr1	185240000	185240200	0.370000
chr7	10551507	10551707	0.405000	chr11	8524000	8524200	0.505000
chr7	40064167	40064367	0.435000	chr1	185249600	185249800	0.455000
chr6	54733715	54733915	0.280000	chr1	185260800	185261000	0.280000
chr7	18545035	18545835	0.386250	chr1	185263400	185264200	0.388750
chrY	10901758	10901958	0.390000	chr1	18527800	18528000	0.480000
chr2	133958826	133959026	0.445000	chr1	185281400	185281600	0.460000
chr12	121118420	121119220	0.425000	chr1	185284600	185285400	0.455000
chr3	7696707	7696907	0.350000	chr1	185291200	185291400	0.400000
chr18	17469262	17469462	0.395000	chr1	185291800	185292000	0.480000
chrX	127120166	127120366	0.425000	chr1	185292400	185292600	0.450000
chr17	26289726	26290126	0.395000	chr1	185293000	185293400	0.427500
chr3	141759501	141759701	0.405000	chr1	18531000	18531200	0.490000
chr13	106312439	106312639	0.305000	chr11	85310600	85310800	0.405000
chr12	82751293	82751893	0.336667	chr1	185314200	185314800	0.378333
chr1	22355409	22356609	0.467500	chr1	185315600	185316800	0.561667
chr1	242380939	242381339	0.382500	chr11	85317000	85317400	0.392500
chr1	12897172	12897972	0.481250	chr1	185317200	185318000	0.610000
chr1	108089539	108089739	0.380000	chr1	185325600	185325800	0.400000
chr4	40620625	40620825	0.390000	chr1	185328400	185328600	0.485000
chrX	85639833	85640033	0.340000	chr1	185334400	185334600	0.355000
chr1	174028848	174029048	0.435000	chr1	185337400	185337600	0.455000
chr11	132551058	132551858	0.458750	chr1	185338800	185339600	0.461250
chr6	100342396	100342796	0.350000	chr1	18534400	18534800	0.380000
chr20	56077660	56078260	0.410000	chr1	185346000	185346600	0.430000
chr7	97127641	97128041	0.407500	chr1	185374000	185374400	0.445000
chr20	17247517	17247917	0.452500	chr1	185375600	185376000	0.517500
chr13	32911650	32912050	0.397500	chr1	185377200	185377600	0.437500
chr16	70104584	70104784	0.520000	chr1	185384200	185384400	0.595000
chr20	9900838	9901438	0.386667	chr1	185388400	185389000	0.410000
chr2	220523928	220524128	0.395000	chr1	185403000	185403200	0.495000
chr12	64527539	64527739	0.405000	chr1	185405200	185405400	0.430000
chr12	8877567	8878167	0.405000	chr1	185420600	185421200	0.441667
chr15	70764276	70764676	0.355000	chr1	185440000	185440400	0.370000
chr1	197221126	197221326	0.390000	chr1	185474600	185474800	0.395000
chr9	138264459	138264659	0.480000	chr11	85484000	85484200	0.525000
chr2	182661798	182661998	0.310000	chr1	185484200	185484400	0.455000
chr2	103239118	103239318	0.365000	chr1	185495200	185495400	0.265000
chr1	211037408	211037608	0.370000	chr1	185512600	185512800	0.425000
chr15	38436148	38436548	0.357500	chr1	185520400	185520800	0.392500
chr11	108365193	108365393	0.380000	chr1	185526800	185527000	0.420000
chr4	95319637	95319837	0.405000	chr11	85530800	85531000	0.410000
chr12	23271948	23272148	0.395000	chr1	185533800	185534000	0.400000
chr8	75856609	75856809	0.350000	chr1	185534800	185535000	0.365000
chr12	24885245	24885645	0.285000	chr1	185535600	185536000	0.307500
chr12	126090237	126090437	0.455000	chr1	185551200	185551400	0.500000
chrX	39003860	39004060	0.490000	chr1	185560000	185560200	0.515000
chr2	195510401	195510601	0.375000	chr1	185561800	185562000	0.385000
chr11	21938232	21939032	0.350000	chr1	185567000	185567800	0.360000
chr7	120955593	120955793	0.330000	chr1	185568600	185568800	0.345000
chr12	50406411	50406611	0.440000	chr1	185573800	185574000	0.450000
chr22	44794486	44794686	0.535000	chr1	18557800	18558000	0.570000
chr8	100994488	100994688	0.450000	chr1	1855800	1856000	0.495000
chr4	112788886	112789086	0.335000	chr11	85591000	85591200	0.365000
chr5	51777806	51778006	0.345000	chr1	185594200	185594400	0.465000
chr18	35416884	35417084	0.235000	chr11	85595400	85595600	0.335000
chr15	41327952	41328152	0.420000	chr1	185596200	185596400	0.435000
chr3	145175987	145176187	0.290000	chr1	185598400	185598600	0.350000
chr11	11916103	11916503	0.377500	chr1	185603200	185603600	0.470000
chr19	52464340	52464740	0.347500	chr1	185608200	185608600	0.372500
chr8	130467274	130467474	0.445000	chr11	85611800	85612000	0.495000
chr22	19825320	19825720	0.490000	chr11	85628400	85628800	0.567500
chr10	19859025	19859625	0.388333	chr1	185632800	185633400	0.395000
chr3	32855050	32855250	0.355000	chr11	85643200	85643400	0.460000
chr21	23014069	23014269	0.390000	chr1	185646400	185646600	0.440000
chr9	6688575	6688775	0.430000	chr1	185647800	185648000	0.435000
chr15	96178584	96178984	0.445000	chr11	85647800	85648200	0.615000
chr9	102372813	102373613	0.345000	chr11	85649200	85650000	0.381250
chr8	52484689	52485289	0.413333	chr11	85651200	85651800	0.435000
chr9	14444414	14445814	0.312857	chr11	85653000	85654400	0.362857
chr11	107724211	107724411	0.285000	chr11	85656600	85656800	0.390000
chr19	26988705	26988905	0.365000	chr11	85659400	85659600	0.370000
chrX	124672145	124672945	0.348750	chr11	85660000	85660800	0.316250
chr11	54679883	54680483	0.340000	chr11	85662000	85662600	0.361667
chr10	71091085	71092285	0.495833	chr11	85663200	85664400	0.527500
chr19	3663982	3664182	0.580000	chr11	85665000	85665200	0.690000
chr20	10033311	10033511	0.305000	chr11	8566800	8567000	0.410000
chr2	45586899	45587299	0.022500	chr1	185670400	185670800	0.417500
chr2	38670225	38670425	0.385000	chr1	185674200	185674400	0.395000
chr3	183926812	183927012	0.530000	chr1	185680600	185680800	0.535000
chr16	52427811	52428011	0.385000	chr1	185681200	185681400	0.395000
chr3	62600111	62600311	0.480000	chr11	85682800	85683000	0.635000
chr5	125199672	125200072	0.297500	chr1	185694000	185694400	0.407500
chr9	58700304	58700704	0.000000	chr11	85700000	85700400	0.310000
chr2	43274947	43275147	0.435000	chr1	1857200	1857400	0.500000
chr11	7601246	7601446	0.490000	chr1	185734000	185734200	0.500000
chr13	43293788	43294188	0.372500	chr11	85740800	85741200	0.377500
chr17	67357718	67358118	0.430000	chr11	85745600	85746000	0.470000
chr16	84567906	84568106	0.410000	chr11	85750000	85750200	0.480000
chr5	120877105	120877305	0.380000	chr11	85750800	85751000	0.400000
chr8	16654688	16654888	0.410000	chr11	85753000	85753200	0.445000
chr4	31387446	31387646	0.340000	chr11	85755800	85756000	0.485000
chr1	56834599	56834999	0.537500	chr1	18575600	18576000	0.592500
chr14	38761793	38761993	0.375000	chr11	85756400	85756600	0.460000
chr13	108958711	108958911	0.395000	chr11	85781200	85781400	0.460000
chr16	58614216	58614416	0.475000	chr1	18579400	18579600	0.490000
chr14	27666573	27666773	0.210000	chr11	85805400	85805600	0.480000
chr14	40927320	40927520	0.495000	chr11	85809200	85809400	0.515000
chr5	3784051	3784451	0.465000	chr11	85810000	85810400	0.540000
chr1	156192061	156192261	0.425000	chr11	85811000	85811200	0.770000
chr4	44306354	44306554	0.300000	chr1	185813400	185813600	0.315000
chr20	20645945	20646345	0.462500	chr1	18581400	18581800	0.565000
chrX	152184566	152184766	0.380000	chr1	185820000	185820200	0.365000
chr5	71798066	71798466	0.405000	chr11	85823800	85824200	0.425000
chr13	20517093	20517693	0.471667	chr11	85826200	85826800	0.513333
chr13	108173611	108173811	0.335000	chr11	85827800	85828000	0.400000
chr4	26500409	26500609	0.460000	chr11	85853400	85853600	0.495000
chr14	72957033	72957433	0.475000	chr11	85854800	85855200	0.692500
chr12	14372842	14373042	0.345000	chr11	85864000	85864200	0.390000
chr6	12836154	12836354	0.390000	chr1	1858800	1859000	0.425000
chr10	95471393	95471593	0.530000	chr1	185892800	185893000	0.630000
chr7	150746796	150746996	0.395000	chr11	85913600	85913800	0.425000
chr12	124928843	124929043	0.415000	chr11	85914800	85915000	0.465000
chr10	104450940	104451140	0.395000	chr1	185917800	185918000	0.465000
chrX	138887950	138888150	0.425000	chr11	85927800	85928000	0.470000
chr5	59619811	59620011	0.380000	chr11	85938000	85938200	0.400000
chr12	60481037	60481237	0.425000	chr11	85941400	85941600	0.490000
chr6	146135913	146136113	0.400000	chr11	8594200	8594400	0.700000
chr9	43599136	43599336	0.355000	chr11	85948000	85948200	0.430000
chr4	150406437	150406837	0.350000	chr11	85951000	85951400	0.485000
chr2	101593723	101593923	0.430000	chr11	85951800	85952000	0.460000
chr17	40816567	40816767	0.410000	chr11	85953600	85953800	0.430000
chr3	49105932	49106132	0.460000	chr11	85954600	85954800	0.500000
chr19	5364033	5365033	0.522000	chr11	859600	860600	0.652000
chr18	31483987	31484387	0.360000	chr11	8597200	8597600	0.357500
chr22	21066490	21066890	0.510000	chr1	18597400	18597800	0.552500
chr17	68618244	68618444	0.350000	chr11	86005000	86005200	0.370000
chrX	57680292	57680692	0.492500	chr11	86008200	86008600	0.502500
chr2	108361160	108361360	0.365000	chr11	86021600	86021800	0.345000
chr15	93611114	93611314	0.410000	chr11	86035200	86035400	0.460000
chr10	117942855	117943055	0.430000	chr11	86036800	86037000	0.455000
chr6	61147562	61147962	0.352500	chr11	86037800	86038200	0.415000
chr12	98671160	98671360	0.320000	chr11	86042000	86042200	0.415000
chr1	216570331	216571331	0.357000	chr11	86043800	86044800	0.420000
chr2	91670091	91670291	0.415000	chr11	8604400	8604600	0.440000
chr9	105643250	105644250	0.387000	chr11	86045400	86046400	0.334000
chr20	11442406	11443206	0.340000	chr1	186046400	186047200	0.400000
chrX	103880662	103881062	0.347500	chr11	86047200	86047600	0.357500
chr3	52662113	52662313	0.410000	chr11	86052200	86052400	0.415000
chr21	33509346	33509946	0.383333	chr11	86052800	86053400	0.408333
chr9	44618411	44618611	0.390000	chr11	86054400	86054600	0.435000
chr1	203876159	203876959	0.326250	chr11	86056400	86057200	0.342500
chr2	49172825	49174225	0.373571	chr11	86058400	86059800	0.390000
chr7	112113660	112113860	0.400000	chr11	86061200	86061400	0.415000
chr3	73992719	73993719	0.387000	chr11	86062000	86063000	0.423000
chr11	90778714	90779914	0.312500	chr11	86064000	86065200	0.399167
chr8	8316793	8316993	0.365000	chr11	86065600	86065800	0.340000
chr7	110875153	110875953	0.318750	chr11	86066600	86067400	0.337500
chr2	223062658	223063458	0.413750	chr11	86067800	86068600	0.531250
chr17	35319228	35320428	0.455000	chr11	86069000	86070200	0.567500
chr2	114515340	114515540	0.425000	chr1	186082400	186082600	0.510000
chr13	19875154	19875354	0.415000	chr1	186102800	186103000	0.310000
chr12	101538562	101538762	0.380000	chr11	86104000	86104200	0.415000
chr21	24210994	24211194	0.365000	chr1	186104600	186104800	0.455000
chr17	21035320	21035520	0.395000	chr11	8610800	8611000	0.495000
chr8	105010158	105010358	0.370000	chr11	86108200	86108400	0.325000
chr12	26354801	26355001	0.500000	chr11	86109200	86109400	0.520000
chr12	72946862	72947262	0.322500	chr11	86111800	86112200	0.412500
chr10	114843291	114843491	0.445000	chr1	186112400	186112600	0.485000
chrY	654149	654349	0.445000	chr11	86116400	86116600	0.455000
chr1	232013321	232013521	0.415000	chr1	186123000	186123200	0.535000
chr1	188092723	188093323	0.370000	chr11	86129800	86130400	0.413333
chr20	30110312	30110912	0.375000	chr11	86133400	86134000	0.420000
chr6	93829103	93829303	0.410000	chr11	86134800	86135000	0.415000
chr2	162714480	162714680	0.385000	chr11	86136000	86136200	0.485000
chr4	64572939	64573139	0.385000	chr11	86139000	86139200	0.435000
chr6	17323537	17323737	0.500000	chr11	861400	861600	0.565000
chr11	83137701	83137901	0.380000	chr11	86140400	86140600	0.470000
chr6	33694266	33694466	0.460000	chr11	86141000	86141200	0.540000
chr5	101525999	101526199	0.420000	chr11	86141800	86142000	0.435000
chrX	127064435	127065035	0.348333	chr11	86143400	86144000	0.438333
chr14	86263413	86263613	0.390000	chr11	86144400	86144600	0.410000
chr6	139434185	139434585	0.445000	chr11	86145800	86146200	0.472500
chr10	14603188	14603388	0.420000	chr1	186147000	186147200	0.485000
chr4	39708664	39708864	0.355000	chr11	86147000	86147200	0.420000
chr2	225972023	225972423	0.367500	chr11	86148400	86148800	0.445000
chr6	6784816	6785016	0.470000	chr11	86151400	86151600	0.495000
chr1	121736719	121736919	0.405000	chr11	86155200	86155400	0.435000
chr8	93842277	93842477	0.265000	chr1	186155800	186156000	0.405000
chr1	240150757	240150957	0.355000	chr11	86156600	86156800	0.495000
chr1	80086419	80086619	0.420000	chr11	86158000	86158200	0.475000
chr10	3978010	3978210	0.420000	chr11	86158800	86159000	0.480000
chr2	211579840	211580040	0.380000	chr11	86160600	86160800	0.430000
chr16	71191667	71191867	0.490000	chr11	86162400	86162600	0.515000
chr14	16523332	16523732	0.382500	chr11	86163200	86163600	0.407500
chrX	97080185	97080385	0.425000	chr1	186170800	186171000	0.435000
chr8	28396991	28397391	0.442500	chr11	86172800	86173200	0.470000
chr18	57208270	57209470	0.483333	chr11	86173800	86175000	0.487500
chr13	28103751	28104351	0.396667	chr11	86176200	86176800	0.401667
chr3	107242267	107242467	0.390000	chr11	86177400	86177600	0.470000
chr1	164131991	164132591	0.341667	chr11	86180600	86181200	0.413333
chr3	93078272	93078472	0.420000	chr11	86183200	86183400	0.505000
chr17	27397012	27397212	0.465000	chr11	86183800	86184000	0.510000
chr6	122868997	122869197	0.410000	chr11	86185400	86185600	0.425000
chr7	95021534	95021734	0.380000	chr11	86193000	86193200	0.425000
chr14	28775317	28775517	0.405000	chr11	86193600	86193800	0.505000
chr4	104664738	104664938	0.400000	chr1	186194200	186194400	0.415000
chr2	186299410	186299810	0.390000	chr1	186195400	186195800	0.422500
chr10	61624588	61624788	0.405000	chr11	86196400	86196600	0.435000
chr10	71378012	71378212	0.350000	chr11	86197000	86197200	0.445000
chr1	63505254	63505454	0.330000	chr11	86197600	86197800	0.340000
chrX	11825560	11825760	0.310000	chr11	86201600	86201800	0.365000
chr13	59744550	59744950	0.457500	chr11	86202600	86203000	0.545000
chr13	76934502	76935102	0.418333	chr11	86205600	86206200	0.425000
chr1	125817326	125817526	0.000000	chr11	86208600	86208800	0.350000
chr7	140215755	140216155	0.342500	chr1	186212600	186213000	0.437500
chr11	5360702	5361102	0.447500	chr11	86214800	86215200	0.495000
chr4	97702096	97702296	0.405000	chr11	86218600	86218800	0.490000
chr8	82425701	82425901	0.330000	chr1	186218800	186219000	0.335000
chr11	77341868	77342068	0.340000	chr11	86219600	86219800	0.390000
chr3	47463278	47463678	0.512500	chr11	862200	862600	0.670000
chr10	41589739	41589939	0.390000	chr11	86220800	86221000	0.440000
chrX	137708003	137708203	0.385000	chr11	86231200	86231400	0.420000
chr22	42021731	42021931	0.465000	chr1	186237000	186237200	0.490000
chr13	30017029	30017229	0.385000	chr11	86237600	86237800	0.460000
chr7	14813763	14813963	0.235000	chr11	86240400	86240600	0.435000
chr21	15526129	15526329	0.365000	chr11	86242200	86242400	0.405000
chr11	82590160	82590360	0.380000	chr11	86243400	86243600	0.410000
chr16	49741159	49741359	0.445000	chr11	86244400	86244600	0.555000
chr17	1230713	1230913	0.585000	chr1	186245000	186245200	0.610000
chr7	128030354	128030554	0.630000	chr11	86245000	86245200	0.770000
chr3	140125112	140125312	0.460000	chr11	86245800	86246000	0.500000
chr16	38906570	38906970	0.000000	chr11	86247600	86248000	0.385000
chr2	60862739	60862939	0.440000	chr1	186262200	186262400	0.605000
chr6	149590668	149590868	0.355000	chr1	186272600	186272800	0.340000
chr5	11803500	11803700	0.440000	chr11	86274600	86274800	0.530000
chr2	147829380	147829580	0.300000	chr11	86282600	86282800	0.410000
chr6	128619046	128619246	0.330000	chr11	86287200	86287400	0.435000
chr10	69094818	69095418	0.443333	chr1	186288400	186289000	0.468333
chr3	122989704	122990104	0.467500	chr11	86288800	86289200	0.505000
chr13	41994580	41994780	0.355000	chr11	86292000	86292200	0.380000
chrX	21031111	21031311	0.375000	chr1	186299800	186300000	0.400000
chr20	39195752	39195952	0.465000	chr1	186301600	186301800	0.490000
chr1	124334840	124335240	0.387500	chr11	86302000	86302400	0.552500
chr12	62088449	62088849	0.400000	chr1	186304000	186304400	0.405000
chr15	37047578	37047778	0.350000	chr1	186305000	186305200	0.395000
chr8	115994043	115994443	0.445000	chr1	186306600	186307000	0.557500
chr4	98721622	98721822	0.325000	chr1	186325400	186325600	0.380000
chr7	39143427	39143627	0.390000	chr1	186348400	186348600	0.420000
chr12	77892310	77892510	0.400000	chr11	86355400	86355600	0.485000
chr1	156173808	156174008	0.520000	chr11	863600	863800	0.665000
chr2	219590657	219590857	0.500000	chr1	186365200	186365400	0.535000
chrX	128895213	128895413	0.360000	chr1	186374400	186374600	0.450000
chr7	154158732	154159732	0.486000	chr1	186375200	186376200	0.584000
chrX	15287615	15287815	0.395000	chr11	86392000	86392200	0.475000
chr17	71585590	71585790	0.325000	chr1	186404600	186404800	0.370000
chr10	117966429	117966829	0.327500	chr11	86416600	86417000	0.390000
chr10	131768608	131768808	0.465000	chr1	18641800	18642000	0.570000
chr5	117154573	117154773	0.340000	chr11	86419000	86419200	0.405000
chr5	49935745	49935945	0.390000	chr11	86422000	86422200	0.450000
chr16	56835322	56835522	0.485000	chr1	186424600	186424800	0.500000
chr10	52199591	52199791	0.480000	chr1	18643600	18643800	0.650000
chr3	187429480	187429680	0.385000	chr11	86438800	86439000	0.415000
chr1	134788209	134788409	0.000000	chr1	186442800	186443000	0.385000
chr16	60170737	60170937	0.445000	chr11	86448200	86448400	0.510000
chr9	70917585	70917785	0.315000	chr1	186449000	186449200	0.345000
chr9	30176774	30176974	0.410000	chr1	186455000	186455200	0.415000
chr4	53502515	53502715	0.410000	chr11	86456200	86456400	0.500000
chr18	77671784	77672584	0.496250	chr11	864600	865400	0.637500
chr7	8379443	8379643	0.465000	chr11	86463200	86463400	0.610000
chr11	67737556	67737756	0.410000	chr1	186464000	186464200	0.430000
chr10	125326179	125326579	0.385000	chr11	86477800	86478200	0.470000
chr12	23702061	23702261	0.300000	chr1	186482800	186483000	0.415000
chr8	118883653	118883853	0.430000	chr11	86484400	86484600	0.460000
chr1	161513347	161513547	0.445000	chr11	86486800	86487000	0.490000
chrX	76505203	76505403	0.505000	chr11	86487800	86488000	0.535000
chr14	98546876	98547076	0.380000	chr1	186498800	186499000	0.435000
chr11	29573302	29573502	0.505000	chr11	86500000	86500200	0.540000
chr2	198021728	198021928	0.395000	chr11	86500800	86501000	0.470000
chr13	53753710	53753910	0.405000	chr11	86504200	86504400	0.425000
chr5	171606051	171606251	0.350000	chr1	186512200	186512400	0.540000
chr18	41006846	41007046	0.315000	chr11	86514600	86514800	0.375000
chr5	176952005	176952205	0.330000	chr1	186515800	186516000	0.390000
chr14	72196805	72197005	0.405000	chr11	86519400	86519600	0.430000
chr22	11237118	11237518	0.347500	chr11	86524200	86524600	0.387500
chr17	51202597	51202797	0.385000	chr1	186536400	186536600	0.420000
chr10	94816557	94816757	0.440000	chr11	86541400	86541600	0.520000
chr2	118122619	118122819	0.410000	chr11	86571600	86571800	0.530000
chr5	145704607	145704807	0.450000	chr11	86593000	86593200	0.470000
chr21	3642570	3642770	0.000000	chr1	186596000	186596200	0.330000
chr11	19861814	19862014	0.435000	chr1	186605800	186606000	0.460000
chr16	77298211	77298611	0.437500	chr11	86608200	86608600	0.440000
chr5	177142085	177142285	0.395000	chr1	186611200	186611400	0.400000
chr16	44782626	44782826	0.000000	chr1	186616600	186616800	0.360000
chr14	55769952	55770952	0.436000	chr1	186618000	186619000	0.446000
chr19	23236931	23237131	0.480000	chr11	866200	866400	0.665000
chrX	85148033	85148233	0.395000	chr1	186621000	186621200	0.395000
chr11	82807055	82807255	0.400000	chr1	186623600	186623800	0.460000
chr1	207742446	207742646	0.385000	chr1	186626600	186626800	0.340000
chr3	180846252	180846452	0.510000	chr11	86632800	86633000	0.590000
chr7	44803039	44803239	0.325000	chr1	186633200	186633400	0.410000
chr1	17290284	17290684	0.412500	chr11	86638000	86638400	0.477500
chr14	96800756	96801156	0.352500	chr1	186643600	186644000	0.387500
chr21	11325419	11325619	0.420000	chr1	186653400	186653600	0.425000
chr14	24142761	24142961	0.405000	chr1	186654800	186655000	0.475000
chr11	106374155	106374555	0.350000	chr1	186655800	186656200	0.417500
chr2	232833149	232833349	0.420000	chr1	186657600	186657800	0.430000
chr4	129409318	129409518	0.260000	chr1	186658800	186659000	0.305000
chr3	92627301	92627701	0.370000	chr1	186660000	186660400	0.417500
chr4	36862928	36863328	0.377500	chr1	186669800	186670200	0.417500
chr5	23903468	23903668	0.380000	chr11	86670200	86670400	0.460000
chr1	163160455	163160855	0.327500	chr1	186671000	186671400	0.392500
chr18	80082227	80083227	0.491000	chr11	86671600	86672600	0.679000
chr1	193218844	193219044	0.365000	chr11	86675000	86675200	0.410000
chr15	52325365	52325565	0.510000	chr11	86676600	86676800	0.525000
chr11	56148970	56149170	0.525000	chr1	186680200	186680400	0.715000
chr7	45348436	45348636	0.425000	chr11	86680800	86681000	0.485000
chr10	110873170	110873370	0.330000	chr1	186682800	186683000	0.335000
chr12	119417855	119418055	0.405000	chr11	86688400	86688600	0.470000
chrX	9158598	9158798	0.390000	chr1	186689400	186689600	0.505000
chr7	105792806	105793006	0.365000	chr11	86704000	86704200	0.490000
chr3	1712283	1712683	0.397500	chr11	86706200	86706600	0.415000
chr11	113298750	113298950	0.385000	chr1	186714600	186714800	0.410000
chr6	94690486	94690886	0.437500	chr11	8671600	8672000	0.485000
chrX	150882124	150882324	0.495000	chr11	867200	867400	0.565000
chr9	59833462	59833662	0.000000	chr1	186722800	186723000	0.360000
chr12	62056852	62057052	0.410000	chr11	86727200	86727400	0.435000
chr5	144548894	144549294	0.402500	chr11	86732800	86733200	0.425000
chr16	28082025	28082425	0.452500	chr11	86738600	86739000	0.462500
chr7	106119548	106119748	0.375000	chr1	186739000	186739200	0.395000
chr4	122754635	122754835	0.360000	chr11	86740600	86740800	0.480000
chr3	130942784	130943384	0.386667	chr11	86743400	86744000	0.471667
chr4	100293995	100294195	0.360000	chr1	186760400	186760600	0.435000
chrX	8653763	8654163	0.450000	chr11	86770200	86770600	0.477500
chr15	53758491	53758691	0.405000	chr1	186770600	186770800	0.425000
chr13	109173342	109173542	0.375000	chr1	186776000	186776200	0.405000
chr10	66433546	66433746	0.400000	chr11	86781600	86781800	0.575000
chr2	164604672	164604872	0.385000	chr11	86793400	86793600	0.400000
chr9	118748881	118749081	0.505000	chr11	868000	868200	0.635000
chr8	133824555	133824755	0.510000	chr11	86800400	86800600	0.795000
chr15	38398937	38399337	0.327500	chr1	186802400	186802800	0.302500
chr11	51583744	51583944	0.380000	chr11	86802600	86802800	0.420000
chr8	134630988	134631388	0.415000	chr11	86806000	86806400	0.422500
chr9	94753913	94754113	0.355000	chr1	18681400	18681600	0.480000
chr18	67782511	67782711	0.205000	chr1	186819200	186819400	0.380000
chr10	115535901	115536501	0.558333	chr11	8682600	8683200	0.643333
chr17	24717441	24718041	0.411667	chr1	186828800	186829400	0.443333
chr5	26520322	26520722	0.272500	chr1	186829800	186830200	0.327500
chr14	74214983	74215183	0.540000	chr11	8683600	8683800	0.555000
chr2	187958964	187959364	0.292500	chr1	186838800	186839200	0.330000
chr2	203368739	203368939	0.425000	chr11	8684200	8684400	0.490000
chr18	60333215	60333415	0.380000	chr1	186845600	186845800	0.420000
chr5	46505500	46505700	0.385000	chr11	86848800	86849000	0.505000
chr5	90857807	90858607	0.348750	chr1	186849400	186850200	0.391250
chr12	130244618	130245618	0.459000	chr11	8685000	8686000	0.469000
chr14	101575164	101575364	0.285000	chr1	186854400	186854600	0.310000
chr7	96716040	96716240	0.285000	chr1	186865400	186865600	0.335000
chr4	53074709	53075709	0.402000	chr11	8686800	8687800	0.448000
chr5	76223295	76223495	0.370000	chr1	186869600	186869800	0.350000
chr6	60405532	60405932	0.427500	chr11	86870000	86870400	0.440000
chr9	74989527	74989727	0.475000	chr11	86880200	86880400	0.490000
chr9	98074060	98075060	0.496000	chr11	8688200	8689200	0.533000
chr10	61292784	61292984	0.335000	chr1	186896200	186896400	0.385000
chr11	76004540	76004740	0.400000	chr11	8689800	8690000	0.410000
chr1	226986679	226987279	0.525000	chr11	869000	869600	0.653333
chr1	68993708	68993908	0.370000	chr11	8690400	8690600	0.420000
chr8	110898543	110898743	0.370000	chr11	86919800	86920000	0.490000
chr15	99282871	99283071	0.460000	chr1	186921400	186921600	0.465000
chr3	68481134	68481334	0.385000	chr1	186923600	186923800	0.415000
chr13	51116546	51117346	0.415000	chr11	86924400	86925200	0.433750
chr16	80121931	80122131	0.370000	chr1	186926000	186926200	0.400000
chr12	78660215	78660815	0.418333	chr11	86931600	86932200	0.423333
chr8	116630145	116630345	0.365000	chr11	86934400	86934600	0.440000
chr5	127533123	127533523	0.317500	chr11	86937400	86937800	0.450000
chr10	35601650	35602650	0.442000	chr11	86938400	86939400	0.465000
chr21	46032015	46032615	0.398333	chr11	86940200	86940800	0.500000
chr19	54585859	54588059	0.458636	chr11	86954200	86956400	0.647727
chr15	46342156	46342356	0.335000	chr1	186958600	186958800	0.380000
chr11	97522274	97522474	0.385000	chr1	1869600	1869800	0.410000
chr2	78501724	78501924	0.360000	chr1	186961000	186961200	0.395000
chr18	68482651	68482851	0.370000	chr1	186975000	186975200	0.380000
chr6	143500286	143500486	0.420000	chr1	186978800	186979000	0.460000
chr6	141764993	141765193	0.325000	chr11	86978800	86979000	0.355000
chr6	111720286	111720486	0.400000	chr1	186983400	186983600	0.460000
chr8	55885968	55886168	0.405000	chr1	186986000	186986200	0.415000
chr14	56468856	56469256	0.335000	chr11	86997200	86997600	0.415000
chr22	24528227	24528427	0.435000	chr11	87000400	87000600	0.475000
chr6	81119099	81119299	0.285000	chr1	187001600	187001800	0.345000
chr13	69787035	69787235	0.405000	chr11	8701400	8701600	0.505000
chr3	143532859	143533059	0.490000	chr11	870200	870400	0.685000
chr10	10421483	10421683	0.425000	chr1	18703000	18703200	0.655000
chr2	76304541	76304741	0.380000	chr11	87030800	87031000	0.420000
chr7	118675026	118675226	0.270000	chr1	187034000	187034200	0.325000
chr9	103558643	103558843	0.325000	chr1	187034600	187034800	0.375000
chr3	162100151	162100351	0.415000	chr11	87036200	87036400	0.475000
chr12	122439800	122440600	0.481250	chr11	87037200	87038000	0.627500
chrX	31721045	31721245	0.280000	chr1	187039000	187039200	0.345000
chr13	75597100	75597300	0.420000	chr1	187051600	187051800	0.430000
chr12	59668534	59668734	0.385000	chr11	8705200	8705400	0.505000
chr18	26635643	26636643	0.486000	chr1	187072400	187073400	0.532000
chr1	59152789	59152989	0.445000	chr1	187074800	187075000	0.450000
chr12	130794207	130794407	0.350000	chr11	87081600	87081800	0.315000
chr12	49142045	49142245	0.455000	chr1	187092200	187092400	0.485000
chr11	68847400	68847600	0.385000	chr11	87096000	87096200	0.405000
chr1	162236135	162236335	0.385000	chr11	87097600	87097800	0.475000
chr14	75244019	75244219	0.535000	chr11	8715600	8715800	0.635000
chr5	53381969	53382169	0.350000	chr1	187157200	187157400	0.380000
chr5	159259096	159259296	0.490000	chr11	871600	871800	0.675000
chr21	35075981	35076181	0.330000	chr11	87173800	87174000	0.365000
chr13	47631720	47631920	0.470000	chr11	8718400	8718600	0.495000
chr21	23266924	23267124	0.440000	chr11	87191000	87191200	0.450000
chr11	94050583	94050783	0.295000	chr11	87213600	87213800	0.320000
chr10	120553813	120554013	0.485000	chr11	87219400	87219600	0.535000
chr2	158103673	158104073	0.355000	chr1	187244600	187245000	0.387500
chr10	37144279	37144479	0.280000	chr11	87258200	87258400	0.410000
chr1	219942604	219942804	0.380000	chr11	87266800	87267000	0.420000
chr10	20215666	20216066	0.452500	chr11	87272000	87272400	0.460000
chr3	51790857	51791057	0.335000	chr11	87281600	87281800	0.370000
chr1	227843008	227843408	0.425000	chr11	8728600	8729000	0.490000
chr7	122610550	122610750	0.290000	chr11	87290400	87290600	0.300000
chr9	21265276	21265676	0.452500	chr11	87299200	87299600	0.457500
chr6	87943085	87943285	0.400000	chr11	87301000	87301200	0.405000
chr5	124355347	124355547	0.450000	chr11	8730200	8730400	0.710000
chr3	160272047	160272247	0.310000	chr1	1873200	1873400	0.515000
chr15	84041444	84041644	0.455000	chr11	873200	873400	0.640000
chr17	51348435	51348635	0.515000	chr11	8732400	8732600	0.530000
chr18	67528542	67528742	0.480000	chr11	8734000	8734200	0.490000
chr10	121389406	121389606	0.340000	chr11	87351800	87352000	0.435000
chr2	127453282	127453482	0.520000	chr11	87352800	87353000	0.595000
chr15	94763122	94763722	0.371667	chr11	87369000	87369600	0.443333
chr1	36504791	36504991	0.450000	chr1	187397400	187397600	0.565000
chr14	36369623	36369823	0.330000	chr11	87397400	87397600	0.405000
chr5	16610416	16610816	0.395000	chr1	187408200	187408600	0.455000
chr14	68238723	68239123	0.407500	chr1	187409400	187409800	0.410000
chr6	19252328	19252528	0.410000	chr11	87421400	87421600	0.460000
chr2	94570155	94570355	0.365000	chr1	187472800	187473000	0.295000
chr8	74881354	74881554	0.325000	chr11	87518400	87518600	0.390000
chr6	46670148	46670348	0.335000	chr11	87523400	87523600	0.350000
chr4	132210897	132211097	0.325000	chr11	87537800	87538000	0.400000
chr7	1398401	1398801	0.492500	chr11	876000	876400	0.595000
chrX	11031177	11031377	0.315000	chr11	87635000	87635200	0.360000
chr5	58035292	58035492	0.290000	chr11	87637200	87637400	0.395000
chr15	55693156	55693556	0.487500	chr11	8767800	8768200	0.495000
chr13	99737780	99738180	0.370000	chr1	187688000	187688400	0.432500
chrX	46172199	46172399	0.410000	chr11	8769000	8769200	0.520000
chr21	37113213	37113413	0.380000	chr1	187691600	187691800	0.410000
chr14	76589099	76589299	0.365000	chr11	87719400	87719600	0.395000
chr3	171797450	171797650	0.490000	chr11	87722800	87723000	0.505000
chr5	178363060	178363460	0.402500	chr11	87725400	87725800	0.412500
chr4	31318015	31318215	0.375000	chr11	87726200	87726400	0.470000
chr4	63153019	63153419	0.455000	chr11	877600	878000	0.572500
chr15	68437076	68437276	0.350000	chr11	87775200	87775400	0.400000
chr9	27775613	27775813	0.400000	chr11	8779200	8779400	0.465000
chr14	86911400	86911600	0.435000	chr1	1878000	1878200	0.485000
chr20	51896258	51896458	0.375000	chr11	87833000	87833200	0.440000
chr9	103239469	103239669	0.380000	chr1	187848400	187848600	0.340000
chr2	88904248	88904448	0.380000	chr11	8787400	8787600	0.500000
chrX	42797582	42797782	0.290000	chr1	187892400	187892600	0.320000
chr9	120011025	120011425	0.417500	chr11	8794800	8795200	0.495000
chr11	67215817	67216017	0.440000	chr11	87954600	87954800	0.520000
chrY	23891600	23891800	0.375000	chr1	187977400	187977600	0.385000
chr22	40223666	40223866	0.375000	chr1	187987400	187987600	0.390000
chr6	59795431	59795631	0.395000	chr11	8800600	8800800	0.440000
chr8	70061783	70062183	0.400000	chr11	88016400	88016800	0.407500
chr22	37692017	37692617	0.528333	chr1	18807200	18807800	0.578333
chr13	43937962	43938162	0.330000	chr11	88102600	88102800	0.405000
chr5	159991676	159991876	0.510000	chr11	88103800	88104000	0.525000
chr6	86025898	86026098	0.425000	chr11	8810600	8810800	0.635000
chr13	23630081	23630281	0.510000	chr1	1881200	1881400	0.515000
chr6	21500178	21500378	0.435000	chr11	8812600	8812800	0.545000
chr6	60826318	60826918	0.311667	chr11	88127800	88128400	0.376667
chr11	125547348	125547748	0.467500	chr1	188128800	188129200	0.472500
chr4	128705244	128705644	0.410000	chr11	8813600	8814000	0.502500
chr3	112746602	112746802	0.315000	chr1	188158400	188158600	0.330000
chr13	113621772	113621972	0.540000	chr11	88174800	88175000	0.600000
chr5	31617574	31617774	0.570000	chr11	88175400	88175600	0.685000
chr11	99974203	99974403	0.420000	chr11	88178400	88178600	0.425000
chr4	18735146	18735346	0.370000	chr1	188187200	188187400	0.400000
chr15	61712460	61712660	0.490000	chr1	18820800	18821000	0.615000
chrX	28369890	28370090	0.430000	chr11	88208800	88209000	0.465000
chr15	49286029	49286229	0.395000	chr11	88232000	88232200	0.455000
chr9	70517036	70517236	0.320000	chr1	188247400	188247600	0.370000
chr9	112499568	112499768	0.315000	chr1	188249800	188250000	0.370000
chr1	247299725	247299925	0.485000	chr11	88267000	88267200	0.545000
chr1	102679447	102679647	0.430000	chr11	8827400	8827600	0.475000
chr3	183370649	183370849	0.385000	chr1	18828200	18828400	0.395000
chr4	77427360	77427560	0.385000	chr11	88283200	88283400	0.435000
chr4	30378560	30379160	0.356667	chr11	88301200	88301800	0.428333
chr3	137567556	137567756	0.340000	chr11	88312800	88313000	0.395000
chr1	175744863	175745063	0.320000	chr11	88325000	88325200	0.370000
chr1	234177184	234177384	0.440000	chr11	88326200	88326400	0.515000
chr6	137835059	137835459	0.365000	chr11	8832800	8833200	0.550000
chr19	21348358	21348558	0.445000	chr11	88335200	88335400	0.485000
chrY	26019885	26020085	0.395000	chr11	88336000	88336200	0.415000
chr1	144311101	144311301	0.350000	chr11	88336600	88336800	0.390000
chr15	82786531	82787531	0.454000	chr11	88337600	88338600	0.523000
chr14	73377521	73378121	0.463333	chr11	88341600	88342200	0.528333
chr3	73226734	73226934	0.430000	chr1	188344000	188344200	0.520000
chr3	150460965	150461165	0.340000	chr11	88345600	88345800	0.350000
chrX	32693839	32694039	0.345000	chr11	88354200	88354400	0.355000
chr5	34953481	34954081	0.323333	chr11	88357200	88357800	0.390000
chr2	20827973	20828573	0.381667	chr11	88359200	88359800	0.390000
chr2	182615607	182615807	0.450000	chr1	1883600	1883800	0.480000
chr2	131221216	131221416	0.350000	chr11	88363600	88363800	0.360000
chr2	174076094	174076294	0.430000	chr11	88367400	88367600	0.435000
chr11	15943651	15943851	0.525000	chr1	18836800	18837000	0.595000
chr14	26683751	26683951	0.275000	chr1	188397600	188397800	0.430000
chr4	23406997	23407197	0.350000	chr11	88398400	88398600	0.410000
chr10	59010635	59011035	0.305000	chr11	88402400	88402800	0.375000
chr13	15195189	15195589	0.000000	chr1	188403000	188403400	0.342500
chr7	60343439	60344039	0.391667	chr11	88414600	88415200	0.428333
chr5	179722345	179722745	0.402500	chr11	88420400	88420800	0.470000
chrX	30075199	30075399	0.470000	chr11	88421600	88421800	0.505000
chr2	197491612	197491812	0.310000	chr1	188427800	188428000	0.350000
chr5	126414592	126414792	0.495000	chr11	88431800	88432000	0.585000
chr21	31508329	31508529	0.450000	chr11	88434400	88434600	0.545000
chr5	36135869	36136069	0.345000	chr1	188466600	188466800	0.380000
chr12	54920531	54920731	0.315000	chr11	88474800	88475000	0.365000
chr1	201132759	201133559	0.465000	chr11	88484800	88485600	0.530000
chr6	49070269	49070469	0.440000	chr11	88495000	88495200	0.455000
chr1	228004410	228004810	0.622500	chr11	88509000	88509400	0.732500
chr7	93607503	93607703	0.275000	chr11	88529200	88529400	0.330000
chr12	55624576	55624776	0.350000	chr11	88536000	88536200	0.360000
chr6	68630089	68630289	0.440000	chr11	88544400	88544600	0.480000
chr2	20206909	20207309	0.560000	chr1	18854600	18855000	0.627500
chr16	76302077	76302477	0.420000	chr11	88552400	88552800	0.485000
chr12	67886197	67886397	0.365000	chr1	188652800	188653000	0.400000
chr15	17666774	17666974	0.375000	chr1	188686800	188687000	0.415000
chr4	146311757	146311957	0.450000	chr11	88689600	88689800	0.470000
chr17	25869578	25869778	0.420000	chr1	188752000	188752200	0.425000
chr3	183000450	183000650	0.590000	chr1	18875400	18875600	0.645000
chr12	69877745	69877945	0.360000	chr1	188782400	188782600	0.385000
chr16	36920016	36920216	0.420000	chr1	188800000	188800200	0.445000
chr20	37143482	37143682	0.420000	chr11	88815600	88815800	0.430000
chr5	35034148	35034348	0.350000	chr1	18884200	18884400	0.605000
chr11	32275951	32276551	0.360000	chr11	88843600	88844200	0.380000
chr6	166943034	166943234	0.330000	chr11	88845000	88845200	0.325000
chr4	136227736	136228136	0.307500	chr11	8885000	8885400	0.440000
chr2	183160589	183160989	0.417500	chr1	188904200	188904600	0.420000
chr14	71164764	71165364	0.470000	chr1	18892600	18893200	0.555000
chr17	67247484	67247684	0.520000	chr1	18901200	18901400	0.555000
chr11	64209157	64210357	0.590833	chr1	18902000	18903200	0.638333
chr3	197510804	197511204	0.537500	chr1	1890200	1890600	0.762500
chr12	54216082	54217082	0.554000	chr1	18907200	18908200	0.578000
chr3	32688310	32688710	0.510000	chr1	18909000	18909400	0.527500
chr15	68042639	68042839	0.425000	chr11	89098000	89098200	0.450000
chr17	18783626	18784626	0.490000	chr1	1891000	1892000	0.747000
chr16	31331421	31331821	0.680000	chr11	8911000	8911400	0.697500
chr1	20722135	20722535	0.552500	chr1	18913000	18913400	0.617500
chr1	204232307	204232507	0.415000	chr11	8914200	8914400	0.460000
chrX	31798828	31799028	0.380000	chr11	89142800	89143000	0.405000
chr19	51646769	51647169	0.600000	chr1	189149600	189150000	0.605000
chr8	37059146	37060146	0.363000	chr1	189150600	189151600	0.372000
chr4	135326410	135326610	0.355000	chr1	189152200	189152400	0.410000
chr7	940002	940202	0.505000	chr1	18915400	18915600	0.550000
chr5	153055400	153055600	0.405000	chr1	189158200	189158400	0.435000
chr15	76974454	76974854	0.587500	chr11	892000	892400	0.625000
chr4	99425433	99425633	0.400000	chr1	18923800	18924000	0.570000
chr18	39335265	39335465	0.555000	chr1	18926800	18927000	0.565000
chr20	43579666	43580266	0.490000	chr1	18927400	18928000	0.586667
chr1	81159810	81160410	0.410000	chr1	189312400	189313000	0.421667
chr1	154879715	154880115	0.532500	chr1	18938600	18939000	0.642500
chr7	157541468	157541868	0.465000	chr1	1894400	1894800	0.625000
chr16	49592488	49593088	0.513333	chr11	894600	895200	0.618333
chr15	38563752	38563952	0.530000	chr1	18947000	18947200	0.535000
chr8	46417741	46418141	0.565000	chr1	18948400	18948800	0.572500
chr5	24842769	24842969	0.365000	chr11	8949000	8949200	0.415000
chr14	92226864	92227064	0.440000	chr1	18950200	18950400	0.570000
chr5	2993733	2993933	0.465000	chr1	18950800	18951000	0.485000
chr20	51224604	51225404	0.463750	chr1	18951600	18952400	0.546250
chr9	132998194	132998394	0.540000	chr1	18956000	18956200	0.685000
chr9	20299634	20300034	0.405000	chr1	18956600	18957000	0.762500
chr4	71894731	71894931	0.320000	chr11	89581800	89582000	0.305000
chr1	41201245	41201445	0.425000	chr11	89590200	89590400	0.440000
chrX	46481342	46481542	0.395000	chr11	8959600	8959800	0.415000
chr4	115258975	115259175	0.290000	chr11	89612200	89612400	0.310000
chr4	60382026	60382226	0.265000	chr11	8963000	8963200	0.400000
chr8	100915703	100915903	0.450000	chr11	8964400	8964600	0.730000
chr15	92429266	92429466	0.480000	chr1	18965800	18966000	0.525000
chr6	44090785	44090985	0.405000	chr11	8966600	8966800	0.460000
chr11	127138930	127139130	0.400000	chr11	8969800	8970000	0.445000
chr1	60720846	60721046	0.450000	chr1	189708800	189709000	0.545000
chr2	76013823	76014023	0.450000	chr1	1897200	1897400	0.490000
chr6	10840318	10840518	0.400000	chr1	18973000	18973200	0.410000
chr6	127925804	127926204	0.362500	chr1	189775400	189775800	0.357500
chr2	201895883	201896083	0.495000	chr11	89777200	89777400	0.545000
chr2	144537300	144537500	0.535000	chr11	89787000	89787200	0.665000
chr2	137013329	137013529	0.500000	chr11	89787600	89787800	0.670000
chr4	184210674	184210874	0.410000	chr11	8979200	8979400	0.495000
chr15	57247507	57248307	0.427500	chr11	898000	898800	0.632500
chr8	41571411	41571811	0.455000	chr11	89861200	89861600	0.465000
chr9	77289727	77290327	0.423333	chr11	8988400	8989000	0.453333
chr19	18520555	18521355	0.582500	chr1	1899200	1900000	0.620000
chr17	80721874	80722074	0.325000	chr11	8994200	8994400	0.395000
chr14	25627765	25627965	0.415000	chr11	89983000	89983200	0.485000
chr3	56060673	56060873	0.475000	chr11	9001800	9002000	0.480000
chr15	58467956	58469556	0.456250	chr11	9003000	9004600	0.656875
chr7	91700053	91700253	0.365000	chr1	19003400	19003600	0.375000
chr6	164744930	164745130	0.470000	chr11	90052400	90052600	0.670000
chr8	96156401	96156801	0.430000	chr1	19007600	19008000	0.580000
chr2	81321131	81321331	0.410000	chr11	9008200	9008400	0.450000
chr5	32301600	32301800	0.540000	chr11	9008800	9009000	0.545000
chr6	114781391	114781791	0.342500	chr11	90100400	90100800	0.375000
chr22	23715834	23716034	0.490000	chr1	19011200	19011400	0.510000
chr11	47444241	47444641	0.472500	chr11	90134600	90135000	0.585000
chr4	80961985	80962185	0.390000	chr11	90139200	90139400	0.415000
chr8	6532524	6532924	0.412500	chr11	9015600	9016000	0.510000
chrX	110066308	110066708	0.442500	chr11	90167200	90167600	0.722500
chr1	49168015	49168415	0.360000	chr11	9017800	9018200	0.517500
chr16	22767774	22768174	0.410000	chr11	90182400	90182800	0.412500
chr5	176551446	176551646	0.455000	chr1	190183800	190184000	0.465000
chr14	34201532	34201732	0.320000	chr1	190194800	190195000	0.350000
chr6	96107067	96107267	0.330000	chr11	90202400	90202600	0.385000
chr7	100339815	100340215	0.375000	chr11	90204800	90205200	0.350000
chr2	235227762	235227962	0.385000	chr1	190209400	190209600	0.400000
chr3	92887699	92887899	0.405000	chr11	90218800	90219000	0.465000
chr2	191393418	191393818	0.342500	chr11	90220400	90220800	0.362500
chr9	4005496	4005696	0.395000	chr11	90221400	90221600	0.420000
chr16	84246751	84247351	0.531667	chr11	90222600	90223200	0.668333
chr19	42367017	42367617	0.488333	chr11	90240200	90240800	0.571667
chr14	20064269	20064469	0.510000	chr11	90241600	90241800	0.520000
chr5	96274016	96274216	0.480000	chr11	90243000	90243200	0.495000
chr4	159450841	159451041	0.385000	chr11	90243600	90243800	0.395000
chr8	17814742	17814942	0.340000	chr11	90251000	90251200	0.440000
chr13	46270427	46270627	0.380000	chr1	190373800	190374000	0.425000
chr3	92049480	92049680	0.400000	chr11	9038600	9038800	0.410000
chr2	189046872	189047272	0.447500	chr11	9039200	9039600	0.490000
chrX	46977696	46978296	0.458333	chr1	19057200	19057800	0.548333
chr11	127169214	127169414	0.385000	chr11	90593200	90593400	0.390000
chr4	62678306	62678506	0.240000	chr1	190602400	190602600	0.355000
chr5	93891827	93892227	0.417500	chr11	9060800	9061200	0.432500
chr5	91381954	91382154	0.365000	chr1	190608400	190608600	0.460000
chr19	42526965	42528165	0.492500	chr1	1906200	1907400	0.600833
chrX	57181151	57181351	0.380000	chr1	19069000	19069200	0.525000
chr9	86875714	86876114	0.415000	chr1	190699000	190699400	0.450000
chr7	92580171	92580571	0.462500	chr1	19072200	19072600	0.610000
chr1	222522005	222522205	0.475000	chr11	9073200	9073400	0.520000
chr11	92729329	92729529	0.490000	chr1	19074600	19074800	0.530000
chr7	16686569	16686769	0.310000	chr1	190754800	190755000	0.340000
chr3	32966957	32967157	0.365000	chr1	190755600	190755800	0.385000
chrX	137040811	137041011	0.435000	chr1	190760000	190760200	0.445000
chr7	43780195	43780995	0.480000	chr1	19079400	19080200	0.486250
chr20	43720540	43720740	0.510000	chr1	19081600	19081800	0.545000
chr11	63138126	63138526	0.470000	chr11	908200	908600	0.607500
chr2	15792931	15793131	0.370000	chr1	190832600	190832800	0.405000
chr10	63543266	63543466	0.445000	chr1	19086400	19086600	0.475000
chr19	1490585	1491385	0.676250	chr1	1909000	1909800	0.696250
chr12	101172895	101173095	0.585000	chr11	9091600	9091800	0.835000
chr1	67202695	67202895	0.480000	chr11	9095600	9095800	0.590000
chr4	49229399	49229599	0.550000	chr1	19096400	19096600	0.570000
chr12	93925340	93925540	0.375000	chr1	190972600	190972800	0.410000
chr8	120789454	120789654	0.330000	chr1	190976000	190976200	0.335000
chr13	113319874	113320074	0.460000	chr11	91064200	91064400	0.500000
chr2	51532247	51532447	0.325000	chr1	191065800	191066000	0.380000
chr3	189321834	189322034	0.400000	chr1	191075000	191075200	0.420000
chr2	116139153	116139953	0.492500	chr11	910800	911600	0.745000
chr7	72700715	72700915	0.430000	chr1	191099800	191100000	0.460000
chr4	187687516	187687716	0.435000	chr1	19113200	19113400	0.480000
chr9	63034768	63034968	0.510000	chr1	19113800	19114000	0.550000
chr11	18846209	18846409	0.360000	chr1	191206600	191206800	0.325000
chr6	155505813	155506013	0.415000	chr11	9121000	9121200	0.520000
chrX	83466723	83466923	0.485000	chr1	19122800	19123000	0.575000
chr3	73055055	73055255	0.325000	chr1	19124000	19124200	0.500000
chr2	135623094	135623294	0.305000	chr1	191260200	191260400	0.325000
chr14	59219255	59219455	0.420000	chr11	9130400	9130600	0.455000
chr12	58538103	58538303	0.485000	chr11	9134000	9134200	0.500000
chr18	70242743	70243343	0.406667	chr1	191369000	191369600	0.440000
chr19	7813769	7814169	0.487500	chr11	9137800	9138200	0.567500
chr5	15995036	15995236	0.370000	chr1	19138400	19138600	0.380000
chr2	3930635	3930835	0.360000	chr1	191453600	191453800	0.475000
chr8	23553716	23554316	0.460000	chr11	914800	915400	0.621667
chr1	31241313	31241513	0.410000	chr1	191484000	191484200	0.415000
chr20	58966427	58966627	0.515000	chr1	19151600	19151800	0.530000
chr2	154738043	154738443	0.357500	chr1	191582200	191582600	0.370000
chr2	65425549	65425949	0.337500	chr11	9159000	9159400	0.375000
chrX	154934121	154934521	0.370000	chr11	9160200	9160600	0.372500
chr11	32316210	32316410	0.355000	chr11	9161400	9161600	0.380000
chr14	79598749	79599149	0.385000	chr11	9162000	9162400	0.392500
chr10	39827279	39827479	0.415000	chr11	9163400	9163600	0.435000
chr20	30000264	30000464	0.375000	chr11	9166000	9166200	0.475000
chr8	101457104	101457904	0.411250	chr1	191695800	191696600	0.460000
chr5	88637062	88637462	0.320000	chr1	191714800	191715200	0.395000
chr20	58260123	58260523	0.437500	chr1	191757000	191757400	0.450000
chr13	26645520	26645720	0.310000	chr1	191771800	191772000	0.370000
chr21	22471348	22471748	0.452500	chr11	91792800	91793200	0.490000
chr1	171015509	171015709	0.410000	chr11	91794200	91794400	0.455000
chr21	11185375	11185975	0.373333	chr1	19179600	19180200	0.413333
chr12	85052799	85053199	0.302500	chr1	191823800	191824200	0.380000
chr2	159378470	159378670	0.320000	chr1	191829400	191829600	0.300000
chr13	100164023	100164423	0.315000	chr1	191831600	191832000	0.417500
chr12	98428538	98428738	0.345000	chr11	9184600	9184800	0.345000
chr4	62578902	62579102	0.225000	chr1	191852400	191852600	0.320000
chr1	36179633	36180633	0.581000	chr1	1918800	1919800	0.736000
chrX	56032086	56032486	0.372500	chr1	191889000	191889400	0.432500
chr9	107054620	107054820	0.420000	chr11	91905600	91905800	0.450000
chr3	70763585	70763985	0.395000	chr11	919200	919600	0.550000
chr13	25788983	25789183	0.340000	chr11	91947200	91947400	0.420000
chr3	22076953	22077353	0.292500	chr1	191963400	191963800	0.382500
chr6	73014711	73014911	0.315000	chr1	191964200	191964400	0.310000
chrX	11591917	11592117	0.380000	chr1	19198000	19198200	0.420000
chr9	64042082	64042282	0.420000	chr1	191993600	191993800	0.425000
chr1	136446268	136446468	0.000000	chr1	192002200	192002400	0.375000
chr1	95644601	95644801	0.465000	chr11	92027200	92027400	0.580000
chr6	58374202	58374402	0.375000	chr1	19203600	19203800	0.395000
chr1	199691451	199691651	0.490000	chr11	9204000	9204200	0.505000
chr4	12256772	12256972	0.360000	chr1	192045200	192045400	0.420000
chr3	42631382	42631582	0.410000	chr1	192047600	192047800	0.435000
chr8	52259907	52260107	0.295000	chr1	19206000	19206200	0.390000
chr10	83120066	83120266	0.380000	chr1	192066400	192066600	0.475000
chr10	29675179	29675379	0.480000	chr1	192067400	192067600	0.530000
chr19	1573683	1573883	0.440000	chr1	19207000	19207200	0.450000
chr8	65089836	65090636	0.406250	chr1	19208200	19209000	0.407500
chr12	60963421	60963621	0.380000	chr11	9209200	9209400	0.455000
chr9	130317251	130317451	0.450000	chr1	19209600	19209800	0.550000
chr4	13784870	13785670	0.485000	chr1	19210200	19211000	0.575000
chr7	25459285	25459685	0.350000	chr1	192104800	192105200	0.390000
chr22	11442521	11443121	0.426667	chr1	192108200	192108800	0.441667
chr11	54542864	54543064	0.350000	chr1	192123800	192124000	0.385000
chr21	32109021	32109221	0.320000	chr1	192148200	192148400	0.325000
chr1	110467671	110467871	0.425000	chr11	9215400	9215600	0.455000
chr2	66164417	66164617	0.330000	chr1	192158200	192158400	0.345000
chr1	75539676	75539876	0.335000	chr1	192159200	192159400	0.360000
chr18	75826536	75827336	0.412500	chr11	921600	922400	0.591250
chr6	45691820	45692020	0.275000	chr1	192160200	192160400	0.295000
chr12	105977020	105977620	0.370000	chr1	192162000	192162600	0.403333
chr3	182266644	182266844	0.325000	chr1	192168000	192168200	0.415000
chr8	95999149	96000149	0.305000	chr1	192170400	192171400	0.371000
chr17	59007190	59007390	0.400000	chr1	192172000	192172200	0.460000
chr7	157562782	157562982	0.605000	chr11	92224800	92225000	0.735000
chr16	7004416	7004616	0.435000	chr1	192257000	192257200	0.475000
chr1	77562323	77562723	0.355000	chr1	192260200	192260600	0.412500
chr2	241124698	241124898	0.315000	chr1	192263800	192264000	0.320000
chr16	60581855	60582255	0.387500	chr11	9226600	9227000	0.407500
chr11	82823701	82823901	0.410000	chr1	192266800	192267000	0.465000
chr18	61243171	61243371	0.460000	chr1	192272800	192273000	0.485000
chr7	81433501	81433701	0.330000	chr1	192277800	192278000	0.380000
chr20	7399684	7400084	0.432500	chr11	9228000	9228400	0.452500
chr20	44771843	44772043	0.475000	chr11	9229600	9229800	0.490000
chr9	80977781	80977981	0.440000	chr1	1923000	1923200	0.655000
chr18	29119403	29119603	0.310000	chr11	9231800	9232000	0.325000
chr10	127541863	127542063	0.445000	chr1	19232600	19232800	0.500000
chr4	164849887	164850087	0.395000	chr1	192386800	192387000	0.450000
chr12	131627760	131627960	0.495000	chr11	9239400	9239600	0.535000
chr1	19980126	19980326	0.515000	chr1	19241400	19241600	0.545000
chr10	105872670	105872870	0.370000	chr11	92414200	92414400	0.405000
chr9	103177563	103177763	0.355000	chr1	192446000	192446200	0.315000
chr18	4534226	4534426	0.480000	chr11	9244600	9244800	0.515000
chr7	105640928	105641128	0.375000	chr11	92453200	92453400	0.410000
chr12	96749088	96749288	0.440000	chr11	92461600	92461800	0.480000
chr21	41696645	41697045	0.382500	chr11	9246400	9246800	0.415000
chr2	47750926	47751126	0.410000	chr11	92473000	92473200	0.430000
chr13	104959007	104959207	0.375000	chr11	92476400	92476600	0.440000
chr4	32836397	32837397	0.000000	chr1	192477000	192478000	0.337000
chrX	19370838	19371238	0.445000	chr11	92479400	92479800	0.387500
chr2	19688867	19689067	0.465000	chr1	192489800	192490000	0.470000
chr4	117562283	117562483	0.335000	chr11	9250400	9250600	0.430000
chr5	134248364	134248564	0.400000	chr1	192506800	192507000	0.415000
chr1	175722820	175723420	0.448333	chr1	19251000	19251600	0.538333
chr12	127368942	127369142	0.460000	chr1	192512600	192512800	0.470000
chr2	203406095	203406295	0.340000	chr11	9251400	9251600	0.400000
chr3	108915348	108915748	0.390000	chr1	192516800	192517200	0.392500
chr13	17921150	17921350	0.375000	chr1	192520200	192520400	0.405000
chr3	40388798	40388998	0.415000	chr1	192521800	192522000	0.445000
chrX	4429162	4429362	0.335000	chr1	192530400	192530600	0.375000
chr6	131010205	131010405	0.435000	chr1	192531200	192531400	0.460000
chr6	141171665	141171865	0.360000	chr11	9253200	9253400	0.400000
chr4	61912017	61912217	0.305000	chr1	192539000	192539200	0.365000
chr18	33386821	33387021	0.400000	chr1	192539800	192540000	0.420000
chr11	23455469	23455669	0.350000	chr11	92540800	92541000	0.365000
chr2	85221271	85221471	0.380000	chr1	192543600	192543800	0.415000
chrX	113434641	113434841	0.340000	chr1	192545200	192545400	0.415000
chrY	16296091	16296691	0.380000	chr1	192546000	192546600	0.381667
chr14	88237923	88238123	0.380000	chr1	192551000	192551200	0.390000
chr2	47377562	47377762	0.355000	chr1	192553000	192553200	0.360000
chr4	28150669	28150869	0.375000	chr1	192555000	192555200	0.420000
chr6	61988982	61989182	0.310000	chr1	192571800	192572000	0.350000
chr1	181399393	181399593	0.425000	chr1	192575600	192575800	0.435000
chr16	82679182	82679382	0.500000	chr1	19257600	19257800	0.635000
chr10	130990897	130991097	0.415000	chr1	192579400	192579600	0.440000
chr3	114151673	114151873	0.545000	chr11	925800	926000	0.800000
chr11	71672428	71672628	0.395000	chr1	192580600	192580800	0.440000
chr5	62374828	62375028	0.390000	chr1	192598600	192598800	0.410000
chr1	127388441	127388641	0.000000	chr1	192601600	192601800	0.340000
chr12	131959609	131960609	0.524000	chr1	19260200	19261200	0.572000
chr11	85894540	85894740	0.345000	chr1	192605000	192605200	0.350000
chr4	124947024	124947224	0.430000	chr1	192609200	192609400	0.515000
chr8	17411375	17411575	0.395000	chr1	19261600	19261800	0.495000
chr16	51948232	51948632	0.357500	chr1	192626600	192627000	0.392500
chr2	114333942	114334542	0.373333	chr1	192628400	192629000	0.438333
chr13	21403933	21404133	0.435000	chr11	9263200	9263400	0.520000
chr1	148384321	148384521	0.455000	chr11	9264400	9264600	0.475000
chr9	128938026	128938226	0.530000	chr11	9265400	9265600	0.700000
chr9	95113335	95113535	0.380000	chr1	192677000	192677200	0.385000
chr13	88410648	88410848	0.320000	chr1	192708000	192708200	0.325000
chr10	72136183	72136383	0.470000	chr1	192729600	192729800	0.475000
chr1	80000850	80001250	0.402500	chr1	192732800	192733200	0.417500
chr18	51170652	51170852	0.370000	chr11	9273800	9274000	0.445000
chrY	1371052	1371452	0.580000	chr1	19274000	19274400	0.687500
chr2	144315324	144315524	0.375000	chr1	192748000	192748200	0.390000
chr3	59362165	59362365	0.340000	chr1	19274800	19275000	0.365000
chr12	125677382	125677582	0.395000	chr1	192756400	192756600	0.465000
chr2	131870783	131870983	0.330000	chr11	92762200	92762400	0.420000
chr3	197953231	197953431	0.490000	chr11	92766000	92766200	0.515000
chr6	75276065	75276465	0.447500	chr11	9276600	9277000	0.480000
chr4	45348420	45348620	0.380000	chr11	92766800	92767000	0.475000
chr7	56527508	56527708	0.455000	chr11	92771000	92771200	0.510000
chr2	135773202	135773402	0.425000	chr1	192788200	192788400	0.445000
chr20	55366982	55367182	0.410000	chr11	92791000	92791200	0.420000
chr5	177775066	177775266	0.380000	chr1	192796000	192796200	0.390000
chr2	239626318	239626518	0.425000	chr1	192798000	192798200	0.475000
chr3	24717521	24717721	0.405000	chr11	928000	928200	0.475000
chr4	148046566	148046766	0.350000	chr1	192806000	192806200	0.370000
chr13	7856133	7856333	0.000000	chr1	192807400	192807600	0.345000
chr1	720264	720464	0.395000	chr1	192808000	192808200	0.415000
chr4	108812780	108812980	0.455000	chr11	9280800	9281000	0.470000
chr12	90045779	90046779	0.426000	chr1	192808600	192809600	0.595000
chr9	90779241	90779441	0.435000	chr1	192810200	192810400	0.445000
chr4	163743416	163743616	0.335000	chr1	192841800	192842000	0.370000
chr17	53877931	53878131	0.395000	chr1	192858200	192858400	0.470000
chr11	124945757	124946157	0.442500	chr11	9286200	9286600	0.367500
chr1	61308223	61308423	0.335000	chr1	192866400	192866600	0.340000
chr14	47981034	47981234	0.290000	chr1	192869400	192869600	0.325000
chr5	82995179	82995379	0.260000	chr1	192877600	192877800	0.450000
chr13	80156306	80156506	0.345000	chr1	192879600	192879800	0.425000
chr2	176955477	176955677	0.390000	chr11	92886400	92886600	0.440000
chr2	90037139	90037539	0.470000	chr1	19288800	19289200	0.665000
chr21	1016976	1017176	0.000000	chr1	192889200	192889400	0.385000
chr1	47370636	47370836	0.425000	chr1	192904600	192904800	0.450000
chr4	87358311	87358711	0.297500	chr1	192907800	192908200	0.377500
chr1	132837792	132837992	0.000000	chr1	192926800	192927000	0.325000
chr17	31309824	31310024	0.360000	chr1	192936800	192937000	0.390000
chr10	124974031	124974231	0.285000	chr1	192940800	192941000	0.320000
chrX	133988578	133988978	0.335000	chr1	192942000	192942400	0.397500
chr4	107118487	107118687	0.365000	chr1	192945400	192945600	0.395000
chr1	164349856	164350856	0.340000	chr1	192952000	192953000	0.390000
chr16	79425570	79425770	0.360000	chr1	192955000	192955200	0.430000
chr15	70595481	70595681	0.430000	chr1	192977400	192977600	0.460000
chr5	92223678	92224078	0.432500	chr1	192978200	192978600	0.445000
chr18	5012565	5013165	0.351667	chr1	192984200	192984800	0.378333
chr3	94090322	94090722	0.317500	chr1	192986000	192986400	0.422500
chr2	49237652	49238052	0.380000	chr11	93000600	93001000	0.385000
chr22	46729616	46729816	0.460000	chr1	19300200	19300400	0.535000
chr1	149363724	149363924	0.410000	chr1	193013000	193013200	0.350000
chr8	99459386	99459586	0.355000	chr11	9301800	9302000	0.405000
chrX	45565810	45566010	0.375000	chr1	193019600	193019800	0.325000
chr15	35337084	35337284	0.360000	chr1	19303000	19303200	0.430000
chr1	100374425	100374625	0.390000	chr1	193030400	193030600	0.425000
chr11	47696318	47696918	0.401667	chr1	193043200	193043800	0.441667
chr3	151045197	151046597	0.395714	chr1	193054200	193055600	0.420000
chrX	63715045	63715245	0.400000	chr11	93055000	93055200	0.455000
chr17	57858895	57859695	0.458750	chr1	193058000	193058800	0.471250
chr5	71586597	71587597	0.587000	chr1	193059200	193060200	0.656000
chr11	57532683	57532883	0.360000	chr1	193060600	193060800	0.365000
chr2	149454112	149454312	0.370000	chr1	193061200	193061400	0.380000
chr1	41324276	41324476	0.395000	chr1	193061800	193062000	0.520000
chr20	62067178	62067378	0.520000	chr11	93065400	93065600	0.525000
chr9	25925697	25926297	0.335000	chr1	193065800	193066400	0.395000
chr18	62593211	62593811	0.436667	chr1	193068000	193068600	0.440000
chr18	51886820	51887020	0.355000	chr1	193070000	193070200	0.345000
chr4	161581539	161582139	0.341667	chr1	193070600	193071200	0.368333
chr7	95399801	95400001	0.475000	chr1	193079200	193079400	0.510000
chr21	38997512	38997712	0.405000	chr11	93089600	93089800	0.470000
chr17	54069721	54069921	0.430000	chr1	193102800	193103000	0.435000
chr6	43367247	43367647	0.405000	chr1	193103800	193104200	0.420000
chr15	35860463	35861463	0.373000	chr1	193104600	193105600	0.627000
chr9	63201351	63201551	0.375000	chr1	193106000	193106200	0.385000
chr9	67581665	67582065	0.405000	chr1	193111600	193112000	0.465000
chr2	3731438	3731638	0.430000	chr1	193112400	193112600	0.515000
chr2	197144853	197145853	0.451000	chr1	193113200	193114200	0.461000
chr5	10798820	10799020	0.325000	chr1	193114800	193115000	0.335000
chr6	63953483	63954083	0.420000	chr1	193115600	193116200	0.450000
chr2	18676163	18677563	0.500000	chr1	19311600	19313000	0.713571
chr20	31965118	31965318	0.450000	chr1	193117600	193117800	0.465000
chr2	182474106	182474306	0.295000	chr1	193119200	193119400	0.365000
chr2	139925748	139927148	0.315714	chr1	193119800	193121200	0.357143
chr16	87276456	87277456	0.542000	chr1	193121600	193122600	0.626000
chr11	7727199	7728399	0.349167	chr1	193123400	193124600	0.350833
chr14	8057329	8057529	0.000000	chr11	93123400	93123600	0.410000
chr14	91673071	91673271	0.385000	chr11	93131800	93132000	0.450000
chr3	141267818	141268018	0.455000	chr1	19313600	19313800	0.525000
chr6	29864423	29865423	0.452000	chr11	9314000	9315000	0.648000
chr12	12135470	12135670	0.450000	chr11	9315400	9315600	0.515000
chr20	23318573	23318773	0.455000	chr1	19315600	19315800	0.570000
chr11	57480915	57481115	0.485000	chr1	19316600	19316800	0.530000
chr5	9885643	9886243	0.373333	chr11	9317200	9317800	0.441667
chr11	106560763	106560963	0.340000	chr1	193182000	193182200	0.395000
chrX	146652072	146652272	0.310000	chr1	193183200	193183400	0.315000
chr10	109252995	109253195	0.390000	chr1	193186000	193186200	0.455000
chrY	14752647	14752847	0.285000	chr1	193186600	193186800	0.365000
chr4	156358602	156358802	0.340000	chr1	193190400	193190600	0.370000
chr22	1169787	1169987	0.000000	chr11	93193800	93194000	0.315000
chr5	49860112	49860312	0.410000	chr11	9319400	9319600	0.475000
chr14	96933774	96934374	0.503333	chr11	93197400	93198000	0.665000
chr12	34476004	34476204	0.370000	chr11	93199800	93200000	0.380000
chr9	73343270	73343470	0.415000	chr11	93209600	93209800	0.445000
chr20	11865245	11865445	0.400000	chr11	93234800	93235000	0.430000
chr16	51388999	51389199	0.445000	chr11	93236800	93237000	0.455000
chr4	22910700	22910900	0.450000	chr1	193241200	193241400	0.505000
chr7	97173126	97173326	0.345000	chr1	19325600	19325800	0.620000
chr15	28557637	28557837	0.425000	chr11	932600	932800	0.460000
chr2	96766159	96766359	0.500000	chr1	193275800	193276000	0.550000
chr4	30805922	30806122	0.360000	chr1	193308600	193308800	0.425000
chr16	89242148	89242348	0.285000	chr1	193311400	193311600	0.295000
chr6	123121793	123121993	0.370000	chr11	933200	933400	0.435000
chr7	75780332	75780532	0.455000	chr11	93330000	93330200	0.535000
chr11	74189003	74189203	0.400000	chr11	93330600	93330800	0.790000
chr7	13228486	13228686	0.355000	chr1	193368400	193368600	0.405000
chr1	83291275	83291475	0.430000	chr1	193381800	193382000	0.440000
chr15	78183157	78183357	0.400000	chr1	19338400	19338600	0.610000
chr14	50155389	50155589	0.390000	chr1	193395600	193395800	0.485000
chr12	81757353	81757753	0.322500	chr1	193406800	193407200	0.340000
chr14	25557580	25557780	0.365000	chr11	93408000	93408200	0.445000
chr2	142634583	142634983	0.450000	chr1	193408800	193409200	0.472500
chr6	13646352	13646552	0.345000	chr1	193411800	193412000	0.395000
chr8	89517510	89517710	0.355000	chr1	193415400	193415600	0.415000
chr14	17107485	17107685	0.410000	chr1	19341600	19341800	0.560000
chr13	103382315	103382515	0.480000	chr1	193417600	193417800	0.510000
chr16	41404752	41404952	0.000000	chr1	193418600	193418800	0.350000
chr12	92432599	92432799	0.425000	chr1	193438000	193438200	0.445000
chr22	29285013	29285213	0.520000	chr1	19344400	19344600	0.630000
chr16	48942887	48943087	0.480000	chr11	93444600	93444800	0.540000
chr7	30829197	30829597	0.437500	chr1	193449000	193449400	0.465000
chr4	79234343	79234543	0.360000	chr1	193451000	193451200	0.370000
chr19	12684226	12684426	0.420000	chr1	193457800	193458000	0.435000
chr3	91647476	91647676	0.385000	chr1	193458800	193459000	0.390000
chr5	33454062	33454262	0.315000	chr1	19346200	19346400	0.335000
chr1	103210166	103210366	0.350000	chr1	193462800	193463000	0.350000
chr10	13714938	13715138	0.435000	chr11	93465000	93465200	0.460000
chr1	66893131	66893331	0.315000	chr11	9347200	9347400	0.475000
chr1	158738121	158738521	0.455000	chr1	19347600	19348000	0.490000
chr7	19533248	19533648	0.372500	chr1	193479200	193479600	0.417500
chr7	76518119	76518319	0.520000	chr11	93481800	93482000	0.605000
chr15	91815015	91815415	0.372500	chr11	93491200	93491600	0.452500
chr21	32169279	32169479	0.440000	chr11	93497600	93497800	0.470000
chr11	24645151	24645351	0.365000	chr11	93513000	93513200	0.455000
chr6	75682190	75682390	0.355000	chr1	193514600	193514800	0.285000
chr14	93277542	93277942	0.392500	chr11	93515400	93515800	0.450000
chr11	3700311	3700911	0.386667	chr11	93520800	93521400	0.425000
chr4	109463897	109464297	0.392500	chr11	93522800	93523200	0.432500
chr4	171317748	171318348	0.403333	chr11	93523600	93524200	0.405000
chr10	60206441	60206641	0.395000	chr11	93524800	93525000	0.475000
chr1	174919615	174919815	0.470000	chr11	93525800	93526000	0.480000
chr10	37069292	37069692	0.402500	chr11	93529600	93530000	0.507500
chr15	49170259	49170859	0.458333	chr11	93537400	93538000	0.463333
chr18	19757000	19757200	0.375000	chr1	193537800	193538000	0.420000
chr1	41220123	41220723	0.395000	chr1	193539800	193540400	0.403333
chr15	47508396	47508596	0.430000	chr11	93541200	93541400	0.515000
chr9	75317869	75318469	0.435000	chr11	93541800	93542400	0.470000
chr13	108343823	108344623	0.428750	chr11	93542800	93543600	0.777500
chr10	57559085	57559685	0.330000	chr1	193558400	193559000	0.406667
chr8	45588429	45588629	0.385000	chr1	193568600	193568800	0.405000
chr5	51608673	51608873	0.380000	chr1	193569800	193570000	0.370000
chr4	121287452	121287852	0.377500	chr11	93591400	93591800	0.412500
chrX	133844122	133844322	0.375000	chr1	193592400	193592600	0.370000
chr16	249845	250045	0.410000	chr1	19360200	19360400	0.475000
chr5	164040067	164040267	0.400000	chr11	93604400	93604600	0.410000
chr1	122530672	122531072	0.395000	chr11	93608400	93608800	0.455000
chr15	25362802	25363002	0.330000	chr11	93612400	93612600	0.355000
chr3	154969937	154970337	0.435000	chr11	93614400	93614800	0.447500
chr13	107045139	107045339	0.435000	chr11	93622200	93622400	0.470000
chr8	59551127	59551927	0.340000	chr11	9362400	9363200	0.456250
chr3	161014401	161014601	0.450000	chr1	193634600	193634800	0.455000
chr4	82772621	82772821	0.575000	chr11	9364400	9364600	0.710000
chr17	31939726	31940126	0.387500	chr11	93645400	93645800	0.467500
chr2	84859072	84859472	0.417500	chr11	93654200	93654600	0.432500
chr9	64175191	64175391	0.000000	chr11	93655000	93655200	0.410000
chrX	13916509	13917109	0.455000	chr1	193655200	193655800	0.483333
chr5	60027022	60027222	0.375000	chr1	193658400	193658600	0.410000
chr17	48136096	48136696	0.470000	chr11	93661600	93662200	0.645000
chr6	80295825	80296025	0.415000	chr11	93663200	93663400	0.455000
chr14	40287917	40288317	0.375000	chr1	193674400	193674800	0.385000
chrX	6912146	6912546	0.337500	chr11	9367600	9368000	0.385000
chr3	197884589	197884789	0.405000	chr1	19368000	19368200	0.485000
chr8	100792114	100792314	0.410000	chr11	93685200	93685400	0.420000
chr10	15598569	15598969	0.385000	chr1	193686000	193686400	0.382500
chr7	29553072	29553272	0.285000	chr11	93694200	93694400	0.350000
chr13	95038071	95038271	0.425000	chr11	93701000	93701200	0.470000
chr4	170093406	170094006	0.456667	chr1	19370400	19371000	0.556667
chr5	97109985	97110185	0.345000	chr1	193707800	193708000	0.355000
chr12	96661563	96661763	0.445000	chr11	93716600	93716800	0.450000
chr1	175020702	175021102	0.392500	chr11	93718200	93718600	0.400000
chr12	2394771	2394971	0.395000	chr11	93721600	93721800	0.410000
chrX	111987239	111987439	0.260000	chr11	93728400	93728600	0.380000
chr12	52774091	52774291	0.475000	chr11	93729200	93729400	0.515000
chr4	141853987	141854187	0.320000	chr1	193729600	193729800	0.395000
chr3	53069312	53069512	0.320000	chr1	193730200	193730400	0.390000
chr9	41159626	41159826	0.360000	chr11	93730600	93730800	0.385000
chr3	118686918	118687518	0.373333	chr11	93732000	93732600	0.380000
chr5	116537781	116537981	0.450000	chr11	93733600	93733800	0.460000
chr17	73928950	73929150	0.450000	chr11	93734800	93735000	0.485000
chr10	15904982	15905982	0.377000	chr11	93738000	93739000	0.392000
chrX	151678843	151679043	0.520000	chr11	93740200	93740400	0.540000
chr18	37924993	37925193	0.475000	chr11	93740800	93741000	0.510000
chr10	11779026	11779826	0.463750	chr11	93741400	93742200	0.540000
chr7	135569684	135569884	0.295000	chr1	193743800	193744000	0.365000
chr10	32123960	32124160	0.510000	chr1	19374400	19374600	0.540000
chr1	195541169	195541369	0.335000	chr11	93745000	93745200	0.470000
chr10	59082284	59082484	0.475000	chr11	93767200	93767400	0.520000
chr20	38162327	38162527	0.380000	chr1	193768400	193768600	0.320000
chr9	14501952	14502152	0.395000	chr11	93770400	93770600	0.430000
chr8	139983302	139983702	0.472500	chr11	93773000	93773400	0.572500
chr8	4008009	4008209	0.370000	chr11	93775400	93775600	0.420000
chr6	2436334	2436734	0.520000	chr11	937800	938200	0.522500
chr16	2252354	2253354	0.463000	chr11	93783400	93784400	0.483000
chr3	148305610	148305810	0.400000	chr11	93784800	93785000	0.565000
chr13	96313324	96313524	0.345000	chr11	93785800	93786000	0.530000
chr3	30646463	30646663	0.410000	chr11	93796600	93796800	0.415000
chr12	45278658	45279258	0.446667	chr11	93842400	93843000	0.520000
chrX	73419881	73420081	0.385000	chr11	9384400	9384600	0.485000
chr4	73675752	73676352	0.401667	chr11	93850000	93850600	0.720000
chrY	24561423	24562023	0.471667	chr11	9385000	9385600	0.600000
chr5	111621735	111621935	0.540000	chr1	19386000	19386200	0.560000
chr3	96974523	96974723	0.285000	chr1	193862400	193862600	0.300000
chr14	16230053	16230253	0.395000	chr11	93870800	93871000	0.410000
chr2	32249130	32249730	0.428333	chr1	19391000	19391600	0.430000
chr3	8407371	8407571	0.455000	chr11	93921800	93922000	0.495000
chr15	98944048	98944248	0.445000	chr1	19393200	19393400	0.610000
chr18	47609170	47609370	0.485000	chr11	93946200	93946400	0.500000
chr1	175943286	175943886	0.423333	chr11	93973400	93974000	0.433333
chr5	106084333	106084533	0.360000	chr11	93983600	93983800	0.450000
chrY	3541580	3541780	0.440000	chr11	93985000	93985200	0.465000
chr7	23326553	23327353	0.387500	chr11	93988600	93989400	0.421250
chr14	52425021	52425221	0.325000	chr1	194024800	194025000	0.370000
chr12	48735447	48735647	0.470000	chr11	94036200	94036400	0.500000
chr9	69703984	69704184	0.350000	chr1	194039600	194039800	0.360000
chr15	91723645	91724045	0.432500	chr11	94046400	94046800	0.437500
chr6	150749411	150749611	0.420000	chr1	19405200	19405400	0.505000
chr3	105033089	105033289	0.360000	chr1	194052600	194052800	0.330000
chr5	143875372	143875772	0.395000	chr1	194056200	194056600	0.435000
chr5	88792888	88793088	0.385000	chr1	194057200	194057400	0.415000
chr2	173162775	173162975	0.470000	chr11	940600	940800	0.485000
chr14	61821137	61821337	0.370000	chr11	94067000	94067200	0.410000
chr5	163777380	163777980	0.380000	chr1	19407600	19408200	0.545000
chr5	45863583	45863983	0.402500	chr11	94077600	94078000	0.455000
chr1	180990145	180990345	0.435000	chr11	94090600	94090800	0.445000
chrY	1475829	1476029	0.510000	chr1	194104400	194104600	0.565000
chr5	33788190	33788390	0.340000	chr11	94127800	94128000	0.345000
chrY	1689025	1689225	0.510000	chr11	94128800	94129000	0.735000
chr2	121185736	121185936	0.510000	chr11	94129400	94129600	0.655000
chr1	177261733	177261933	0.460000	chr11	94130000	94130200	0.470000
chr11	93964634	93966034	0.445714	chr11	94130800	94132200	0.452143
chr19	42446793	42446993	0.460000	chr11	94133400	94133600	0.475000
chr2	134212515	134212715	0.390000	chr1	194134400	194134600	0.395000
chrX	148428240	148428440	0.480000	chr11	94135200	94135400	0.490000
chrY	22998361	22998961	0.461667	chr11	94136400	94137000	0.501667
chr21	35390185	35390385	0.435000	chr11	94142400	94142600	0.480000
chr6	19972494	19972694	0.405000	chr11	94147400	94147600	0.470000
chr14	103825135	103825335	0.475000	chr11	94150800	94151000	0.545000
chr10	1811509	1811709	0.445000	chr11	94152400	94152600	0.550000
chr17	62644878	62645078	0.450000	chr11	94171800	94172000	0.485000
chr17	46116948	46117548	0.376667	chr11	9417400	9418000	0.396667
chr12	83815506	83815706	0.425000	chr11	94183800	94184000	0.500000
chr1	4937746	4937946	0.355000	chr11	94203200	94203400	0.425000
chr4	104555679	104555879	0.325000	chr1	194215600	194215800	0.340000
chr4	93983145	93983345	0.380000	chr11	94219800	94220000	0.460000
chr15	73303250	73303450	0.315000	chr1	194223800	194224000	0.325000
chr3	99717912	99718112	0.400000	chr11	94224200	94224400	0.415000
chr18	73554245	73554645	0.265000	chr1	194225800	194226200	0.307500
chr1	216405734	216405934	0.390000	chr11	94248400	94248600	0.605000
chr3	109194144	109194344	0.290000	chr1	194281400	194281600	0.370000
chr15	27329977	27330377	0.435000	chr1	194289600	194290000	0.437500
chr6	66512591	66512791	0.310000	chr1	194290800	194291000	0.360000
chr7	26835340	26835540	0.395000	chr1	194295800	194296000	0.465000
chr6	143771164	143771364	0.345000	chr1	194301000	194301200	0.460000
chr9	32511362	32511562	0.370000	chr11	94325800	94326000	0.540000
chr11	134593803	134594003	0.340000	chr1	194343000	194343200	0.465000
chr3	16047423	16047823	0.362500	chr1	19435200	19435600	0.427500
chr1	29962065	29962465	0.472500	chr1	194358000	194358400	0.632500
chr5	112221395	112221595	0.350000	chr1	19436200	19436400	0.485000
chr5	149549524	149549724	0.480000	chr1	19436800	19437000	0.510000
chr1	248812279	248812679	0.610000	chr1	1944000	1944400	0.675000
chr8	80235103	80235503	0.495000	chr11	94401200	94401600	0.715000
chr4	118775965	118776165	0.485000	chr1	19440600	19440800	0.525000
chr3	44794935	44795335	0.422500	chr1	194416000	194416400	0.457500
chr1	229669767	229669967	0.330000	chr11	94418200	94418400	0.355000
chr14	33735537	33735737	0.420000	chr1	19445800	19446000	0.455000
chr13	69964751	69965151	0.300000	chr11	94473400	94473800	0.355000
chrX	66380737	66380937	0.355000	chr11	94477800	94478000	0.490000
chr3	71071142	71071342	0.490000	chr1	19449000	19449200	0.550000
chr1	37684285	37685285	0.472000	chr11	94493400	94494400	0.594000
chr2	88995857	88996057	0.360000	chr11	94504800	94505000	0.340000
chrX	76524470	76524670	0.340000	chr11	94507600	94507800	0.385000
chr8	134282367	134282567	0.450000	chr11	94512400	94512600	0.685000
chr5	20829748	20829948	0.285000	chr11	94513200	94513400	0.385000
chr16	59967269	59967469	0.305000	chr1	194517400	194517600	0.365000
chr4	45489124	45489324	0.290000	chr11	94519600	94519800	0.310000
chr1	168449656	168449856	0.440000	chr11	94521800	94522000	0.460000
chrX	18118703	18118903	0.445000	chr11	94526000	94526200	0.485000
chr21	21294612	21294812	0.395000	chr11	94533800	94534000	0.400000
chr10	44486439	44486639	0.395000	chr11	94534400	94534600	0.485000
chr5	30121251	30121651	0.420000	chr1	194535400	194535800	0.447500
chr3	123486548	123486748	0.580000	chr11	94544200	94544400	0.765000
chr8	137946658	137947258	0.453333	chr11	94544800	94545400	0.673333
chr5	43910426	43910626	0.380000	chr1	19454800	19455000	0.450000
chr10	83639938	83640338	0.340000	chr11	94550600	94551000	0.402500
chr5	20442635	20443635	0.411000	chr11	94558600	94559600	0.414000
chr3	4047935	4048135	0.370000	chr11	94563600	94563800	0.445000
chr10	121959032	121959232	0.505000	chr11	94564200	94564400	0.540000
chr8	17967097	17967697	0.420000	chr11	94567200	94567800	0.528333
chr14	45258954	45259354	0.310000	chr11	94574600	94575000	0.430000
chr4	162658278	162658478	0.430000	chr11	94583600	94583800	0.435000
chr14	75994558	75994958	0.422500	chr11	94584200	94584600	0.427500
chr6	54611002	54611202	0.380000	chr11	94598000	94598200	0.390000
chr17	22206583	22206783	0.355000	chr1	19459800	19460000	0.480000
chr5	22639911	22640111	0.290000	chr11	9459800	9460000	0.445000
chr22	22142378	22142978	0.376667	chr11	94602800	94603400	0.415000
chr16	16437567	16439367	0.447778	chr11	9460600	9462400	0.520556
chr17	79013941	79014141	0.430000	chr1	19461000	19461200	0.560000
chr7	131596295	131596495	0.370000	chr11	946200	946400	0.565000
chr6	55580674	55580874	0.435000	chr11	94621600	94621800	0.450000
chr20	27040636	27040836	0.405000	chr11	94623200	94623400	0.455000
chr12	97580845	97581245	0.447500	chr11	94625400	94625800	0.462500
chr18	41893012	41893212	0.420000	chr1	19463200	19463400	0.510000
chr18	43992125	43992325	0.350000	chr11	9463200	9463400	0.375000
chrX	14595834	14596434	0.413333	chr11	94638400	94639000	0.423333
chr2	47953623	47954023	0.507500	chr11	94639800	94640200	0.527500
chr6	38885691	38886291	0.423333	chr1	19464800	19465400	0.453333
chrX	61286234	61286434	0.410000	chr11	94651000	94651200	0.420000
chr3	175970649	175970849	0.435000	chr1	194657400	194657600	0.465000
chr10	17422986	17423186	0.400000	chr1	19465800	19466000	0.440000
chr10	68744187	68744387	0.340000	chr1	194658200	194658400	0.395000
chr19	38622185	38622385	0.495000	chr1	19466400	19466600	0.505000
chr12	9320635	9320835	0.465000	chr11	94667400	94667600	0.490000
chr12	18880098	18880298	0.485000	chr1	19468400	19468600	0.605000
chr2	41300027	41300227	0.280000	chr11	94691400	94691600	0.330000
chr2	152560646	152561046	0.422500	chr1	19469400	19469800	0.475000
chr4	25380425	25380625	0.290000	chr1	194699200	194699400	0.450000
chr8	23167809	23168009	0.505000	chr11	94732200	94732400	0.510000
chr4	123969104	123969304	0.430000	chr11	94733400	94733600	0.435000
chr16	2783975	2784175	0.560000	chr11	94740600	94740800	0.750000
chrX	48779715	48779915	0.420000	chr11	94741400	94741600	0.485000
chr22	37821891	37822091	0.565000	chr11	94755600	94755800	0.575000
chr5	128595862	128596062	0.360000	chr11	94757400	94757600	0.435000
chr3	11326654	11326854	0.465000	chr11	94762400	94762600	0.475000
chr20	6735394	6736394	0.483000	chr1	19476600	19477600	0.513000
chr1	117017325	117017525	0.475000	chr11	94767400	94767600	0.535000
chr16	51401686	51401886	0.470000	chr11	94768200	94768400	0.780000
chrX	74539443	74540043	0.461667	chr11	94768800	94769400	0.660000
chr2	186932659	186932859	0.345000	chr11	94774400	94774600	0.430000
chr8	48605036	48605236	0.450000	chr11	94776400	94776600	0.475000
chr8	2843793	2844593	0.410000	chr1	19478000	19478800	0.483750
chr3	84060242	84060442	0.365000	chr11	94780600	94780800	0.380000
chr16	24929862	24930062	0.355000	chr11	94782000	94782200	0.350000
chr2	41809993	41810193	0.335000	chr11	94786600	94786800	0.365000
chr11	78290542	78290942	0.415000	chr11	94787800	94788200	0.455000
chr17	24147178	24147378	0.400000	chr11	94792600	94792800	0.485000
chr17	46702773	46702973	0.405000	chr1	19479400	19479600	0.475000
chr16	86237100	86237300	0.410000	chr11	94794400	94794600	0.465000
chr14	86229856	86230056	0.450000	chr11	94795000	94795200	0.485000
chr19	28554633	28554833	0.525000	chr1	19483400	19483600	0.530000
chrX	112266382	112266582	0.480000	chr1	19484400	19484600	0.710000
chr10	61227995	61228195	0.545000	chr1	19485000	19485200	0.675000
chr12	51756028	51756428	0.565000	chr1	19485600	19486000	0.800000
chr9	106478096	106478496	0.420000	chr1	194856600	194857000	0.432500
chr7	140160510	140160710	0.425000	chr1	194857600	194857800	0.435000
chr13	110590562	110592362	0.482778	chr1	194858800	194860600	0.552222
chr8	124902907	124903107	0.415000	chr1	194865600	194865800	0.435000
chr14	84351024	84351224	0.495000	chr11	94876800	94877000	0.525000
chr12	74307011	74307211	0.265000	chr11	94878000	94878200	0.390000
chr9	132408955	132409155	0.395000	chr1	19487800	19488000	0.460000
chr5	125117266	125117466	0.360000	chr11	94884400	94884600	0.555000
chr8	37936144	37936344	0.475000	chr11	94885200	94885400	0.500000
chr10	109931065	109931265	0.425000	chr11	94897400	94897600	0.435000
chr3	37855816	37856016	0.510000	chr11	94922800	94923000	0.540000
chrX	39269625	39270225	0.376667	chr11	94924400	94925000	0.408333
chr2	218063385	218063585	0.440000	chr11	94933200	94933400	0.490000
chr13	14083280	14083480	0.000000	chr11	94935000	94935200	0.415000
chr15	72333626	72334026	0.435000	chr11	94948200	94948600	0.440000
chr4	46344179	46344379	0.400000	chr11	94970600	94970800	0.425000
chr12	116976790	116977190	0.455000	chr11	94973400	94973800	0.577500
chrY	12019698	12019898	0.415000	chr1	19502400	19502600	0.440000
chr18	69930365	69930765	0.437500	chr11	9502600	9503000	0.440000
chr18	27511305	27511505	0.405000	chr11	9504000	9504200	0.510000
chr1	152471399	152471799	0.447500	chr1	19505800	19506200	0.475000
chr11	73394950	73395950	0.639000	chr11	95067000	95068000	0.669000
chr8	114196387	114196587	0.415000	chr11	9506800	9507000	0.425000
chr22	25015364	25015564	0.430000	chr11	95068600	95068800	0.490000
chr5	60163385	60163585	0.400000	chr11	95069800	95070000	0.515000
chr5	151441038	151441438	0.415000	chr11	95074800	95075200	0.497500
chr3	96099854	96100654	0.313750	chr11	95076600	95077400	0.402500
chr17	10247964	10248364	0.430000	chr11	95081400	95081800	0.517500
chr16	43539573	43539773	0.000000	chr11	95087000	95087200	0.365000
chr5	162318609	162319009	0.502500	chr11	95087800	95088200	0.505000
chr6	167046165	167046565	0.385000	chr1	19508800	19509200	0.435000
chr4	77074386	77075586	0.550833	chr11	95089000	95090200	0.635000
chr8	133825906	133826106	0.430000	chr11	95093000	95093200	0.465000
chr19	50609217	50609417	0.435000	chr11	95093600	95093800	0.460000
chr2	161900768	161901168	0.385000	chr11	95096200	95096600	0.317500
chr14	25400136	25400536	0.455000	chr11	95100200	95100600	0.487500
chr7	60766438	60766638	0.400000	chr11	95102000	95102200	0.495000
chrX	29145972	29146172	0.435000	chr11	95107600	95107800	0.540000
chr7	45620751	45620951	0.490000	chr11	95108200	95108400	0.535000
chr8	38018867	38019067	0.390000	chr11	95109200	95109400	0.460000
chr14	31740120	31740320	0.395000	chr11	9511000	9511200	0.400000
chr6	103973669	103973869	0.315000	chr1	19511200	19511400	0.380000
chr2	48975599	48975799	0.430000	chr11	95133000	95133200	0.510000
chrX	100161235	100161635	0.375000	chr11	9513400	9513800	0.455000
chr2	224409128	224409328	0.360000	chr11	95138600	95138800	0.315000
chr3	47755655	47755855	0.505000	chr11	95144400	95144600	0.510000
chr1	43874865	43875065	0.450000	chr11	95145000	95145200	0.500000
chr8	27402096	27402296	0.480000	chr11	95147600	95147800	0.495000
chr7	48697316	48697516	0.430000	chr11	95149000	95149200	0.440000
chr17	35506713	35506913	0.455000	chr11	95149600	95149800	0.500000
chr3	141287433	141287833	0.457500	chr11	95150200	95150600	0.567500
chr8	133080429	133081229	0.510000	chr11	95151000	95151800	0.621250
chr8	111915222	111915422	0.445000	chr11	95152800	95153000	0.460000
chr17	79661237	79662037	0.386250	chr11	95153400	95154200	0.458750
chr1	43115942	43116142	0.395000	chr11	95154600	95154800	0.540000
chr7	135140634	135140834	0.375000	chr11	95158000	95158200	0.430000
chr3	191473999	191474199	0.385000	chr11	95158800	95159000	0.575000
chr2	119194143	119194343	0.455000	chr11	9516200	9516400	0.475000
chr11	107400488	107400888	0.362500	chr1	19517000	19517400	0.475000
chr6	67729730	67730130	0.345000	chr11	95175800	95176200	0.397500
chr9	41076412	41076612	0.300000	chr1	195195400	195195600	0.340000
chr3	133586536	133586736	0.430000	chr11	95223000	95223200	0.465000
chr2	74339787	74339987	0.340000	chr11	95229200	95229400	0.360000
chrX	108274745	108274945	0.430000	chr11	95230200	95230400	0.485000
chr11	32307916	32308316	0.522500	chr11	95231200	95231600	0.610000
chr1	208703315	208703915	0.496667	chr11	95232000	95232600	0.548333
chr5	137017634	137017834	0.260000	chr11	95242200	95242400	0.340000
chr13	3594758	3594958	0.000000	chr11	95243400	95243600	0.300000
chrX	62113089	62113489	0.415000	chr11	95245000	95245400	0.452500
chr10	111283890	111284090	0.465000	chr11	95254400	95254600	0.510000
chr2	100328315	100328915	0.363333	chr11	95256200	95256800	0.445000
chr14	102026965	102027165	0.385000	chr11	95263400	95263600	0.420000
chr21	8310433	8310633	0.000000	chr11	95280200	95280400	0.330000
chr4	93881514	93881914	0.405000	chr11	95283600	95284000	0.412500
chr8	36352251	36352451	0.415000	chr11	9529400	9529600	0.605000
chr3	128183651	128183851	0.435000	chr11	95296600	95296800	0.480000
chrX	88761485	88761885	0.380000	chr11	95299000	95299400	0.397500
chr5	155727439	155727839	0.460000	chr11	9530000	9530400	0.500000
chr11	128196300	128196500	0.345000	chr11	95307000	95307200	0.405000
chr6	87603549	87603749	0.265000	chr11	95308600	95308800	0.385000
chr1	36603883	36604083	0.425000	chr11	9531200	9531400	0.555000
chr1	199793209	199793409	0.180000	chr11	95318600	95318800	0.355000
chr4	77396995	77397195	0.430000	chr11	95320400	95320600	0.455000
chr5	169029562	169029962	0.392500	chr11	95336000	95336400	0.480000
chr2	241476404	241476604	0.540000	chr11	95337600	95337800	0.585000
chr19	45610088	45610288	0.520000	chr1	19533800	19534000	0.550000
chr10	35067052	35067252	0.425000	chr11	95338600	95338800	0.480000
chr12	10858721	10858921	0.490000	chr11	9535200	9535400	0.515000
chr2	40369134	40369334	0.340000	chr11	95360400	95360600	0.390000
chrX	139391954	139392154	0.375000	chr11	95363200	95363400	0.420000
chr21	24365468	24365668	0.365000	chr11	95365400	95365600	0.425000
chr9	97430889	97431089	0.425000	chr11	95371200	95371400	0.480000
chr15	17014761	17014961	0.405000	chr11	95372200	95372400	0.425000
chrY	4224626	4224826	0.360000	chr11	95398600	95398800	0.430000
chrX	101847183	101847383	0.445000	chr11	95416000	95416200	0.465000
chr16	41590324	41590524	0.000000	chr11	95434800	95435000	0.350000
chr13	34333270	34333670	0.515000	chr11	95443400	95443800	0.517500
chr1	215048739	215049139	0.392500	chr11	95450600	95451000	0.440000
chr6	124166456	124166856	0.385000	chr1	195450800	195451200	0.397500
chr17	26727126	26727326	0.380000	chr11	95451800	95452000	0.405000
chrX	54343850	54344250	0.425000	chr11	95453800	95454200	0.532500
chr10	101081756	101081956	0.530000	chr11	9545800	9546000	0.630000
chr1	123941525	123941725	0.400000	chr11	95462000	95462200	0.440000
chr3	133103253	133103653	0.417500	chr11	95483000	95483400	0.482500
chr9	80945695	80945895	0.310000	chr11	9550000	9550200	0.415000
chr4	4333757	4333957	0.540000	chr1	1955000	1955200	0.650000
chr8	59951601	59951801	0.405000	chr11	95506000	95506200	0.415000
chr16	80945963	80946163	0.400000	chr11	95512800	95513000	0.405000
chrX	152094256	152094456	0.480000	chr11	9552000	9552200	0.515000
chr9	13305340	13305540	0.405000	chr11	95542800	95543000	0.485000
chr11	45985627	45985827	0.335000	chr11	95548000	95548200	0.360000
chr9	66861857	66862057	0.425000	chr1	195577800	195578000	0.465000
chr5	70406455	70406655	0.400000	chr11	95577800	95578000	0.425000
chr3	97273313	97273513	0.445000	chr1	19557800	19558000	0.520000
chr3	70899685	70899885	0.395000	chr11	95600000	95600200	0.430000
chr7	82001550	82001750	0.350000	chr11	95605600	95605800	0.360000
chr16	63685635	63685835	0.465000	chr11	95641600	95641800	0.470000
chr20	45121119	45121319	0.405000	chr11	95650400	95650600	0.420000
chr5	71063294	71063694	0.345000	chr11	95652200	95652600	0.387500
chrX	15597714	15598314	0.370000	chr11	9565800	9566400	0.448333
chrX	45556784	45556984	0.385000	chr11	9566800	9567000	0.440000
chr1	240742889	240743089	0.440000	chr11	95674800	95675000	0.490000
chrY	17762550	17763150	0.323333	chr11	95688600	95689200	0.385000
chrX	126189361	126189961	0.423333	chr11	9569000	9569600	0.428333
chr20	42892355	42892555	0.395000	chr11	95698200	95698400	0.410000
chr15	10750133	10750333	0.000000	chr11	95698800	95699000	0.365000
chr2	46517577	46518977	0.387143	chr11	95699400	95700800	0.395714
chrX	9983105	9983305	0.405000	chr11	95703200	95703400	0.455000
chr3	163253139	163253339	0.405000	chr11	95705600	95705800	0.525000
chr20	12760204	12760404	0.405000	chr11	95707000	95707200	0.420000
chr1	92665863	92666263	0.385000	chr1	195709800	195710200	0.445000
chr10	68274022	68274222	0.405000	chr11	95711200	95711400	0.435000
chr7	122792892	122793092	0.315000	chr1	195714400	195714600	0.345000
chr3	103773120	103773920	0.303750	chr11	95715800	95716600	0.411250
chr2	225725592	225725792	0.355000	chr11	95717400	95717600	0.395000
chr2	213240158	213240358	0.285000	chr1	195717800	195718000	0.325000
chr16	54732911	54733311	0.355000	chr11	95720200	95720600	0.382500
chr16	36448904	36449104	0.375000	chr11	95725200	95725400	0.390000
chr10	123145121	123147521	0.558750	chr11	9573200	9575600	0.661667
chr3	101732735	101732935	0.425000	chr11	95733400	95733600	0.435000
chr11	55463331	55463731	0.387500	chr11	95734000	95734400	0.427500
chr8	56363479	56363679	0.440000	chr11	95736400	95736600	0.465000
chr7	91238285	91238485	0.465000	chr1	195763200	195763400	0.625000
chr7	159268959	159269159	0.385000	chr1	195764000	195764200	0.470000
chr22	3195467	3195667	0.000000	chr11	95764400	95764600	0.350000
chr17	13291552	13291752	0.210000	chr11	95766800	95767000	0.355000
chr9	44869303	44869503	0.350000	chr11	95767600	95767800	0.365000
chr8	61495697	61495897	0.400000	chr1	195769200	195769400	0.435000
chr6	106409404	106409604	0.340000	chr11	95780600	95780800	0.380000
chr11	115741154	115742754	0.505000	chr11	95789000	95790600	0.626875
chr12	51257701	51257901	0.500000	chr11	95791000	95791200	0.555000
chr1	184178580	184178780	0.430000	chr11	95791600	95791800	0.440000
chr3	141991955	141992155	0.385000	chr11	95792800	95793000	0.365000
chr7	53310158	53310358	0.385000	chr11	95794200	95794400	0.385000
chr8	61837085	61837285	0.430000	chr1	19580000	19580200	0.500000
chr5	98608275	98608475	0.415000	chr1	19581000	19581200	0.490000
chr14	69496765	69496965	0.455000	chr1	19582400	19582600	0.490000
chr2	177697200	177697600	0.340000	chr11	95836000	95836400	0.395000
chr4	25340540	25340740	0.265000	chr11	95849200	95849400	0.430000
chr8	76178331	76178531	0.250000	chr1	195865000	195865200	0.295000
chr7	43195974	43196974	0.393000	chr1	195866200	195867200	0.399000
chr15	82955067	82955267	0.400000	chr1	195872400	195872600	0.405000
chr9	40738372	40738572	0.355000	chr11	95892000	95892200	0.405000
chr8	79060787	79060987	0.425000	chr11	95896000	95896200	0.480000
chrX	109498682	109498882	0.425000	chr1	195897200	195897400	0.430000
chr3	15904640	15904840	0.345000	chr1	195899000	195899200	0.375000
chrY	39123950	39124350	0.000000	chr1	195899800	195900200	0.415000
chr3	103221606	103222206	0.428333	chr1	195900800	195901400	0.436667
chrY	46477374	46478174	0.000000	chr1	195902800	195903600	0.380000
chr8	64158461	64158661	0.305000	chr1	195908200	195908400	0.330000
chr1	107932479	107933079	0.385000	chr11	95922200	95922800	0.380000
chr11	122755262	122755662	0.535000	chr11	95924000	95924400	0.642500
chr3	130720508	130720708	0.310000	chr11	95925000	95925200	0.365000
chr9	29254691	29254891	0.350000	chr1	19594600	19594800	0.380000
chr15	96091880	96092080	0.340000	chr1	195946600	195946800	0.395000
chr1	181342458	181342658	0.395000	chr11	95964200	95964400	0.400000
chr4	162641391	162641591	0.455000	chr1	19596800	19597000	0.590000
chr10	15557471	15557871	0.492500	chr1	19597400	19597800	0.547500
chr5	5267682	5268282	0.511667	chr1	1959800	1960400	0.628333
chr3	61814574	61814774	0.375000	chr1	19600400	19600600	0.435000
chr3	63095646	63095846	0.375000	chr11	9600800	9601000	0.425000
chr22	14772772	14772972	0.405000	chr11	96012200	96012400	0.420000
chrX	7113980	7114180	0.505000	chr11	9601400	9601600	0.535000
chr18	9292866	9293066	0.410000	chr11	96014200	96014400	0.415000
chr7	46537098	46537298	0.495000	chr11	96016200	96016400	0.520000
chr3	194698088	194698288	0.425000	chr1	196034200	196034400	0.430000
chr17	55379375	55379575	0.365000	chr11	96045800	96046000	0.380000
chr18	66913436	66913636	0.270000	chr11	96055000	96055200	0.360000
chr16	71300997	71301197	0.395000	chr11	9605800	9606000	0.425000
chr3	180266343	180266543	0.395000	chr1	19606000	19606200	0.410000
chr19	52006386	52006586	0.330000	chr11	96062200	96062400	0.390000
chr18	15737093	15737293	0.370000	chr1	19606800	19607000	0.295000
chr19	55854822	55855422	0.478333	chr11	9607200	9607800	0.525000
chr12	46696347	46696747	0.335000	chr11	96075600	96076000	0.440000
chr1	85704630	85704830	0.245000	chr1	196078800	196079000	0.345000
chr11	44197629	44198029	0.485000	chr11	96082400	96082800	0.490000
chr22	28399850	28400050	0.335000	chr11	96091600	96091800	0.405000
chr16	63305473	63305673	0.400000	chr1	196091800	196092000	0.410000
chr14	53458632	53458832	0.440000	chr11	96103200	96103400	0.475000
chr5	66959916	66960116	0.345000	chr11	96105600	96105800	0.330000
chr13	16705235	16705435	0.410000	chr11	9611200	9611400	0.450000
chr8	69021088	69021288	0.410000	chr1	196115800	196116000	0.475000
chr9	69661719	69661919	0.445000	chr11	96123400	96123600	0.465000
chr4	47113018	47113218	0.485000	chr11	96124200	96124400	0.470000
chr11	92532855	92533055	0.440000	chr1	19612600	19612800	0.545000
chr11	75617662	75617862	0.440000	chr11	9613200	9613400	0.515000
chr9	65569292	65569492	0.450000	chr1	19613400	19613600	0.465000
chr2	1308795	1309195	0.435000	chr11	96134600	96135000	0.367500
chr13	41143343	41143543	0.360000	chr11	96137000	96137200	0.365000
chr17	72197994	72198394	0.550000	chr11	9614000	9614400	0.690000
chr3	184995688	184995888	0.330000	chr11	96140200	96140400	0.350000
chr1	58795658	58795858	0.440000	chr11	9615200	9615400	0.455000
chr9	2240630	2241230	0.488333	chr11	96155800	96156400	0.515000
chr6	52233721	52234121	0.342500	chr11	96157200	96157600	0.427500
chr2	79431130	79431530	0.397500	chr11	96166000	96166400	0.415000
chr2	82515665	82515865	0.380000	chr11	96168800	96169000	0.390000
chr1	235596667	235597067	0.472500	chr11	96173400	96173800	0.495000
chr3	147670039	147670639	0.455000	chr11	96185200	96185800	0.476667
chr5	140613627	140613827	0.390000	chr11	96188600	96188800	0.395000
chr7	122666111	122666311	0.340000	chr11	96197800	96198000	0.405000
chr8	31416422	31416622	0.415000	chr11	96199600	96199800	0.440000
chr12	103231355	103231955	0.346667	chr11	96205000	96205600	0.373333
chr15	23733951	23734151	0.380000	chr1	196206000	196206200	0.390000
chr8	79240749	79241349	0.418333	chr11	96207400	96208000	0.421667
chr8	126094029	126094229	0.340000	chr11	96211600	96211800	0.435000
chr3	180098639	180099039	0.400000	chr11	96212400	96212800	0.420000
chr10	95885818	95886018	0.350000	chr11	96214400	96214600	0.360000
chr3	22871918	22872918	0.400000	chr11	96215200	96216200	0.436000
chr12	58998497	58998697	0.325000	chr11	96220400	96220600	0.390000
chr11	62262770	62262970	0.355000	chr11	96221600	96221800	0.365000
chr2	68005550	68005750	0.410000	chr11	96222200	96222400	0.490000
chr2	40956918	40957118	0.310000	chr11	96223200	96223400	0.265000
chr5	16381586	16381986	0.260000	chr11	96229600	96230000	0.335000
chr15	56347242	56347842	0.308333	chr11	96230600	96231200	0.360000
chr1	40978472	40978672	0.460000	chr11	96241600	96241800	0.465000
chrX	98175677	98175877	0.365000	chr11	96242400	96242600	0.375000
chr15	69330670	69330870	0.485000	chr11	96243200	96243400	0.535000
chr3	177482630	177483030	0.370000	chr11	96246600	96247000	0.407500
chrX	56991315	56991515	0.425000	chr11	96252600	96252800	0.470000
chr18	69795379	69795579	0.295000	chr11	96254200	96254400	0.420000
chr16	11219277	11219477	0.480000	chr11	96255000	96255200	0.525000
chr1	226459457	226459657	0.490000	chr11	96255600	96255800	0.500000
chr12	38064376	38064776	0.410000	chr11	96256200	96256600	0.422500
chr14	69282728	69282928	0.490000	chr11	9625800	9626000	0.520000
chr11	19383043	19383243	0.450000	chr11	96258400	96258600	0.470000
chrX	141550099	141550699	0.338333	chr11	96260200	96260800	0.433333
chr1	48863732	48863932	0.315000	chr11	96263400	96263600	0.310000
chr1	124753479	124753879	0.400000	chr11	96265200	96265600	0.477500
chr12	129222041	129222641	0.376667	chr11	96267400	96268000	0.421667
chr3	110692190	110692390	0.410000	chr11	96268600	96268800	0.460000
chr1	98036635	98036835	0.365000	chr11	96273000	96273200	0.370000
chr1	63156274	63156474	0.385000	chr11	96279800	96280000	0.395000
chr18	1069399	1069599	0.325000	chr11	962800	963000	0.530000
chr12	110045165	110045365	0.420000	chr1	196284600	196284800	0.425000
chr8	116227955	116228155	0.415000	chr11	96293600	96293800	0.425000
chr7	147277660	147277860	0.270000	chr11	96303200	96303400	0.330000
chr8	139275045	139275245	0.395000	chr11	96307000	96307200	0.465000
chr1	144033503	144033703	0.415000	chr11	96307600	96307800	0.480000
chr7	138870706	138870906	0.435000	chr1	196308200	196308400	0.445000
chr3	152278110	152278310	0.315000	chr1	196309400	196309600	0.350000
chr7	101850956	101851356	0.430000	chr11	9631200	9631600	0.432500
chr2	112951942	112952142	0.380000	chr11	96314400	96314600	0.435000
chr1	91224700	91224900	0.340000	chr1	196318000	196318200	0.415000
chr12	75872314	75872514	0.365000	chr11	96318000	96318200	0.395000
chr15	45397013	45397213	0.440000	chr11	96319000	96319200	0.455000
chr22	28479351	28479551	0.350000	chr11	96320000	96320200	0.395000
chr5	58566886	58567086	0.375000	chr11	96322000	96322200	0.400000
chr13	57571200	57571800	0.341667	chr11	96323000	96323600	0.371667
chrX	149231164	149231764	0.343333	chr11	96328400	96329000	0.403333
chr6	24613052	24613252	0.335000	chr11	96329600	96329800	0.360000
chr10	1371152	1371552	0.352500	chr11	96331800	96332200	0.395000
chr7	60917642	60917842	0.360000	chr11	96332800	96333000	0.370000
chr6	115573986	115574186	0.350000	chr11	96335400	96335600	0.430000
chr11	113887495	113887695	0.415000	chr11	9633800	9634000	0.425000
chr3	118032089	118032289	0.465000	chr11	96338200	96338400	0.475000
chr5	39961000	39961200	0.430000	chr11	96339200	96339400	0.500000
chr5	63507887	63508687	0.455000	chr11	96340000	96340800	0.516250
chr5	950897	951097	0.425000	chr11	96341800	96342000	0.620000
chr6	169917190	169917390	0.495000	chr11	96343200	96343400	0.645000
chr7	5860955	5861155	0.515000	chr1	19635800	19636000	0.525000
chr6	126896025	126896625	0.405000	chr1	196361000	196361600	0.450000
chr13	108937246	108937646	0.322500	chr11	96361800	96362200	0.330000
chr1	199717134	199717334	0.395000	chr11	96366000	96366200	0.405000
chr13	17505018	17505218	0.350000	chr1	196367000	196367200	0.325000
chr6	46281329	46281529	0.380000	chr1	196377000	196377200	0.405000
chr22	50223583	50224383	0.511250	chr11	96389400	96390200	0.652500
chr4	86399138	86399338	0.375000	chr11	96390600	96390800	0.400000
chr1	197823382	197823782	0.320000	chr11	96393800	96394200	0.367500
chr17	78762556	78762756	0.450000	chr1	19640000	19640200	0.475000
chr4	133786569	133786969	0.375000	chr11	9640000	9640400	0.450000
chr14	57318969	57319369	0.482500	chr1	19640800	19641200	0.595000
chr17	38522637	38522837	0.310000	chr11	96426800	96427000	0.355000
chr10	91327661	91328261	0.435000	chr1	19643200	19643800	0.560000
chr2	24189970	24190170	0.525000	chr1	19644200	19644400	0.835000
chr22	15835838	15836038	0.505000	chr1	19644800	19645000	0.715000
chr12	98527455	98527655	0.350000	chr1	196462200	196462400	0.380000
chr1	166488266	166488466	0.410000	chr11	96464000	96464200	0.475000
chr16	1603955	1604355	0.447500	chr1	19646400	19646800	0.587500
chr9	97479645	97479845	0.375000	chr11	96464800	96465000	0.425000
chr10	44233155	44233355	0.525000	chr11	96472200	96472400	0.545000
chr12	60072138	60072538	0.440000	chr11	96484400	96484800	0.447500
chr6	157226775	157227375	0.518333	chr11	96487000	96487600	0.553333
chr5	74884768	74884968	0.470000	chr1	19648800	19649000	0.585000
chr13	55116043	55117443	0.332857	chr1	196494000	196495400	0.380714
chr3	78919663	78919863	0.325000	chr1	196496600	196496800	0.445000
chr2	201820918	201821518	0.456667	chr11	96502600	96503200	0.486667
chr6	32960409	32960609	0.490000	chr11	96504800	96505000	0.520000
chr2	160216472	160216672	0.415000	chr11	96506200	96506400	0.460000
chr2	65407388	65407588	0.470000	chr11	96507000	96507200	0.535000
chr12	89610482	89610882	0.372500	chr11	96508200	96508600	0.410000
chr1	239848194	239848394	0.335000	chr11	96509000	96509200	0.400000
chr20	31867030	31867430	0.547500	chr1	19651200	19651600	0.600000
chr2	39729297	39729497	0.470000	chr1	196516600	196516800	0.525000
chr8	11760246	11760446	0.470000	chr1	196517200	196517400	0.480000
chr9	41031795	41031995	0.415000	chr11	9652400	9652600	0.445000
chr6	163269535	163269735	0.365000	chr1	196535800	196536000	0.500000
chr10	84060513	84060913	0.477500	chr1	19653800	19654200	0.527500
chr11	7326714	7326914	0.390000	chr1	196546400	196546600	0.420000
chr16	15706041	15706241	0.505000	chr1	19655000	19655200	0.615000
chr14	2342268	2342468	0.000000	chr11	96581000	96581200	0.315000
chr20	63528627	63528827	0.465000	chr1	19659800	19660000	0.605000
chr7	149292642	149293442	0.550000	chr1	196608600	196609400	0.588750
chrY	37173630	37173830	0.000000	chr11	9661000	9661200	0.395000
chr6	25441993	25442193	0.375000	chr1	19661800	19662000	0.405000
chr9	101586044	101586444	0.367500	chr11	9662400	9662800	0.425000
chr22	21440947	21441547	0.623333	chr11	9664000	9664600	0.713333
chr2	174958040	174958240	0.565000	chr1	19664800	19665000	0.840000
chr6	107628609	107629209	0.460000	chr1	196650000	196650600	0.555000
chr16	35429978	35430978	0.363000	chr1	196651200	196652200	0.367000
chr15	53054683	53054883	0.320000	chr1	196654400	196654600	0.365000
chrY	5159473	5159673	0.420000	chr1	196659600	196659800	0.480000
chr2	38823843	38824043	0.465000	chr1	19666000	19666200	0.680000
chr7	149002962	149003162	0.545000	chr11	966600	966800	0.600000
chr9	49760894	49761094	0.000000	chr1	196661000	196661200	0.325000
chr9	74447913	74448113	0.430000	chr11	9670000	9670200	0.525000
chr4	71636674	71636874	0.435000	chr1	196705600	196705800	0.460000
chr2	91966508	91966708	0.440000	chr1	196723400	196723600	0.520000
chr4	82783499	82783699	0.535000	chr1	19676600	19676800	0.595000
chr1	115644059	115644259	0.385000	chr11	96817600	96817800	0.380000
chr6	144249695	144250095	0.432500	chr11	9681800	9682200	0.435000
chr2	191325347	191325547	0.350000	chr1	196828000	196828200	0.390000
chr10	98133090	98133890	0.470000	chr1	19688000	19688800	0.537500
chr20	41580805	41581005	0.355000	chr11	9688200	9688400	0.440000
chr1	95066010	95066210	0.440000	chr11	9689200	9689400	0.460000
chr8	16426569	16426769	0.450000	chr11	9689800	9690000	0.515000
chr5	4220025	4220225	0.475000	chr1	19690000	19690200	0.490000
chr13	60790396	60790596	0.355000	chr11	96905200	96905400	0.370000
chr3	161250414	161250614	0.285000	chr11	9692000	9692200	0.360000
chr6	45275977	45276177	0.300000	chr11	9692800	9693000	0.355000
chr1	59530836	59531036	0.390000	chr1	196933000	196933200	0.450000
chr20	41771990	41772190	0.520000	chr1	196933600	196933800	0.690000
chr2	191349211	191349411	0.365000	chr11	96964800	96965000	0.505000
chr11	76470873	76471073	0.365000	chr11	96969400	96969600	0.380000
chr2	92472448	92472648	0.360000	chr11	9702200	9702400	0.365000
chr18	71685391	71685591	0.270000	chr11	97032800	97033000	0.365000
chrX	92695095	92695295	0.510000	chr11	970400	970600	0.625000
chr17	67388661	67388861	0.540000	chr1	19704600	19704800	0.600000
chrX	62355847	62356047	0.395000	chr11	9708600	9708800	0.450000
chr21	28691162	28691362	0.325000	chr1	197096200	197096400	0.330000
chr10	107412321	107412521	0.385000	chr1	197097200	197097400	0.395000
chrX	64601408	64601608	0.370000	chr1	197100800	197101000	0.395000
chr10	24542272	24542472	0.345000	chr1	197143400	197143600	0.385000
chr1	58900162	58900362	0.415000	chr1	197145000	197145200	0.435000
chr17	32986296	32987296	0.460000	chr1	197146000	197147000	0.566000
chr14	88243410	88243610	0.475000	chr1	197152800	197153000	0.535000
chr8	6566755	6566955	0.570000	chr1	19715600	19715800	0.580000
chr12	37239924	37240124	0.400000	chr11	9716800	9717000	0.445000
chr6	101991520	101991720	0.235000	chr1	197174200	197174400	0.355000
chr11	33602243	33602643	0.347500	chr1	197179000	197179400	0.392500
chr4	96719301	96719501	0.355000	chr1	197180400	197180600	0.360000
chr7	21838086	21838886	0.370000	chr1	197196200	197197000	0.378750
chr13	37303709	37304909	0.319167	chr1	197197800	197199000	0.311667
chr13	31005632	31005832	0.385000	chr1	197199400	197199600	0.415000
chr13	6732548	6732748	0.000000	chr11	9720000	9720200	0.365000
chr2	239019736	239019936	0.345000	chr1	197200200	197200400	0.385000
chr1	115114864	115115264	0.505000	chr1	197201200	197201600	0.665000
chr2	953134	953334	0.430000	chr1	197202000	197202200	0.475000
chr7	8197424	8197624	0.390000	chr1	197255000	197255200	0.405000
chrY	10359039	10359239	0.385000	chr1	197285000	197285200	0.390000
chr12	78365247	78365447	0.350000	chr1	197319800	197320000	0.365000
chr5	33047045	33047645	0.300000	chr1	197339400	197340000	0.375000
chr16	89932321	89932521	0.540000	chr1	197354800	197355000	0.590000
chr5	86888440	86888640	0.445000	chr1	197357000	197357200	0.450000
chr14	18337504	18337704	0.340000	chr1	197391400	197391600	0.350000
chr2	200906829	200907029	0.445000	chr1	197392000	197392200	0.485000
chr1	240002298	240002498	0.405000	chr11	9739200	9739400	0.420000
chr2	226334388	226334588	0.345000	chr1	197393200	197393400	0.365000
chr16	26787335	26787535	0.380000	chr1	197395000	197395200	0.420000
chr7	113129942	113130542	0.385000	chr1	197399800	197400400	0.423333
chr10	48310940	48311140	0.385000	chr1	197406200	197406400	0.440000
chr15	1208529	1208729	0.000000	chr1	197409600	197409800	0.395000
chrX	38414162	38414362	0.280000	chr1	197438400	197438600	0.395000
chr4	156897576	156898176	0.360000	chr1	197441800	197442400	0.405000
chr18	25022758	25022958	0.295000	chr11	97455000	97455200	0.325000
chr21	20668914	20669314	0.390000	chr11	9745600	9746000	0.425000
chr2	9971519	9971719	0.350000	chr11	97460200	97460400	0.400000
chr8	116731206	116731406	0.415000	chr1	197464000	197464200	0.430000
chr2	28153857	28154257	0.385000	chr1	197466800	197467200	0.407500
chr16	18694519	18694719	0.460000	chr1	197468800	197469000	0.465000
chr2	178535956	178536156	0.410000	chr1	197470000	197470200	0.440000
chr11	47009418	47009618	0.475000	chr1	197481200	197481400	0.520000
chr8	61315596	61315796	0.420000	chr11	9748600	9748800	0.510000
chr2	139915311	139915711	0.400000	chr1	19752200	19752600	0.467500
chr3	67987212	67987412	0.390000	chr11	9752200	9752400	0.510000
chr4	139733185	139733385	0.385000	chr11	9753000	9753200	0.420000
chr3	18772997	18773197	0.535000	chr11	9758200	9758400	0.800000
chrX	39430712	39430912	0.470000	chr11	9758800	9759000	0.725000
chr1	197550284	197550684	0.425000	chr1	197595200	197595600	0.435000
chr11	108270419	108270819	0.412500	chr11	9759600	9760000	0.542500
chr2	229312162	229312362	0.490000	chr11	976000	976200	0.620000
chr15	41974803	41975003	0.370000	chr1	197615200	197615400	0.405000
chr13	99013626	99013826	0.540000	chr1	19762400	19762600	0.565000
chr13	42729521	42729721	0.400000	chr1	197632000	197632200	0.405000
chrX	14413342	14413942	0.336667	chr11	97638600	97639200	0.311667
chr11	113601895	113602495	0.443333	chr11	976600	977200	0.603333
chr11	115422439	115422639	0.420000	chr1	197675800	197676000	0.425000
chrY	16428707	16428907	0.430000	chr1	197677800	197678000	0.460000
chr8	53718754	53718954	0.445000	chr11	97683800	97684000	0.525000
chr13	35799852	35800052	0.315000	chr11	97703000	97703200	0.415000
chr10	73322534	73322734	0.335000	chr1	197706600	197706800	0.375000
chr14	12422128	12422328	0.000000	chr1	197716000	197716200	0.295000
chr7	144908756	144908956	0.315000	chr1	197736800	197737000	0.350000
chr14	59214692	59214892	0.330000	chr11	97747000	97747200	0.405000
chr13	113378312	113378512	0.405000	chr11	9775600	9775800	0.435000
chrX	56506967	56507567	0.326667	chr1	197761800	197762400	0.368333
chr6	48756883	48757283	0.320000	chr1	197763600	197764000	0.385000
chr11	32786543	32786743	0.200000	chr1	197770400	197770600	0.340000
chr9	20907616	20907816	0.355000	chr1	197771400	197771600	0.405000
chr1	198451417	198451617	0.410000	chr1	197772000	197772200	0.435000
chr11	23157368	23157568	0.360000	chr1	197773200	197773400	0.345000
chr7	86560858	86561258	0.290000	chr1	197773800	197774200	0.337500
chr8	131063119	131063319	0.460000	chr1	197774800	197775000	0.770000
chr4	55225879	55226079	0.390000	chr1	197775400	197775600	0.735000
chr10	21925719	21926319	0.415000	chr1	197776000	197776600	0.455000
chr5	166711980	166712180	0.295000	chr1	197778600	197778800	0.360000
chr9	65364674	65364874	0.000000	chr1	197782000	197782200	0.390000
chr11	62846701	62846901	0.400000	chr1	197787200	197787400	0.420000
chr8	8760599	8760799	0.440000	chr11	97788800	97789000	0.470000
chr20	12116767	12116967	0.315000	chr11	97795000	97795200	0.425000
chrX	28061175	28061375	0.350000	chr1	197806800	197807000	0.330000
chr10	68000630	68000830	0.400000	chr1	197809000	197809200	0.480000
chr15	75544986	75545186	0.430000	chr11	97814400	97814600	0.465000
chr3	178461222	178461422	0.430000	chr1	197838000	197838200	0.450000
chr3	178981030	178981230	0.255000	chr1	197839000	197839200	0.365000
chr16	17513742	17513942	0.455000	chr1	197841200	197841400	0.495000
chr5	162419850	162420050	0.340000	chr1	197842200	197842400	0.420000
chr2	142067265	142067665	0.320000	chr11	9784600	9785000	0.412500
chr1	24446504	24446704	0.380000	chr1	197850200	197850400	0.420000
chr12	73879561	73879761	0.360000	chr11	97850800	97851000	0.500000
chr2	170857463	170857663	0.430000	chr1	197869000	197869200	0.435000
chr11	42102970	42103170	0.420000	chr11	97878200	97878400	0.505000
chrY	5821837	5822037	0.435000	chr11	9788400	9788600	0.470000
chr19	39355257	39355457	0.510000	chr1	197884200	197884400	0.565000
chr9	123366803	123367003	0.470000	chr11	9790000	9790200	0.535000
chr8	135467926	135468526	0.403333	chr1	197902400	197903000	0.726667
chr13	88262792	88262992	0.315000	chr1	197903400	197903600	0.405000
chr9	83746440	83746640	0.545000	chr1	197911600	197911800	0.640000
chr3	143895559	143895759	0.580000	chr1	197913200	197913400	0.605000
chr14	104605138	104605338	0.610000	chr1	197916000	197916200	0.630000
chr16	85787555	85788155	0.538333	chr1	197917800	197918400	0.626667
chr1	152180267	152180867	0.436667	chr11	9791800	9792400	0.448333
chr17	57065150	57065950	0.451250	chr1	197919800	197920600	0.573750
chr2	164706227	164706427	0.430000	chr1	197924600	197924800	0.440000
chr16	33315839	33316039	0.515000	chr1	197929000	197929200	0.560000
chr12	38689907	38690107	0.370000	chr1	197939200	197939400	0.415000
chr7	27249700	27249900	0.430000	chr1	197944600	197944800	0.455000
chr12	74483313	74483913	0.385000	chr1	197949200	197949800	0.408333
chr10	121400802	121401002	0.310000	chr1	19795000	19795200	0.370000
chr11	133014125	133015125	0.415000	chr11	97963600	97964600	0.473000
chr6	84358635	84358835	0.485000	chr11	97972800	97973000	0.560000
chr11	132024966	132025166	0.515000	chr11	97973600	97973800	0.535000
chr1	187785433	187785633	0.345000	chr1	197975200	197975400	0.310000
chr15	46343137	46343337	0.350000	chr1	197976400	197976600	0.365000
chr13	111890589	111890789	0.305000	chr1	197981600	197981800	0.335000
chr8	108718502	108718702	0.420000	chr1	197985400	197985600	0.430000
chr11	52200595	52200795	0.405000	chr1	197987400	197987600	0.420000
chr8	81162091	81162291	0.360000	chr1	197988000	197988200	0.390000
chr1	10981807	10982007	0.540000	chr1	197989200	197989400	0.560000
chr6	119043572	119043972	0.397500	chr11	97990400	97990800	0.410000
chr1	238418872	238419472	0.418333	chr1	197994800	197995400	0.443333
chr2	188362503	188362703	0.355000	chr1	197995800	197996000	0.425000
chr19	48590909	48591909	0.562000	chr1	19799600	19800600	0.664000
chr8	40417899	40418099	0.320000	chr11	97996800	97997000	0.330000
chr5	55052329	55052529	0.345000	chr11	98033200	98033400	0.340000
chr7	100120708	100120908	0.510000	chr1	198056400	198056600	0.585000
chr6	105037318	105037518	0.400000	chr11	98057000	98057200	0.405000
chr3	191104964	191105164	0.375000	chr1	198068400	198068600	0.440000
chr9	107936130	107936330	0.430000	chr1	198079600	198079800	0.480000
chr11	94432069	94432469	0.395000	chr1	198088600	198089000	0.440000
chr11	66139310	66139510	0.360000	chr1	198102600	198102800	0.370000
chr6	86473262	86473462	0.425000	chr1	19811400	19811600	0.560000
chr17	82683200	82683400	0.275000	chr1	198116200	198116400	0.345000
chr13	16876128	16876328	0.425000	chr1	198121200	198121400	0.525000
chr9	14801520	14801720	0.400000	chr1	198122800	198123000	0.480000
chr2	145282732	145282932	0.355000	chr1	198150400	198150600	0.395000
chr15	67689796	67689996	0.445000	chr1	198156200	198156400	0.460000
chr18	5723877	5724077	0.495000	chr1	198157000	198157200	0.780000
chr15	66538316	66539316	0.448000	chr1	198157600	198158600	0.469000
chr12	121132761	121132961	0.560000	chr1	198159000	198159200	0.695000
chr16	81972093	81972493	0.412500	chr1	198162200	198162600	0.435000
chr13	74395003	74395203	0.420000	chr1	198166000	198166200	0.440000
chr14	67179731	67180731	0.330000	chr1	198167400	198168400	0.394000
chr7	97687870	97688070	0.435000	chr1	198169800	198170000	0.455000
chr3	130343255	130343655	0.317500	chr1	198172200	198172600	0.367500
chr3	11046038	11046238	0.370000	chr1	198174400	198174600	0.425000
chr9	71423497	71423897	0.367500	chr1	198175800	198176200	0.372500
chrY	11419077	11419277	0.435000	chr1	198179600	198179800	0.445000
chr6	133750014	133750214	0.335000	chr1	198188200	198188400	0.380000
chr18	72460225	72460425	0.490000	chr1	198238200	198238400	0.515000
chr20	31271290	31271490	0.365000	chr1	198253800	198254000	0.425000
chr16	71832114	71832714	0.408333	chr1	198265000	198265600	0.425000
chr4	116077605	116077805	0.370000	chr1	198269200	198269400	0.375000
chr10	44813343	44813543	0.340000	chr11	98270600	98270800	0.365000
chr18	70124075	70124275	0.310000	chr1	198272600	198272800	0.310000
chr9	44947828	44948028	0.365000	chr1	198279000	198279200	0.370000
chr6	24842032	24842232	0.335000	chr11	98290000	98290200	0.335000
chr21	849681	849881	0.000000	chr11	98297800	98298000	0.350000
chr1	79731753	79731953	0.425000	chr11	98308200	98308400	0.445000
chr2	81830087	81830287	0.335000	chr11	98351400	98351600	0.380000
chr11	78641204	78641404	0.240000	chr1	198361400	198361600	0.320000
chrX	151434803	151435003	0.315000	chr1	198381000	198381200	0.335000
chrX	107347044	107347444	0.315000	chr1	198456000	198456400	0.362500
chr3	124922919	124923119	0.360000	chr1	198497800	198498000	0.430000
chr2	168931203	168931603	0.297500	chr1	198519600	198520000	0.397500
chr15	7742124	7742324	0.000000	chr1	198520600	198520800	0.345000
chr13	82731796	82732196	0.310000	chr1	198523200	198523600	0.347500
chr2	123874383	123874583	0.295000	chr1	198524000	198524200	0.345000
chr15	70739960	70740360	0.277500	chr1	198534600	198535000	0.360000
chr10	16835182	16835382	0.350000	chr1	198543800	198544000	0.370000
chr6	5942109	5942309	0.435000	chr1	198550000	198550200	0.470000
chr10	104449456	104449656	0.450000	chr1	198557000	198557200	0.480000
chr4	13055430	13055630	0.330000	chr1	198558600	198558800	0.335000
chr16	76490587	76490787	0.400000	chr11	98560200	98560400	0.415000
chr15	96927105	96927305	0.360000	chr11	98564400	98564600	0.370000
chr7	116774787	116774987	0.395000	chr1	198564800	198565000	0.420000
chr9	111145582	111145782	0.365000	chr11	98573400	98573600	0.385000
chr12	51131148	51131748	0.368333	chr1	198575800	198576400	0.386667
chr3	83806535	83806735	0.355000	chr11	98590000	98590200	0.375000
chr10	107413741	107414141	0.347500	chr1	198595800	198596200	0.397500
chr18	4852402	4853002	0.440000	chr1	198597800	198598400	0.450000
chr16	73198819	73199419	0.411667	chr1	198598800	198599400	0.445000
chr11	96251621	96252021	0.497500	chr11	98601000	98601400	0.530000
chr4	181383211	181383611	0.382500	chr1	198601800	198602200	0.425000
chr2	138458196	138458396	0.360000	chr1	198602600	198602800	0.375000
chr4	43167964	43168164	0.330000	chr1	198605200	198605400	0.340000
chr15	21491766	21492166	0.442500	chr1	198606000	198606400	0.470000
chr17	82799445	82799645	0.385000	chr1	198611000	198611200	0.420000
chr2	39452228	39452428	0.335000	chr1	198613000	198613200	0.345000
chr2	24488537	24488737	0.345000	chr1	198614600	198614800	0.345000
chr18	64553815	64554015	0.385000	chr1	198619600	198619800	0.405000
chr6	161013728	161013928	0.460000	chr1	198621000	198621200	0.530000
chr8	42834935	42835135	0.450000	chr1	198621600	198621800	0.460000
chr17	50377684	50377884	0.485000	chr11	9862200	9862400	0.495000
chr6	93811923	93812123	0.360000	chr1	198622600	198622800	0.445000
chr16	17239058	17239258	0.415000	chr1	198624000	198624200	0.430000
chr6	89368831	89369031	0.285000	chr1	198627800	198628000	0.300000
chr11	24102417	24102617	0.310000	chr1	198631000	198631200	0.370000
chr4	180108714	180108914	0.410000	chr1	198633600	198633800	0.475000
chr1	111457086	111457486	0.420000	chr1	198636600	198637000	0.450000
chr4	136286621	136286821	0.330000	chr1	198637600	198637800	0.355000
chr9	8168425	8168625	0.335000	chr1	198639000	198639200	0.360000
chr1	212727584	212727784	0.300000	chr1	198640000	198640200	0.355000
chr3	40740703	40741303	0.388333	chr1	198641400	198642000	0.350000
chr7	57873578	57873778	0.295000	chr1	198642400	198642600	0.425000
chr2	43446247	43446447	0.460000	chr1	198650000	198650200	0.480000
chr14	38441628	38441828	0.425000	chr1	198650600	198650800	0.430000
chr15	97527308	97527508	0.360000	chr1	198651800	198652000	0.395000
chr6	63170624	63170824	0.405000	chr1	198655600	198655800	0.435000
chr10	157550	157750	0.390000	chr1	198656600	198656800	0.405000
chr5	19402710	19403310	0.373333	chr1	198657600	198658200	0.386667
chr1	83181969	83182169	0.290000	chr1	198659000	198659200	0.295000
chr15	92847683	92847883	0.370000	chr1	198660800	198661000	0.405000
chr1	67401828	67402228	0.402500	chr1	198662800	198663200	0.432500
chr15	61731120	61731320	0.355000	chr1	198664400	198664600	0.365000
chr4	44742550	44742750	0.360000	chr1	198669200	198669400	0.470000
chr17	40516476	40516676	0.380000	chr1	198671200	198671400	0.410000
chr4	96774255	96774455	0.430000	chr1	198676400	198676600	0.455000
chr6	168401949	168402549	0.448333	chr1	198678600	198679200	0.455000
chr16	30310768	30310968	0.475000	chr1	198679600	198679800	0.550000
chr6	85605743	85605943	0.370000	chr1	198680600	198680800	0.430000
chr9	17151178	17151978	0.380000	chr1	198681400	198682200	0.348750
chr17	15042463	15042663	0.470000	chr1	198699600	198699800	0.490000
chr3	108368815	108369215	0.385000	chr1	19870000	19870400	0.455000
chr11	34443803	34444203	0.437500	chr1	198702200	198702600	0.462500
chr2	19420512	19420712	0.270000	chr1	198762000	198762200	0.380000
chr1	198965901	198966101	0.465000	chr11	98769600	98769800	0.470000
chr10	5037614	5037814	0.405000	chr1	198776800	198777000	0.520000
chr17	20115207	20115407	0.540000	chr1	198778200	198778400	0.560000
chr20	22618168	22618368	0.330000	chr1	198783800	198784000	0.290000
chrX	56603270	56603470	0.475000	chr1	19878400	19878600	0.500000
chr12	84611937	84612337	0.437500	chr1	198788600	198789000	0.457500
chr9	35667597	35667997	0.427500	chr1	19882200	19882600	0.672500
chr7	149903389	149903589	0.320000	chr1	198837600	198837800	0.400000
chr7	10814307	10814507	0.375000	chr1	198879800	198880000	0.360000
chr4	38037172	38037372	0.350000	chr1	198881400	198881600	0.370000
chr6	96759335	96759535	0.265000	chr1	198889200	198889400	0.300000
chr4	58044570	58044970	0.382500	chr1	198907200	198907600	0.387500
chr6	119477931	119478331	0.347500	chr1	198919000	198919400	0.367500
chr1	191326702	191327302	0.295000	chr1	198919800	198920400	0.385000
chr5	43201759	43201959	0.550000	chr1	1989200	1989400	0.600000
chr9	82737560	82737960	0.357500	chr1	198922600	198923000	0.312500
chr18	24628952	24629552	0.400000	chr1	198930000	198930600	0.423333
chr14	82148259	82148459	0.280000	chr1	198934800	198935000	0.350000
chr14	32183459	32183859	0.375000	chr1	198935600	198936000	0.427500
chr2	155442051	155442251	0.315000	chr1	198936800	198937000	0.390000
chr3	90543152	90543352	0.405000	chr1	198937400	198937600	0.430000
chr8	90659208	90659408	0.375000	chr1	198940000	198940200	0.410000
chr10	20764355	20764555	0.365000	chr1	198959200	198959400	0.380000
chr12	130241888	130242088	0.335000	chr1	198967600	198967800	0.335000
chr8	129871927	129872127	0.280000	chr1	198969000	198969200	0.320000
chrX	42558629	42558829	0.345000	chr1	198971000	198971200	0.390000
chr15	22658819	22659419	0.286667	chr1	198986200	198986800	0.315000
chr6	149006934	149007134	0.325000	chr11	9900200	9900400	0.355000
chr5	92112863	92113063	0.385000	chr1	199007600	199007800	0.450000
chr4	30650764	30650964	0.310000	chr1	199009600	199009800	0.360000
chr3	151052969	151053169	0.395000	chr1	199010600	199010800	0.455000
chr20	46935816	46936016	0.320000	chr11	99016000	99016200	0.380000
chr6	89980005	89980205	0.540000	chr11	99020800	99021000	0.720000
chr3	22028815	22029015	0.455000	chr1	199021000	199021200	0.470000
chr14	16708523	16708723	0.375000	chr1	199032600	199032800	0.460000
chr9	104818044	104818444	0.375000	chr1	199041600	199042000	0.397500
chr6	101653171	101653371	0.450000	chr11	99070000	99070200	0.535000
chr8	50618644	50619244	0.351667	chr1	199089400	199090000	0.361667
chr4	159423868	159424068	0.405000	chr1	199095600	199095800	0.435000
chr8	38753019	38753219	0.425000	chr1	199098600	199098800	0.440000
chr13	60478906	60479106	0.505000	chr1	199101200	199101400	0.510000
chr12	39438045	39438245	0.340000	chr1	199101800	199102000	0.360000
chr6	16858042	16858242	0.370000	chr1	199102400	199102600	0.395000
chr12	116345601	116345801	0.450000	chr1	199113400	199113600	0.475000
chrY	40314783	40314983	0.000000	chr1	199163800	199164000	0.385000
chr5	21892387	21892587	0.380000	chr1	199169000	199169200	0.410000
chr6	115206955	115207155	0.345000	chr1	199173400	199173600	0.365000
chr20	4892352	4892552	0.450000	chr1	19918200	19918400	0.465000
chr14	60944102	60944302	0.375000	chr1	199202400	199202600	0.395000
chr7	24403751	24403951	0.450000	chr1	199218200	199218400	0.595000
chr20	7471203	7471603	0.497500	chr1	199221400	199221800	0.530000
chr4	137417	137817	0.305000	chr1	199226200	199226600	0.372500
chr1	119099124	119099324	0.420000	chr1	199242200	199242400	0.430000
chr3	134312416	134312616	0.580000	chr1	199243600	199243800	0.600000
chr1	120539653	120539853	0.340000	chr1	199279200	199279400	0.355000
chr9	6429028	6429228	0.490000	chr11	9931000	9931200	0.570000
chr1	203526935	203527135	0.510000	chr1	199337400	199337600	0.610000
chr7	126152310	126152510	0.360000	chr1	199400400	199400600	0.380000
chrX	44199837	44200037	0.350000	chr1	199404000	199404200	0.295000
chr20	1639214	1639414	0.345000	chr1	199461000	199461200	0.410000
chr19	31230971	31231171	0.370000	chr1	199463600	199463800	0.495000
chr1	73153041	73153241	0.375000	chr1	199487000	199487200	0.440000
chr6	169459488	169459688	0.295000	chr1	199499000	199499200	0.315000
chr4	85714110	85714510	0.330000	chr11	99520400	99520800	0.365000
chr2	184688202	184688402	0.380000	chr11	99567400	99567600	0.390000
chr18	59597227	59597427	0.395000	chr1	199590800	199591000	0.400000
chr3	57846719	57846919	0.420000	chr1	199613400	199613600	0.455000
chr4	24145420	24145620	0.435000	chr1	1996200	1996400	0.470000
chr16	37644454	37644654	0.385000	chr1	199684800	199685000	0.390000
chr5	53226366	53226766	0.372500	chr1	199691600	199692000	0.415000
chr3	93819075	93819275	0.345000	chr11	99694200	99694400	0.395000
chr4	130586557	130586757	0.335000	chr1	199701800	199702000	0.345000
chr8	127147700	127148100	0.297500	chr1	199742600	199743000	0.410000
chr18	72399221	72399421	0.425000	chr1	19975000	19975200	0.450000
chr21	15959675	15959875	0.345000	chr1	199751600	199751800	0.480000
chr17	62015483	62015683	0.400000	chr1	199756200	199756400	0.480000
chr18	66319106	66319506	0.277500	chr11	99766800	99767200	0.360000
chrX	79078695	79078895	0.325000	chr1	199794200	199794400	0.345000
chr2	57164046	57164246	0.290000	chr11	9981000	9981200	0.325000
chr4	91464050	91464250	0.400000	chr1	199816000	199816200	0.480000
chr14	96500750	96501150	0.447500	chr1	19981800	19982200	0.452500
chr1	191016673	191016873	0.345000	chr1	199844000	199844200	0.395000
chr3	92938160	92938360	0.375000	chr1	199857200	199857400	0.445000
chr5	163984726	163985126	0.392500	chr1	199859600	199860000	0.397500
chr5	145372112	145372312	0.370000	chr1	199864800	199865000	0.430000
chr8	111857977	111858177	0.400000	chr1	199867800	199868000	0.465000
chr13	23090626	23090826	0.365000	chr1	199879000	199879200	0.400000
chr20	44903070	44903270	0.340000	chr1	199932200	199932400	0.465000
chr3	157866301	157866501	0.385000	chr1	199941800	199942000	0.325000
chr4	106458339	106458539	0.325000	chr1	199945600	199945800	0.355000
chr16	78740033	78740233	0.500000	chr1	199954800	199955000	0.585000
chr18	11735044	11735244	0.495000	chr1	199959600	199959800	0.720000
chr3	128841496	128841696	0.540000	chr1	200029000	200029200	0.590000
chrX	129163057	129163257	0.445000	chr1	200033600	200033800	0.475000
chr20	608245	608845	0.571667	chr1	200039200	200039800	0.696667
chr8	28709965	28710165	0.400000	chr1	20008600	20008800	0.500000
chr11	70511168	70511368	0.430000	chr1	20011400	20011600	0.440000
chr7	130323018	130323218	0.460000	chr1	200129600	200129800	0.465000
chr3	35576363	35576563	0.285000	chr1	200130600	200130800	0.360000
chr4	44899910	44900110	0.335000	chr1	200139800	200140000	0.415000
chr11	8604837	8605037	0.415000	chr1	200150800	200151000	0.455000
chr7	140218071	140218271	0.480000	chr1	200153400	200153600	0.500000
chr9	91207708	91207908	0.445000	chr1	200154200	200154400	0.455000
chr2	117903576	117903776	0.475000	chr1	200164000	200164200	0.510000
chr17	72886955	72887355	0.452500	chr1	200184200	200184600	0.455000
chr20	565611	565811	0.515000	chr1	200185800	200186000	0.540000
chr14	105961627	105961827	0.525000	chr1	2002000	2002200	0.540000
chr19	56399266	56399466	0.430000	chr1	200206400	200206600	0.455000
chr8	108384482	108384682	0.445000	chr1	200208000	200208200	0.450000
chr6	15675982	15676582	0.425000	chr1	200226200	200226800	0.446667
chr22	17285228	17285428	0.385000	chr1	200242600	200242800	0.420000
chr15	33735255	33735455	0.430000	chr1	200245600	200245800	0.525000
chr12	2333976	2334176	0.485000	chr1	200258600	200258800	0.510000
chr8	80067586	80067786	0.385000	chr1	200286200	200286400	0.475000
chr3	59653506	59653706	0.410000	chr1	200290400	200290600	0.510000
chr5	63341378	63341578	0.365000	chr1	200302400	200302600	0.490000
chr11	5452470	5452670	0.340000	chr1	200306000	200306200	0.350000
chr13	89360888	89361088	0.265000	chr1	200307000	200307200	0.320000
chr2	150743996	150744196	0.340000	chr1	200307600	200307800	0.420000
chr17	47036720	47036920	0.330000	chr1	200311400	200311600	0.350000
chrX	104625513	104625713	0.420000	chr1	200337600	200337800	0.465000
chr2	14671159	14671559	0.357500	chr1	200346600	200347000	0.460000
chr11	89955055	89955455	0.420000	chr1	200352200	200352600	0.430000
chr5	26405752	26406152	0.297500	chr1	200354200	200354600	0.367500
chr1	80511359	80511759	0.405000	chr1	200355800	200356200	0.422500
chr4	85400331	85400531	0.375000	chr1	200359800	200360000	0.480000
chr16	36917744	36917944	0.425000	chr1	200363200	200363400	0.455000
chr15	35761534	35761934	0.347500	chr1	200366600	200367000	0.452500
chr13	70432732	70432932	0.300000	chr1	200368200	200368400	0.440000
chr17	34580013	34580213	0.665000	chr1	2003800	2004000	0.770000
chrX	145983450	145983650	0.365000	chr1	200405400	200405600	0.335000
chr8	126380051	126381251	0.426667	chr1	200409000	200410200	0.655000
chr13	58581848	58582048	0.290000	chr1	200428600	200428800	0.355000
chrX	11817908	11818108	0.305000	chr1	200438000	200438200	0.325000
chrY	12414761	12414961	0.430000	chr1	200453400	200453600	0.500000
chr18	79826467	79826667	0.495000	chr1	200454600	200454800	0.520000
chr13	90944415	90944615	0.355000	chr1	200473800	200474000	0.390000
chr7	103296936	103297136	0.430000	chr1	200483600	200483800	0.480000
chr10	34978326	34978526	0.490000	chr1	200487800	200488000	0.510000
chrX	16056106	16056306	0.440000	chr1	200488800	200489000	0.460000
chr16	49194570	49194770	0.420000	chr1	200510200	200510400	0.435000
chr13	37191835	37192035	0.405000	chr1	200520800	200521000	0.455000
chr13	73877341	73877541	0.320000	chr1	200525800	200526000	0.345000
chr1	116027762	116028162	0.427500	chr1	200530600	200531000	0.512500
chr1	246468054	246468454	0.415000	chr1	200535600	200536000	0.440000
chr8	39935134	39935334	0.370000	chr1	200559000	200559200	0.395000
chr11	53352162	53352562	0.387500	chr1	200560800	200561200	0.452500
chr2	57545203	57545403	0.455000	chr1	20058600	20058800	0.475000
chr16	77168504	77168704	0.395000	chr1	200588800	200589000	0.425000
chr20	8847677	8847877	0.395000	chr1	20060000	20060200	0.505000
chr16	62654465	62654665	0.405000	chr1	20062000	20062200	0.485000
chr11	130698418	130699218	0.480000	chr1	200620600	200621400	0.517500
chr5	145134726	145134926	0.345000	chr1	200622400	200622600	0.295000
chr1	193325665	193325865	0.355000	chr1	200625400	200625600	0.375000
chr4	142560291	142560491	0.395000	chr1	200627600	200627800	0.395000
chrX	62730262	62730462	0.370000	chr1	200628200	200628400	0.445000
chr20	56751236	56751436	0.470000	chr1	200638200	200638400	0.490000
chr14	35262315	35262515	0.325000	chr1	200640000	200640200	0.435000
chr12	34889195	34889395	0.370000	chr1	200641000	200641200	0.460000
chr6	150640353	150640553	0.450000	chr1	200642600	200642800	0.470000
chr9	38451437	38451637	0.370000	chr1	200646600	200646800	0.385000
chr1	44163309	44163909	0.406667	chr1	200653000	200653600	0.451667
chr1	182788119	182788319	0.430000	chr1	200654800	200655000	0.450000
chr17	7325799	7326999	0.547500	chr1	200669400	200670600	0.655000
chr3	149518796	149519396	0.343333	chr1	200671000	200671600	0.363333
chr17	19592633	19592833	0.450000	chr1	200708800	200709000	0.515000
chr2	29553475	29553675	0.400000	chr1	200737800	200738000	0.410000
chr3	167908794	167909794	0.387000	chr1	200738600	200739600	0.688000
chr3	130324132	130324332	0.390000	chr1	200803000	200803200	0.510000
chr8	44940562	44941162	0.386667	chr1	200862400	200863000	0.408333
chr7	3098599	3098999	0.522500	chr1	200870000	200870400	0.557500
chr6	31883156	31883356	0.620000	chr1	200888400	200888600	0.625000
chr7	154814134	154814334	0.355000	chr1	200889600	200889800	0.375000
chrX	77561823	77562023	0.345000	chr1	200905800	200906000	0.435000
chr2	139039472	139039672	0.405000	chr1	200907600	200907800	0.470000
chr2	3591633	3591833	0.640000	chr1	200916200	200916400	0.740000
chr3	113094640	113094840	0.510000	chr1	200930000	200930200	0.570000
chr4	118911500	118911700	0.365000	chr1	200939000	200939200	0.405000
chr6	145269468	145269668	0.445000	chr1	200972000	200972200	0.625000
chr13	24606046	24606246	0.570000	chr1	200974400	200974600	0.630000
chr3	50858173	50858373	0.475000	chr1	200979600	200979800	0.605000
chr10	69080474	69080674	0.440000	chr1	200989400	200989600	0.550000
chr5	89891978	89892178	0.450000	chr1	20101000	20101200	0.570000
chr9	126958965	126959365	0.477500	chr1	201013200	201013600	0.535000
chr13	35195479	35195679	0.540000	chr1	201014600	201014800	0.550000
chr11	122978719	122978919	0.475000	chr1	201015600	201015800	0.570000
chr9	126283234	126283434	0.505000	chr1	201017400	201017600	0.620000
chr3	106670589	106670789	0.415000	chr1	201019400	201019600	0.565000
chr3	45936728	45937128	0.530000	chr1	201020000	201020400	0.540000
chr1	110220911	110221111	0.480000	chr1	201021200	201021400	0.640000
chr13	111310930	111311330	0.477500	chr1	201022800	201023200	0.577500
chr9	4801241	4801441	0.485000	chr1	201023600	201023800	0.825000
chrX	152191549	152191749	0.440000	chr1	201024200	201024400	0.535000
chr8	88438512	88438712	0.530000	chr1	201025800	201026000	0.600000
chr7	21524858	21525058	0.410000	chr1	201026800	201027000	0.540000
chr9	105976643	105976843	0.410000	chr1	201028400	201028600	0.450000
chr11	107094845	107095045	0.465000	chr1	201043000	201043200	0.510000
chr1	70268132	70268332	0.545000	chr1	201053200	201053400	0.650000
chr14	66251915	66252115	0.405000	chr1	201055800	201056000	0.430000
chr1	181232150	181232350	0.415000	chr1	201059400	201059600	0.510000
chrX	79379064	79379264	0.385000	chr1	201060000	201060200	0.500000
chr6	161221119	161221319	0.530000	chr1	201086000	201086200	0.615000
chr17	4039139	4039339	0.525000	chr1	201114200	201114400	0.610000
chr18	23411165	23411365	0.570000	chr1	201115000	201115200	0.670000
chr7	156336457	156336857	0.412500	chr1	201119200	201119600	0.530000
chr9	24522981	24523181	0.410000	chr1	201120000	201120200	0.470000
chr12	127176323	127176523	0.440000	chr1	201128600	201128800	0.465000
chr10	132129940	132130140	0.495000	chr1	201138000	201138200	0.565000
chr9	127571709	127571909	0.420000	chr1	201149600	201149800	0.490000
chr6	11496642	11496842	0.530000	chr1	201153800	201154000	0.595000
chr4	183094011	183094211	0.500000	chr1	201154400	201154600	0.665000
chr9	34492887	34493087	0.475000	chr1	201167400	201167600	0.495000
chr11	68256776	68257776	0.570000	chr1	201170400	201171400	0.589000
chr1	175714351	175714551	0.445000	chr1	201173400	201173600	0.530000
chr6	132441210	132441410	0.465000	chr1	201185000	201185200	0.525000
chr8	30148800	30149000	0.340000	chr1	201186200	201186400	0.355000
chr1	237460303	237460503	0.455000	chr1	201191800	201192000	0.545000
chr4	137701780	137701980	0.375000	chr1	201214600	201214800	0.530000
chr19	36637475	36637675	0.505000	chr1	201223000	201223200	0.540000
chr9	105216134	105216334	0.450000	chr1	20124600	20124800	0.515000
chr4	52105247	52105447	0.500000	chr1	201254600	201254800	0.635000
chr13	100054619	100054819	0.500000	chr1	20126200	20126400	0.505000
chr9	116690300	116690500	0.385000	chr1	201265800	201266000	0.415000
chr1	59869813	59870013	0.380000	chr1	201266800	201267000	0.420000
chr1	44345070	44346070	0.453000	chr1	201274800	201275800	0.596000
chr18	13462500	13463300	0.536250	chr1	201276800	201277600	0.593750
chr2	205976117	205976317	0.470000	chr1	201280600	201280800	0.520000
chr9	89550603	89550803	0.500000	chr1	201283400	201283600	0.700000
chr16	33606566	33606766	0.510000	chr1	201296000	201296200	0.540000
chr4	152866071	152866471	0.510000	chr1	201299800	201300200	0.542500
chr8	49433911	49434511	0.438333	chr1	201307800	201308400	0.563333
chr1	247873759	247873959	0.550000	chr1	201309600	201309800	0.595000
chr10	79165795	79165995	0.590000	chr1	201348200	201348400	0.610000
chr10	3375925	3376125	0.515000	chr1	201361800	201362000	0.595000
chr16	66275813	66276013	0.515000	chr1	201377000	201377200	0.550000
chr20	49293802	49294002	0.475000	chr1	201377800	201378000	0.515000
chr3	124916952	124917152	0.525000	chr1	201385400	201385600	0.600000
chr17	8803432	8803632	0.525000	chr1	201393200	201393400	0.570000
chr6	150309103	150309503	0.500000	chr1	201404000	201404400	0.517500
chr3	140023132	140023332	0.545000	chr1	201408400	201408600	0.550000
chr13	111526650	111526850	0.460000	chr1	201412000	201412200	0.485000
chr11	102396919	102397119	0.360000	chr1	201426800	201427000	0.455000
chr2	200891479	200891679	0.425000	chr1	201435800	201436000	0.495000
chr15	69603143	69603343	0.540000	chr1	201436600	201436800	0.565000
chr12	64767794	64767994	0.420000	chr1	201448200	201448400	0.605000
chr8	96212149	96212349	0.440000	chr1	201454200	201454400	0.505000
chr8	63185408	63185808	0.320000	chr1	201456800	201457200	0.500000
chr5	98630708	98630908	0.390000	chr1	201461200	201461400	0.485000
chr2	29076413	29076613	0.535000	chr1	201462000	201462200	0.635000
chr16	14613712	14614112	0.405000	chr1	201463000	201463400	0.527500
chr10	19631818	19632618	0.392500	chr1	201468600	201469400	0.753750
chr19	38240034	38240434	0.482500	chr1	201480400	201480800	0.605000
chr19	36635931	36636131	0.555000	chr1	201481200	201481400	0.575000
chr9	98821069	98821669	0.508333	chr1	201481800	201482400	0.663333
chr5	38052785	38052985	0.455000	chr1	201486200	201486400	0.515000
chr6	78372525	78373125	0.503333	chr1	201489400	201490000	0.538333
chr18	50824403	50824803	0.457500	chr1	201493200	201493600	0.490000
chr1	56404540	56404740	0.510000	chr1	201507000	201507200	0.760000
chr1	243993785	243993985	0.500000	chr1	201512000	201512200	0.525000
chrX	104571120	104571320	0.365000	chr1	201513000	201513200	0.475000
chr13	70701268	70701468	0.375000	chr1	201514600	201514800	0.475000
chr2	8391862	8392062	0.445000	chr1	201515200	201515400	0.465000
chr1	156891735	156891935	0.495000	chr1	201516000	201516200	0.505000
chr11	115060214	115060414	0.570000	chr1	20152400	20152600	0.655000
chr11	127461344	127461544	0.440000	chr1	201530800	201531000	0.565000
chr7	156441110	156441510	0.505000	chr1	201531600	201532000	0.605000
chr17	30349853	30350053	0.465000	chr1	201535600	201535800	0.485000
chr4	186442809	186443009	0.390000	chr1	201540200	201540400	0.510000
chr8	43214470	43214670	0.410000	chr1	201542400	201542600	0.450000
chr11	35479080	35479480	0.395000	chr1	201544200	201544600	0.410000
chr16	16085958	16086158	0.540000	chr1	201546200	201546400	0.560000
chr9	16860807	16861207	0.467500	chr1	201551800	201552200	0.537500
chr13	75934507	75934707	0.440000	chr1	201555600	201555800	0.550000
chr17	36249158	36249358	0.505000	chr1	201559800	201560000	0.625000
chr13	50825891	50826091	0.515000	chr1	201566400	201566600	0.570000
chr7	142422566	142422966	0.517500	chr1	201567000	201567400	0.565000
chr7	99085126	99085326	0.535000	chr1	201569000	201569200	0.600000
chr2	18000174	18000374	0.275000	chr1	201571200	201571400	0.460000
chr9	119949141	119949341	0.425000	chr1	201574000	201574200	0.445000
chr12	13657225	13657425	0.435000	chr1	201576000	201576200	0.500000
chr3	8466472	8466872	0.440000	chr1	201578400	201578800	0.517500
chr1	4559108	4559708	0.545000	chr1	201582400	201583000	0.558333
chr18	12414466	12414666	0.530000	chr1	201585000	201585200	0.540000
chr14	37090125	37090325	0.410000	chr1	201593600	201593800	0.490000
chrY	2481734	2482134	0.532500	chr1	201594600	201595000	0.565000
chr2	174219838	174220038	0.500000	chr1	201600200	201600400	0.510000
chr15	53035054	53035254	0.455000	chr1	201603000	201603200	0.470000
chrX	139587094	139587294	0.455000	chr1	201614200	201614400	0.560000
chr13	55918261	55918461	0.415000	chr1	201632600	201632800	0.455000
chrX	141525782	141526582	0.413750	chr1	201648000	201648800	0.680000
chr11	47434594	47434794	0.475000	chr1	201650400	201650600	0.730000
chr16	47669369	47669569	0.470000	chr1	201655400	201655600	0.645000
chr20	55944450	55944650	0.455000	chr1	20165600	20165800	0.505000
chr13	44697527	44697727	0.525000	chr1	201673200	201673400	0.530000
chr4	60823230	60823430	0.360000	chr1	201675400	201675600	0.445000
chr3	197729606	197729806	0.525000	chr1	201703000	201703200	0.555000
chr17	17548055	17548855	0.576250	chr1	201703800	201704600	0.602500
chr2	61542220	61542420	0.515000	chr1	201709600	201709800	0.630000
chr6	54520177	54520577	0.472500	chr1	201713400	201713800	0.602500
chr8	33440879	33441679	0.475000	chr1	201714200	201715000	0.536250
chr8	1359790	1359990	0.440000	chr1	201716000	201716200	0.485000
chr20	60544745	60544945	0.380000	chr1	20171600	20171800	0.475000
chr12	94481675	94481875	0.410000	chr1	201718800	201719000	0.485000
chr15	91173337	91173737	0.505000	chr1	201720000	201720400	0.590000
chr14	97995114	97995314	0.470000	chr1	201739800	201740000	0.655000
chr15	40713997	40714197	0.480000	chr1	201740600	201740800	0.560000
chr12	66326976	66327176	0.365000	chr1	201749200	201749400	0.390000
chr7	36738699	36738899	0.430000	chr1	201791400	201791600	0.470000
chr2	100941752	100941952	0.435000	chr1	201792000	201792200	0.425000
chrX	20201096	20201296	0.470000	chr1	20179200	20179400	0.500000
chr6	142544661	142545061	0.475000	chr1	201793000	201793400	0.532500
chr7	86535752	86535952	0.475000	chr1	201827000	201827200	0.500000
chr1	199963726	199964326	0.408333	chr1	201829000	201829600	0.660000
chr7	76409921	76410121	0.505000	chr1	20183800	20184000	0.525000
chr6	125769760	125769960	0.320000	chr1	201839200	201839400	0.540000
chr5	181423831	181424031	0.365000	chr1	201842800	201843000	0.380000
chr1	80339807	80340007	0.325000	chr1	20184600	20184800	0.495000
chr6	40063360	40063760	0.385000	chr1	20185400	20185800	0.532500
chr19	33369617	33369817	0.480000	chr1	20186400	20186600	0.605000
chr9	111550184	111550384	0.440000	chr1	20187200	20187400	0.520000
chr10	107909173	107909373	0.460000	chr1	201876200	201876400	0.490000
chr10	100216104	100216304	0.425000	chr1	201878000	201878200	0.495000
chr3	17813247	17813647	0.417500	chr1	20187800	20188200	0.442500
chr8	79201367	79201567	0.410000	chr1	201881000	201881200	0.450000
chr10	21323897	21324297	0.400000	chr1	201882600	201883000	0.445000
chr13	62779483	62779883	0.437500	chr1	201883800	201884200	0.505000
chr11	104044792	104044992	0.555000	chr1	201884600	201884800	0.610000
chr1	41817805	41818205	0.472500	chr1	201885600	201886000	0.545000
chr7	57849747	57850147	0.490000	chr1	201887200	201887600	0.507500
chr19	46884107	46884307	0.425000	chr1	201888800	201889000	0.780000
chr22	24810369	24810569	0.515000	chr1	201893600	201893800	0.600000
chr14	24389186	24389386	0.505000	chr1	201896000	201896200	0.635000
chr22	25202102	25202502	0.470000	chr1	201899000	201899400	0.552500
chrX	36755059	36755459	0.542500	chr1	201916600	201917000	0.550000
chr8	92586735	92586935	0.485000	chr1	201917400	201917600	0.505000
chr20	46765005	46765205	0.460000	chr1	2019200	2019400	0.845000
chr2	128870482	128870682	0.515000	chr1	201924200	201924400	0.560000
chr15	86373871	86374071	0.420000	chr1	201925200	201925400	0.405000
chr7	22058812	22059012	0.415000	chr1	201939800	201940000	0.520000
chr7	74145552	74146152	0.458333	chr1	201941400	201942000	0.586667
chr12	39743198	39743598	0.422500	chr1	201945200	201945600	0.460000
chr19	23365617	23366017	0.470000	chr1	201946400	201946800	0.565000
chr1	109351183	109351583	0.445000	chr1	201947600	201948000	0.472500
chr17	34813007	34813207	0.505000	chr1	20195200	20195400	0.535000
chr1	14322494	14322894	0.402500	chr1	201954200	201954600	0.500000
chr7	37378730	37379530	0.467500	chr1	201955200	201956000	0.596250
chr5	62071578	62071778	0.385000	chr1	201968600	201968800	0.440000
chr6	104064735	104064935	0.425000	chr1	201970800	201971000	0.515000
chr10	94156115	94156915	0.457500	chr1	201972200	201973000	0.482500
chr18	42780770	42780970	0.380000	chr1	20197600	20197800	0.545000
chr3	86111883	86112883	0.458000	chr1	201982400	201983400	0.729000
chr14	61291471	61292271	0.441250	chr1	20199000	20199800	0.488750
chr2	108957501	108957901	0.447500	chr1	201999600	202000000	0.537500
chr8	137948099	137948299	0.465000	chr1	202008200	202008400	0.645000
chr7	88299987	88300187	0.425000	chr1	202009600	202009800	0.440000
chr15	88768527	88769127	0.450000	chr1	202010400	202011000	0.598333
chr5	133804775	133804975	0.510000	chr1	202017800	202018000	0.565000
chr16	2523907	2524107	0.550000	chr1	202018600	202018800	0.620000
chr5	19388307	19388507	0.530000	chr1	202023000	202023200	0.565000
chr12	120021821	120022021	0.265000	chr1	202029200	202029400	0.305000
chr1	77541140	77541340	0.525000	chr1	202029800	202030000	0.530000
chr19	38505455	38505655	0.480000	chr1	202035000	202035200	0.605000
chr16	500303	500503	0.580000	chr1	202057000	202057200	0.630000
chr4	92691290	92691490	0.440000	chr1	202058200	202058400	0.480000
chr2	126580565	126580765	0.365000	chr1	202063200	202063400	0.435000
chr13	28643936	28644136	0.475000	chr1	202067400	202067600	0.520000
chr3	108145201	108145401	0.400000	chr1	202072400	202072600	0.455000
chr16	32028488	32029088	0.481667	chr1	202076000	202076600	0.511667
chr12	130847409	130847609	0.465000	chr1	202077000	202077200	0.505000
chr14	51197705	51197905	0.365000	chr1	202078400	202078600	0.465000
chr16	9378093	9378293	0.460000	chr1	202087200	202087400	0.630000
chr17	43948471	43948671	0.550000	chr1	202104200	202104400	0.575000
chr1	149488747	149488947	0.445000	chr1	202105800	202106000	0.595000
chr14	49840193	49840593	0.457500	chr1	202108400	202108800	0.500000
chr16	22839647	22839847	0.360000	chr1	202118000	202118200	0.505000
chr6	131829602	131829802	0.440000	chr1	202119000	202119200	0.560000
chr8	140711060	140711260	0.485000	chr1	202122800	202123000	0.690000
chr10	63618082	63618882	0.483750	chr1	20212400	20213200	0.507500
chr1	95974319	95974519	0.575000	chr1	202130400	202130600	0.650000
chr7	66361764	66361964	0.450000	chr1	202133000	202133200	0.600000
chr9	33584907	33585307	0.530000	chr1	202135200	202135600	0.565000
chr17	72187946	72188146	0.425000	chr1	202143400	202143600	0.590000
chr2	91655397	91655997	0.520000	chr1	202144200	202144800	0.773333
chr7	105322608	105323008	0.450000	chr1	202145400	202145800	0.487500
chr5	157882791	157882991	0.465000	chr1	202147200	202147400	0.545000
chr17	25090367	25090567	0.445000	chr1	202147800	202148000	0.530000
chr11	97527166	97527366	0.435000	chr1	202150600	202150800	0.500000
chr2	26968809	26969809	0.457000	chr1	202154800	202155800	0.510000
chr17	47389204	47389804	0.413333	chr1	202159400	202160000	0.571667
chr6	37741951	37742151	0.590000	chr1	202160600	202160800	0.690000
chr15	65901463	65901663	0.410000	chr1	202161200	202161400	0.620000
chr17	4988341	4988941	0.543333	chr1	202161800	202162400	0.623333
chr13	24936196	24936396	0.500000	chr1	202163000	202163200	0.630000
chr12	45815745	45815945	0.480000	chr1	202164800	202165000	0.590000
chr12	115298994	115300394	0.473571	chr1	202165400	202166800	0.571429
chrX	134941494	134941694	0.395000	chr1	20216800	20217000	0.445000
chr13	101441677	101441877	0.365000	chr1	202172200	202172400	0.340000
chr6	154937820	154938020	0.515000	chr1	202183800	202184000	0.525000
chr1	59533037	59533437	0.585000	chr1	202184600	202185000	0.597500
chr11	27663399	27663799	0.390000	chr1	202187600	202188000	0.605000
chr7	56974465	56974665	0.560000	chr1	202189000	202189200	0.665000
chr20	18291189	18292389	0.446667	chr1	202190000	202191200	0.524167
chr6	33427394	33427794	0.585000	chr1	202192800	202193200	0.597500
chr15	96362173	96362373	0.420000	chr1	202197800	202198000	0.535000
chr4	159167407	159167607	0.500000	chr1	202201400	202201600	0.510000
chr11	19949419	19949619	0.520000	chr1	202203600	202203800	0.545000
chr1	169548160	169548360	0.415000	chr1	202210400	202210600	0.565000
chr5	126454823	126455223	0.420000	chr1	202213400	202213800	0.512500
chr9	81872540	81872740	0.475000	chr1	202221800	202222000	0.505000
chr12	59859485	59859685	0.395000	chr1	20223200	20223400	0.490000
chr1	88887184	88887384	0.425000	chr1	202236400	202236600	0.590000
chr18	58641417	58641617	0.430000	chr1	202237200	202237400	0.645000
chr4	25205710	25205910	0.535000	chr1	202251600	202251800	0.645000
chr20	34975131	34975331	0.490000	chr1	202255000	202255200	0.525000
chr6	109886924	109887124	0.435000	chr1	202274600	202274800	0.520000
chr4	118653905	118654105	0.450000	chr1	202277400	202277600	0.505000
chr10	119582105	119582305	0.340000	chr1	202283400	202283600	0.520000
chr13	69703879	69704079	0.365000	chr1	202295600	202295800	0.500000
chr14	26002588	26002788	0.455000	chr1	202315600	202315800	0.505000
chr9	13074171	13074571	0.470000	chr1	202330000	202330400	0.475000
chr6	156026801	156027001	0.350000	chr1	20233400	20233600	0.355000
chr14	74073586	74073786	0.445000	chr1	202342000	202342200	0.580000
chr3	153362150	153362350	0.370000	chr1	202343800	202344000	0.390000
chrY	7263923	7264923	0.498000	chr1	202348400	202349400	0.595000
chrY	55221650	55221850	0.000000	chr1	202353400	202353600	0.345000
chrX	137652739	137652939	0.490000	chr1	202359600	202359800	0.580000
chr11	110456728	110456928	0.460000	chr1	202394600	202394800	0.495000
chr18	6703203	6703403	0.415000	chr1	202451400	202451600	0.440000
chr18	51649328	51649528	0.400000	chr1	202459800	202460000	0.455000
chr6	71512449	71512649	0.445000	chr1	202462400	202462600	0.465000
chr4	178795431	178795631	0.210000	chr1	202464200	202464400	0.340000
chr4	70703095	70703295	0.440000	chr1	202468800	202469000	0.460000
chr2	198604480	198604680	0.280000	chr1	202484200	202484400	0.350000
chr17	68804653	68804853	0.345000	chr1	202488200	202488400	0.365000
chr1	197466460	197466660	0.340000	chr1	202526200	202526400	0.380000
chr3	140763858	140764058	0.345000	chr1	202530800	202531000	0.360000
chr18	53387844	53388044	0.370000	chr1	202532000	202532200	0.450000
chr6	134197455	134197655	0.445000	chr1	202539400	202539600	0.365000
chr7	46083706	46083906	0.330000	chr1	202546800	202547000	0.420000
chr5	46919444	46919844	0.397500	chr1	202553600	202554000	0.467500
chr18	67136993	67137193	0.380000	chr1	202571800	202572000	0.430000
chr21	15680805	15681005	0.385000	chr1	202577400	202577600	0.405000
chr12	127744866	127745066	0.430000	chr1	202584800	202585000	0.490000
chr1	234296161	234296361	0.435000	chr1	202586600	202586800	0.500000
chr6	21553572	21553772	0.445000	chr1	202600200	202600400	0.595000
chr3	191344426	191345226	0.431250	chr1	202615600	202616400	0.558750
chr6	4981311	4981511	0.510000	chr1	202623200	202623400	0.680000
chr18	76415718	76416118	0.390000	chr1	202625400	202625800	0.687500
chr2	18640818	18641018	0.450000	chr1	202629400	202629600	0.485000
chr22	32467627	32467827	0.530000	chr1	202656200	202656400	0.545000
chr21	41521476	41521676	0.520000	chr1	202657400	202657600	0.590000
chr16	31163145	31163345	0.520000	chr1	202660000	202660200	0.525000
chr7	71261677	71262077	0.510000	chr1	202661200	202661600	0.557500
chr4	173668817	173669017	0.430000	chr1	202693000	202693200	0.475000
chr12	124860389	124860589	0.525000	chr1	202710400	202710600	0.735000
chr12	55880102	55880302	0.465000	chr1	202719600	202719800	0.495000
chr20	38608191	38608391	0.460000	chr1	202739600	202739800	0.510000
chr8	69290223	69290423	0.385000	chr1	202752800	202753000	0.420000
chr3	146396662	146396862	0.450000	chr1	202754400	202754600	0.455000
chr6	114716571	114716771	0.410000	chr1	202760800	202761000	0.435000
chr22	12637110	12637310	0.465000	chr1	202789800	202790000	0.485000
chr3	157320382	157320582	0.295000	chr1	202794200	202794400	0.365000
chr17	68259808	68260008	0.440000	chr1	202803000	202803200	0.465000
chr13	50567655	50568455	0.311250	chr1	202804200	202805000	0.393750
chr2	79954683	79955283	0.358333	chr1	202806000	202806600	0.401667
chr16	1790153	1790353	0.575000	chr1	202807000	202807200	0.645000
chrX	21912685	21913685	0.494000	chr1	202807600	202808600	0.726000
chr2	105456386	105457186	0.407500	chr1	202809400	202810200	0.448750
chr22	28086013	28086213	0.415000	chr1	202810800	202811000	0.725000
chr5	151763259	151763459	0.475000	chr1	202811400	202811600	0.700000
chr11	129474262	129474462	0.455000	chr1	202822000	202822200	0.490000
chr8	67400586	67400786	0.485000	chr1	202835600	202835800	0.565000
chr18	57449730	57449930	0.465000	chr1	202837200	202837400	0.520000
chr13	72178149	72178349	0.435000	chr1	202852400	202852600	0.540000
chr5	47777105	47777305	0.400000	chr1	202856200	202856400	0.375000
chr6	45453616	45454216	0.411667	chr1	202858400	202859000	0.530000
chr10	129150508	129150708	0.535000	chr1	202861000	202861200	0.670000
chr12	117899190	117899790	0.436667	chr1	202861600	202862200	0.588333
chr18	22129250	22129450	0.425000	chr1	202887400	202887600	0.465000
chr17	50638217	50638817	0.538333	chr1	202888800	202889400	0.650000
chr18	75916743	75917343	0.560000	chr1	202926800	202927400	0.646667
chr3	111414069	111414269	0.320000	chr1	202933600	202933800	0.320000
chr14	97006972	97007372	0.452500	chr1	202938400	202938800	0.460000
chr3	159131874	159132074	0.420000	chr1	202944600	202944800	0.440000
chr2	143786786	143786986	0.405000	chr1	202953000	202953200	0.450000
chr2	143659041	143659241	0.395000	chr1	202957000	202957200	0.415000
chr19	47432603	47433803	0.452500	chr1	202957800	202959000	0.644167
chr7	91540416	91540616	0.380000	chr1	202959400	202959600	0.415000
chr1	177395274	177395474	0.395000	chr1	202965600	202965800	0.465000
chr11	125686452	125687052	0.443333	chr1	202967000	202967600	0.700000
chr7	74550680	74550880	0.435000	chr1	202968000	202968200	0.460000
chr17	72320473	72320673	0.500000	chr1	202969000	202969200	0.525000
chrX	26363919	26364119	0.410000	chr1	202976800	202977000	0.360000
chr2	182371330	182371530	0.365000	chr1	202982000	202982200	0.390000
chr2	146044487	146044687	0.350000	chr1	202983200	202983400	0.375000
chr4	172925270	172925470	0.370000	chr1	202999400	202999600	0.425000
chr2	7955312	7956712	0.440000	chr1	203005400	203006800	0.485000
chr5	70629742	70630342	0.423333	chr1	203007200	203007800	0.688333
chr8	71324939	71325139	0.425000	chr1	203023000	203023200	0.495000
chr11	119764626	119765226	0.551667	chr1	203026200	203026800	0.683333
chr20	10551598	10551798	0.470000	chr1	203033000	203033200	0.500000
chr16	16519856	16520056	0.510000	chr1	203037600	203037800	0.530000
chr13	43405260	43405460	0.555000	chr1	203038200	203038400	0.605000
chr15	96127583	96127783	0.525000	chr1	203039400	203039600	0.535000
chr14	89710506	89711106	0.470000	chr1	203040200	203040800	0.533333
chr13	28621096	28621296	0.405000	chr1	203047400	203047600	0.480000
chr5	74460535	74460935	0.415000	chr1	203048800	203049200	0.585000
chr2	96897552	96897952	0.507500	chr1	203055200	203055600	0.590000
chr13	96251967	96252567	0.390000	chr1	203058200	203058800	0.526667
chr19	16119280	16119680	0.535000	chr1	203059400	203059800	0.542500
chr15	54007120	54007320	0.350000	chr1	203069200	203069400	0.395000
chr18	29879654	29880254	0.483333	chr1	203075800	203076400	0.695000
chr20	5081817	5082417	0.493333	chr1	203082600	203083200	0.518333
chr11	76219317	76219517	0.550000	chr1	203084600	203084800	0.605000
chr17	50547452	50547652	0.590000	chr1	20308600	20308800	0.605000
chr4	155098875	155099075	0.395000	chr1	203117800	203118000	0.665000
chr13	67218036	67218236	0.370000	chr1	203126400	203126600	0.510000
chr4	68172466	68172666	0.435000	chr1	203128200	203128400	0.660000
chr2	234796036	234796236	0.475000	chr1	203129800	203130000	0.565000
chr6	51295961	51296161	0.385000	chr1	203136000	203136200	0.560000
chr19	10343673	10343873	0.510000	chr1	203142800	203143000	0.575000
chr1	10045270	10045470	0.445000	chr1	203148200	203148400	0.480000
chr11	4147793	4147993	0.505000	chr1	203164000	203164200	0.530000
chr15	92057131	92057331	0.575000	chr1	203166600	203166800	0.630000
chr10	3552726	3552926	0.560000	chr1	203167400	203167600	0.595000
chr9	62816526	62816726	0.500000	chr1	203172200	203172400	0.610000
chr21	44685188	44685388	0.600000	chr1	203176000	203176200	0.610000
chr20	29001629	29002029	0.362500	chr1	203200200	203200600	0.452500
chr12	93807984	93808184	0.495000	chr1	203202600	203202800	0.510000
chr18	44854088	44854288	0.460000	chr1	203215000	203215200	0.545000
chr10	29848088	29848288	0.420000	chr1	203216200	203216400	0.490000
chr9	3979996	3980196	0.435000	chr1	20323200	20323400	0.540000
chr2	32849825	32850025	0.465000	chr1	203233000	203233200	0.495000
chr1	41153400	41153600	0.380000	chr1	203267400	203267600	0.530000
chr3	98635219	98635419	0.460000	chr1	203269200	203269400	0.475000
chr1	47131152	47131552	0.445000	chr1	203271000	203271400	0.472500
chr12	98600180	98600380	0.485000	chr1	203273200	203273400	0.580000
chr5	116636214	116636414	0.475000	chr1	203274000	203274200	0.590000
chr8	124276354	124277354	0.485000	chr1	203278000	203279000	0.529000
chr19	46531599	46532399	0.530000	chr1	203282200	203283000	0.536250
chr13	36834434	36834634	0.380000	chr1	203284800	203285000	0.460000
chr3	60400135	60400535	0.480000	chr1	203286600	203287000	0.527500
chr22	31736823	31737023	0.550000	chr1	203287400	203287600	0.570000
chr11	20629047	20629247	0.530000	chr1	203289600	203289800	0.575000
chr19	2026198	2026398	0.505000	chr1	203290400	203290600	0.675000
chr22	29406359	29406559	0.425000	chr1	203291400	203291600	0.535000
chr17	79705947	79706147	0.510000	chr1	203295800	203296000	0.560000
chr3	179973979	179974379	0.505000	chr1	203299200	203299600	0.540000
chr3	127872885	127873685	0.430000	chr1	203300200	203301000	0.431250
chr13	79416094	79416894	0.397500	chr1	203303000	203303800	0.447500
chrX	28483312	28483912	0.510000	chr1	203304200	203304800	0.516667
chr1	168093630	168094630	0.478000	chr1	203305200	203306200	0.696000
chr16	83855603	83856203	0.510000	chr1	203306600	203307200	0.541667
chr15	70015379	70015579	0.480000	chr1	203311800	203312000	0.510000
chr1	209098638	209099038	0.405000	chr1	203316800	203317200	0.430000
chr20	7146869	7147469	0.475000	chr1	203320600	203321200	0.526667
chr5	142240248	142240448	0.465000	chr1	203324200	203324400	0.515000
chr3	185330287	185330487	0.490000	chr1	203325200	203325400	0.545000
chr11	70090152	70090352	0.560000	chr1	203325800	203326000	0.630000
chr22	35310732	35310932	0.475000	chr1	203327400	203327600	0.635000
chr20	17414049	17414249	0.385000	chr1	203328000	203328200	0.515000
chr18	38008031	38008231	0.500000	chr1	203328800	203329000	0.515000
chr4	117873992	117874192	0.350000	chr1	203331400	203331600	0.475000
chr18	20043580	20043780	0.370000	chr1	203338600	203338800	0.515000
chr1	240289554	240289754	0.450000	chr1	203340200	203340400	0.495000
chr7	6849339	6849539	0.445000	chr1	203342600	203342800	0.505000
chrX	149307838	149308238	0.502500	chr1	203351200	203351600	0.520000
chr1	30967022	30967222	0.435000	chr1	203362000	203362200	0.510000
chr6	158702316	158702516	0.455000	chr1	203369200	203369400	0.505000
chr12	57299681	57299881	0.450000	chr1	203369800	203370000	0.475000
chr5	39794873	39795073	0.370000	chr1	203381200	203381400	0.420000
chr1	89076683	89077083	0.380000	chr1	203402600	203403000	0.382500
chr14	73633148	73633348	0.500000	chr1	203408600	203408800	0.605000
chr14	61274953	61275153	0.295000	chr1	203410400	203410600	0.410000
chr19	46482226	46482426	0.445000	chr1	203411600	203411800	0.560000
chr3	164067	164867	0.402500	chr1	20343200	20344000	0.715000
chr12	114247918	114248118	0.515000	chr1	203441000	203441200	0.555000
chr7	6196015	6196215	0.460000	chr1	203447200	203447400	0.470000
chr14	77238073	77238473	0.537500	chr1	203480800	203481200	0.552500
chr15	88676591	88677191	0.416667	chr1	203487400	203488000	0.651667
chr12	114821219	114821419	0.470000	chr1	203504800	203505000	0.485000
chr10	45257125	45257325	0.540000	chr1	203512800	203513000	0.560000
chr10	92770427	92770627	0.430000	chr1	203544600	203544800	0.440000
chr18	59857363	59857563	0.510000	chr1	203586600	203586800	0.535000
chr2	149238966	149239166	0.480000	chr1	203592800	203593000	0.505000
chr6	99272515	99272715	0.450000	chr1	203593800	203594000	0.525000
chr17	29228312	29228512	0.445000	chr1	203601800	203602000	0.470000
chr2	112836581	112836781	0.460000	chr1	203606600	203606800	0.560000
chr8	107845198	107845398	0.380000	chr1	203607400	203607600	0.470000
chr13	69109991	69110191	0.490000	chr1	203609600	203609800	0.520000
chr4	73161197	73161397	0.450000	chr1	203610200	203610400	0.475000
chr11	91652144	91652344	0.365000	chr1	203613200	203613400	0.380000
chr13	101049332	101049532	0.375000	chr1	203625800	203626000	0.445000
chr1	161476757	161476957	0.450000	chr1	203626600	203626800	0.555000
chr12	53555742	53556142	0.485000	chr1	203627800	203628200	0.515000
chr8	5991854	5992254	0.427500	chr1	203628800	203629200	0.555000
chr12	85890702	85890902	0.435000	chr1	203629600	203629800	0.660000
chr1	239998198	239998598	0.442500	chr1	203639000	203639400	0.510000
chr2	118948997	118949597	0.446667	chr1	203641200	203641800	0.456667
chr2	29273237	29273637	0.535000	chr1	203650400	203650800	0.700000
chr22	13907926	13908126	0.400000	chr1	203653200	203653400	0.440000
chr5	170069849	170070049	0.500000	chr1	203655800	203656000	0.510000
chr9	66003772	66003972	0.355000	chr1	203657200	203657400	0.415000
chrX	43694874	43695274	0.405000	chr1	203661600	203662000	0.505000
chr15	78124308	78124508	0.575000	chr1	20367200	20367400	0.610000
chr15	100059594	100059994	0.472500	chr1	203674000	203674400	0.515000
chr21	34885316	34885516	0.415000	chr1	203675600	203675800	0.500000
chr12	92017417	92017617	0.390000	chr1	203679400	203679600	0.430000
chr16	82126382	82126582	0.435000	chr1	203681800	203682000	0.460000
chrX	101745504	101746104	0.376667	chr1	203682400	203683000	0.486667
chr7	28206489	28206689	0.425000	chr1	203684200	203684400	0.460000
chr2	82122017	82122217	0.315000	chr1	203688600	203688800	0.430000
chr11	131136246	131137046	0.476250	chr1	203692600	203693400	0.536250
chr6	73705795	73705995	0.375000	chr1	203694200	203694400	0.450000
chr1	217943410	217943610	0.410000	chr1	203702200	203702400	0.490000
chr9	7480293	7480493	0.395000	chr1	203726600	203726800	0.460000
chr8	119327593	119327793	0.400000	chr1	203733400	203733600	0.350000
chr2	76725984	76726184	0.395000	chr1	203744000	203744200	0.445000
chrX	149763023	149763223	0.580000	chr1	203753400	203753600	0.590000
chr12	129065936	129066136	0.415000	chr1	203754400	203754600	0.470000
chrX	155124156	155124356	0.465000	chr1	203756600	203756800	0.475000
chr7	29781906	29782306	0.422500	chr1	203762200	203762600	0.445000
chr20	62858072	62858272	0.480000	chr1	203765000	203765200	0.485000
chr13	107178851	107179051	0.465000	chr1	203765600	203765800	0.575000
chr4	51709186	51709786	0.371667	chr1	203769400	203770000	0.478333
chr7	65716289	65716489	0.530000	chr1	20377000	20377200	0.585000
chr3	150924678	150924878	0.450000	chr1	203771800	203772000	0.550000
chr3	157132006	157132206	0.465000	chr1	203776800	203777000	0.485000
chr17	1791151	1791351	0.445000	chr1	203778200	203778400	0.480000
chr1	165136120	165136720	0.420000	chr1	203795400	203796000	0.616667
chr3	155659902	155660102	0.390000	chr1	203796400	203796600	0.495000
chr3	149722934	149723734	0.410000	chr1	203799600	203800400	0.417500
chr3	88622046	88622246	0.415000	chr1	203829400	203829600	0.450000
chr13	103042737	103043137	0.370000	chr1	203830800	203831200	0.440000
chr3	155120595	155120995	0.405000	chr1	203841200	203841600	0.462500
chr1	47458213	47458613	0.555000	chr1	203861400	203861800	0.605000
chr1	21765945	21766145	0.460000	chr1	203871200	203871400	0.490000
chr5	123250093	123250293	0.360000	chr1	203889600	203889800	0.345000
chr16	17433611	17434011	0.467500	chr1	203918600	203919000	0.485000
chr6	79017426	79017626	0.335000	chr1	203921400	203921600	0.490000
chr11	88652776	88652976	0.340000	chr1	203926200	203926400	0.355000
chr1	10607522	10607722	0.355000	chr1	203930400	203930600	0.365000
chr6	164023008	164023408	0.440000	chr1	203955000	203955400	0.455000
chr7	92538239	92538439	0.490000	chr1	204004000	204004200	0.535000
chr3	27714898	27715298	0.597500	chr1	204073000	204073400	0.685000
chr3	66352650	66352850	0.515000	chr1	204080400	204080600	0.650000
chr20	16105463	16105663	0.425000	chr1	204102400	204102600	0.580000
chr12	31220318	31220718	0.555000	chr1	204104400	204104800	0.595000
chr13	94101222	94101422	0.430000	chr1	204114800	204115000	0.475000
chr7	38971376	38971576	0.335000	chr1	204123400	204123600	0.580000
chr21	41070278	41070478	0.465000	chr1	204127800	204128000	0.600000
chr10	23405772	23405972	0.515000	chr1	204129200	204129400	0.705000
chr9	122892544	122892744	0.505000	chr1	204150000	204150200	0.540000
chr15	40534394	40534794	0.475000	chr1	204151800	204152200	0.790000
chr12	999473	999673	0.425000	chr1	204162600	204162800	0.625000
chr4	55184335	55184535	0.455000	chr1	204166400	204166600	0.580000
chr9	128261368	128261568	0.515000	chr1	204177200	204177400	0.545000
chr5	140037291	140037491	0.360000	chr1	204178600	204178800	0.470000
chrX	124404080	124404280	0.410000	chr1	204189400	204189600	0.530000
chr5	76914793	76914993	0.475000	chr1	204190200	204190400	0.500000
chr9	92146150	92146350	0.500000	chr1	204207200	204207400	0.645000
chr1	108034459	108034859	0.400000	chr1	204214200	204214600	0.502500
chr3	9039837	9040237	0.397500	chr1	204227400	204227800	0.435000
chr15	53912690	53912890	0.485000	chr1	204238600	204238800	0.530000
chr5	86480996	86481196	0.370000	chr1	204246200	204246400	0.445000
chr2	25964027	25964227	0.515000	chr1	204254200	204254400	0.540000
chr8	10148403	10148603	0.520000	chr1	204258400	204258600	0.605000
chr1	11313784	11313984	0.480000	chr1	204263600	204263800	0.540000
chr8	55551746	55551946	0.345000	chr1	204272600	204272800	0.405000
chr3	16329122	16329322	0.545000	chr1	204286800	204287000	0.550000
chr6	134300388	134300988	0.515000	chr1	204288000	204288600	0.531667
chr7	21464516	21464716	0.445000	chr1	204289400	204289600	0.595000
chr17	33764450	33764650	0.460000	chr1	204296400	204296600	0.590000
chr15	40186819	40187019	0.435000	chr1	20430600	20430800	0.590000
chr12	112440760	112440960	0.450000	chr1	204313800	204314000	0.545000
chr4	41422887	41423087	0.505000	chr1	204320600	204320800	0.555000
chr2	136182308	136182508	0.465000	chr1	204327400	204327600	0.590000
chr7	159092205	159092605	0.495000	chr1	204348800	204349200	0.582500
chr6	165833932	165834132	0.515000	chr1	204357600	204357800	0.580000
chr15	56821753	56821953	0.460000	chr1	204360000	204360200	0.590000
chr10	102371909	102372309	0.505000	chr1	204363400	204363800	0.615000
chr5	168668705	168668905	0.525000	chr1	204366800	204367000	0.590000
chrX	130330217	130330417	0.460000	chr1	204369000	204369200	0.475000
chr13	95328380	95328580	0.510000	chr1	204374000	204374200	0.555000
chr2	95257937	95258137	0.575000	chr1	204378200	204378400	0.620000
chr2	232462963	232463163	0.385000	chr1	204382400	204382600	0.490000
chr11	35192027	35192227	0.360000	chr1	204383600	204383800	0.440000
chr6	161951216	161951416	0.400000	chr1	204396400	204396600	0.505000
chr8	39397232	39397432	0.320000	chr1	204398600	204398800	0.510000
chr19	25053558	25053758	0.400000	chr1	204401000	204401200	0.405000
chr22	13134678	13134878	0.415000	chr1	204401800	204402000	0.450000
chr11	129546899	129547099	0.430000	chr1	204402400	204402600	0.475000
chr9	3433519	3433719	0.375000	chr1	204406600	204406800	0.470000
chr11	3021310	3021510	0.550000	chr1	20440800	20441000	0.560000
chr4	146315992	146316192	0.365000	chr1	204408200	204408400	0.415000
chr18	16830350	16830750	0.390000	chr1	204409200	204409600	0.417500
chr2	42372965	42373565	0.433333	chr1	204410600	204411200	0.545000
chr22	41623463	41624063	0.521667	chr1	204411800	204412400	0.581667
chr5	163825568	163825768	0.405000	chr1	204414200	204414400	0.440000
chr1	19816947	19817547	0.463333	chr1	204417200	204417800	0.470000
chr10	25953904	25954104	0.315000	chr1	204420200	204420400	0.445000
chr6	18634007	18634207	0.355000	chr1	204426000	204426200	0.435000
chr3	31705178	31705378	0.455000	chr1	204427000	204427200	0.480000
chr15	23472155	23472355	0.440000	chr1	204431400	204431600	0.495000
chr6	141303156	141303356	0.410000	chr1	204435600	204435800	0.465000
chr8	36159692	36160492	0.445000	chr1	204446000	204446800	0.580000
chr2	113371433	113371633	0.500000	chr1	204453200	204453400	0.530000
chr5	174863280	174863680	0.400000	chr1	204461600	204462000	0.595000
chr4	7850793	7851393	0.536667	chr1	204465800	204466400	0.571667
chr15	52182782	52182982	0.440000	chr1	204476200	204476400	0.515000
chr14	59269001	59269201	0.415000	chr1	204480600	204480800	0.635000
chr15	58739154	58739354	0.460000	chr1	204481200	204481400	0.515000
chr11	65193097	65193697	0.465000	chr1	204493600	204494200	0.573333
chr5	151326388	151326588	0.555000	chr1	204494600	204494800	0.745000
chr9	43925817	43926017	0.400000	chr1	204499000	204499200	0.435000
chr17	7017597	7017797	0.530000	chr1	2045000	2045200	0.715000
chr10	45477289	45477889	0.348333	chr1	204503200	204503800	0.390000
chr3	167484278	167486078	0.373889	chr1	204506600	204508400	0.440556
chr1	177563130	177563330	0.440000	chr1	204511000	204511200	0.445000
chr2	221451836	221452036	0.390000	chr1	204513200	204513400	0.400000
chr9	91572648	91573248	0.483333	chr1	204516200	204516800	0.605000
chr2	199136463	199136663	0.330000	chr1	204517200	204517400	0.400000
chrY	17168641	17169441	0.401250	chr1	204518600	204519400	0.477500
chr18	73698916	73699116	0.320000	chr1	204521200	204521400	0.385000
chr6	27466957	27467157	0.360000	chr1	204544400	204544600	0.375000
chr1	43397361	43397561	0.410000	chr1	204564800	204565000	0.430000
chr2	150137838	150138638	0.407500	chr1	204565800	204566600	0.457500
chr4	149005360	149005560	0.505000	chr1	204579000	204579200	0.585000
chr2	96110757	96110957	0.605000	chr1	204585000	204585200	0.635000
chr17	71533810	71534010	0.330000	chr1	204598400	204598600	0.400000
chr5	176644821	176645021	0.525000	chr1	204620000	204620200	0.580000
chr3	164345448	164345648	0.545000	chr1	204623400	204623600	0.620000
chr20	57997944	57998144	0.500000	chr1	204624200	204624400	0.620000
chr11	107980354	107980554	0.475000	chr1	204624800	204625000	0.590000
chr16	29040400	29040800	0.365000	chr1	204630400	204630800	0.585000
chr15	78991307	78991507	0.495000	chr1	204647600	204647800	0.515000
chr5	149070410	149070610	0.410000	chr1	2046600	2046800	0.670000
chr4	176554595	176554795	0.485000	chr1	204667600	204667800	0.490000
chr2	169446618	169447418	0.438750	chr1	204672400	204673200	0.516250
chr18	25388238	25388438	0.535000	chr1	204674000	204674200	0.570000
chr19	10297411	10298211	0.513750	chr1	204684800	204685600	0.743750
chr2	140353436	140353836	0.395000	chr1	204687600	204688000	0.435000
chr1	70695657	70695857	0.420000	chr1	204691400	204691600	0.455000
chr16	20475363	20476363	0.441000	chr1	204692400	204693400	0.529000
chr16	59265001	59265401	0.457500	chr1	20470200	20470600	0.472500
chr12	98032881	98033281	0.385000	chr1	204705200	204705600	0.482500
chr13	110373503	110373703	0.470000	chr1	204706600	204706800	0.530000
chr1	190140847	190141047	0.400000	chr1	204707200	204707400	0.500000
chr5	21979374	21979574	0.350000	chr1	204711400	204711600	0.460000
chr22	33251133	33251533	0.415000	chr1	204712200	204712600	0.627500
chrX	122732136	122732336	0.555000	chr1	204714800	204715000	0.565000
chr10	52550248	52550448	0.385000	chr1	204723200	204723400	0.480000
chr1	95647478	95647678	0.520000	chr1	20473200	20473400	0.575000
chr5	77431499	77431699	0.395000	chr1	204747000	204747200	0.460000
chr6	38148416	38148616	0.450000	chr1	204752000	204752200	0.685000
chrX	77519403	77519603	0.450000	chr1	204764000	204764200	0.540000
chr1	26372738	26372938	0.560000	chr1	20476600	20476800	0.605000
chr1	203525842	203526042	0.505000	chr1	204791800	204792000	0.555000
chrX	122133422	122133622	0.400000	chr1	204799800	204800000	0.515000
chr4	15642247	15642847	0.415000	chr1	204807000	204807600	0.598333
chr7	135865062	135865262	0.395000	chr1	204808200	204808400	0.435000
chr4	140809748	140809948	0.460000	chr1	204827000	204827200	0.540000
chr14	76650893	76651093	0.510000	chr1	204828600	204828800	0.795000
chr17	72113946	72114146	0.535000	chr1	20485600	20485800	0.815000
chr1	150203238	150203638	0.452500	chr1	204860000	204860400	0.510000
chr15	37914946	37915746	0.475000	chr1	20486200	20487000	0.743750
chr17	64993503	64993903	0.545000	chr1	20493800	20494200	0.550000
chr12	124874502	124874702	0.450000	chr1	204941800	204942000	0.470000
chr2	19664660	19664860	0.455000	chr1	204944800	204945000	0.460000
chr6	162342164	162342364	0.355000	chr1	204959400	204959600	0.580000
chr2	136981383	136981783	0.420000	chr1	204960200	204960600	0.472500
chr14	68420559	68420759	0.405000	chr1	204970000	204970200	0.435000
chr11	62849735	62850135	0.442500	chr1	204972000	204972400	0.470000
chr18	50292537	50292737	0.530000	chr1	204975800	204976000	0.560000
chr6	116819134	116819534	0.402500	chr1	204983200	204983600	0.512500
chr11	73418399	73418799	0.412500	chr1	204984400	204984800	0.502500
chr1	6300368	6300568	0.585000	chr1	204989400	204989600	0.600000
chr7	131479609	131480009	0.515000	chr1	204992400	204992800	0.580000
chr6	25252538	25252738	0.395000	chr1	205014000	205014200	0.590000
chr5	25141043	25141643	0.523333	chr1	2050200	2050800	0.798333
chr15	100181755	100181955	0.520000	chr1	205043000	205043200	0.635000
chr4	157362157	157362357	0.410000	chr1	205061600	205061800	0.555000
chr3	164803778	164803978	0.425000	chr1	205066200	205066400	0.615000
chr17	10012520	10012720	0.430000	chr1	205073600	205073800	0.625000
chr11	122828927	122829127	0.420000	chr1	205076600	205076800	0.560000
chr8	68459950	68460550	0.568333	chr1	20507800	20508400	0.668333
chr6	87333405	87333605	0.380000	chr1	205111600	205111800	0.390000
chr8	55016662	55017262	0.398333	chr1	205121800	205122400	0.545000
chr2	160250309	160250509	0.385000	chr1	205123000	205123200	0.445000
chr9	8119963	8120163	0.410000	chr1	205127800	205128000	0.440000
chr17	8537902	8538702	0.458750	chr1	205141400	205142200	0.472500
chr2	200354112	200354312	0.450000	chr1	205157200	205157400	0.485000
chr13	44239792	44239992	0.415000	chr1	205157800	205158000	0.420000
chr12	31518906	31519106	0.435000	chr1	205170800	205171000	0.500000
chr12	23164972	23165172	0.300000	chr1	205172800	205173000	0.410000
chrX	132215494	132215694	0.385000	chr1	205175400	205175600	0.435000
chr14	103491531	103491731	0.340000	chr1	205186200	205186400	0.415000
chrX	93800108	93800308	0.305000	chr1	205189200	205189400	0.365000
chr3	69312980	69313180	0.440000	chr1	205191400	205191600	0.470000
chr10	3848171	3848571	0.397500	chr1	20519600	20520000	0.447500
chr1	48042482	48042682	0.480000	chr1	205199600	205199800	0.495000
chr5	72880287	72880487	0.320000	chr1	205204000	205204200	0.485000
chr1	173489150	173489350	0.425000	chr1	205205200	205205400	0.465000
chr10	26858471	26858671	0.355000	chr1	205209000	205209200	0.375000
chr11	2735150	2736550	0.609286	chr1	205210800	205212200	0.635714
chr11	92004861	92005061	0.335000	chr1	205214800	205215000	0.425000
chr14	47421177	47421377	0.360000	chr1	205220400	205220600	0.415000
chr6	132693673	132693873	0.430000	chr1	20522400	20522600	0.500000
chr1	88053595	88053795	0.465000	chr1	205226400	205226600	0.525000
chr6	53293876	53294076	0.415000	chr1	205227000	205227200	0.440000
chr17	11488953	11489153	0.475000	chr1	205227800	205228000	0.740000
chr12	123433697	123434097	0.425000	chr1	205228600	205229000	0.625000
chr5	141421676	141422076	0.525000	chr1	205229400	205229800	0.590000
chr15	79403751	79403951	0.430000	chr1	205230400	205230600	0.560000
chr7	31371647	31371847	0.440000	chr1	205231200	205231400	0.445000
chr2	137319642	137319842	0.410000	chr1	205238200	205238400	0.450000
chrY	18890651	18890851	0.325000	chr1	205247200	205247400	0.505000
chr7	105037495	105037695	0.480000	chr1	205249200	205249400	0.535000
chr6	29808037	29808237	0.395000	chr1	205255600	205255800	0.420000
chr2	142368413	142368613	0.380000	chr1	205256200	205256400	0.550000
chr7	105406029	105406229	0.475000	chr1	205261400	205261600	0.520000
chr7	6724212	6724412	0.490000	chr1	205262600	205262800	0.515000
chr22	35305848	35306048	0.480000	chr1	205263600	205263800	0.485000
chr8	108547904	108548104	0.450000	chr1	205267400	205267600	0.525000
chr8	107140732	107140932	0.420000	chr1	205272600	205272800	0.620000
chr7	20496297	20496497	0.570000	chr1	205273600	205273800	0.595000
chr12	116634873	116635073	0.485000	chr1	205275200	205275400	0.555000
chr15	32213747	32213947	0.435000	chr1	205280000	205280200	0.555000
chr22	40478863	40479063	0.460000	chr1	205284800	205285000	0.645000
chr2	18308817	18309017	0.460000	chr1	205285800	205286000	0.465000
chr5	53991165	53991565	0.470000	chr1	205286600	205287000	0.590000
chr4	11547044	11547444	0.500000	chr1	205288200	205288600	0.525000
chr1	161834568	161834768	0.465000	chr1	205300000	205300200	0.480000
chr17	10089140	10089340	0.375000	chr1	20530400	20530600	0.425000
chrX	589968	590168	0.340000	chr1	205307200	205307400	0.475000
chr14	42898612	42898812	0.385000	chr1	205311400	205311600	0.405000
chr17	11376584	11377184	0.450000	chr1	205313600	205314200	0.568333
chr2	63701478	63701878	0.367500	chr1	205317400	205317800	0.650000
chr6	104782213	104782413	0.520000	chr1	205319600	205319800	0.540000
chr16	48908647	48909447	0.493750	chr1	205321200	205322000	0.688750
chr12	89191985	89192185	0.375000	chr1	205325600	205325800	0.395000
chr6	13420355	13420555	0.505000	chr1	205327200	205327400	0.515000
chr9	36941305	36941705	0.542500	chr1	205335600	205336000	0.557500
chr6	50867292	50867692	0.415000	chr1	205340800	205341200	0.500000
chr6	108012539	108012739	0.485000	chr1	205343400	205343600	0.680000
chr8	80432350	80432950	0.510000	chr1	205344200	205344800	0.580000
chr3	164043693	164044093	0.387500	chr1	205347000	205347400	0.477500
chr6	111270866	111271066	0.425000	chr1	205348600	205348800	0.490000
chr18	59392105	59392305	0.545000	chr1	205350200	205350400	0.590000
chr3	155691039	155691239	0.390000	chr1	205354400	205354600	0.415000
chr4	124853428	124853628	0.410000	chr1	205366000	205366200	0.475000
chr5	167030287	167030487	0.440000	chr1	205369800	205370000	0.450000
chr20	37823897	37824097	0.375000	chr1	205397200	205397400	0.435000
chr19	7706623	7706823	0.545000	chr1	205430800	205431000	0.555000
chr6	137977958	137978158	0.445000	chr1	205438800	205439000	0.605000
chr5	180890316	180890716	0.532500	chr1	205441000	205441400	0.580000
chr17	21619016	21619216	0.505000	chr1	205445200	205445400	0.590000
chr11	118043660	118043860	0.550000	chr1	205450000	205450200	0.670000
chr7	97683921	97684121	0.415000	chr1	205459000	205459200	0.530000
chr6	115552625	115552825	0.395000	chr1	205480800	205481000	0.585000
chr1	215504300	215504500	0.405000	chr1	205481800	205482000	0.530000
chr9	2758194	2758594	0.470000	chr1	205485600	205486000	0.545000
chr7	89321288	89321488	0.500000	chr1	205488200	205488400	0.515000
chr12	52867294	52867494	0.520000	chr1	205493400	205493600	0.590000
chr5	50044979	50045179	0.390000	chr1	205495600	205495800	0.495000
chr8	133485261	133485861	0.560000	chr1	205504400	205505000	0.650000
chr7	67258443	67258843	0.510000	chr1	205512000	205512400	0.585000
chr7	31280096	31280296	0.535000	chr1	20552400	20552600	0.730000
chr16	15589596	15589796	0.540000	chr1	205524400	205524600	0.560000
chr10	133256648	133256848	0.525000	chr1	205529000	205529200	0.700000
chr6	4326438	4326638	0.405000	chr1	20553400	20553600	0.750000
chr10	9149722	9149922	0.450000	chr1	205539800	205540000	0.530000
chr16	58337632	58337832	0.465000	chr1	205543400	205543600	0.595000
chr8	63388900	63389100	0.470000	chr1	205545200	205545400	0.585000
chr6	13813215	13813415	0.350000	chr1	205566800	205567000	0.385000
chr14	21817213	21817413	0.430000	chr1	205569000	205569200	0.735000
chr8	78033801	78034201	0.405000	chr1	205571000	205571400	0.440000
chr3	54150220	54150420	0.360000	chr1	205578400	205578600	0.505000
chr1	160207042	160207242	0.485000	chr1	205579000	205579200	0.540000
chrX	76330514	76330914	0.507500	chr1	205582400	205582800	0.570000
chr4	141131687	141131887	0.455000	chr1	20558400	20558600	0.545000
chr4	184371999	184372199	0.475000	chr1	205585600	205585800	0.525000
chr12	50462942	50463142	0.515000	chr1	205588800	205589000	0.615000
chr9	9765633	9765833	0.510000	chr1	205592000	205592200	0.605000
chr9	58654112	58654312	0.000000	chr1	205593600	205593800	0.320000
chr1	27061618	27061818	0.475000	chr1	2056000	2056200	0.650000
chr12	27269291	27269491	0.385000	chr1	205605200	205605400	0.450000
chr5	80176701	80176901	0.395000	chr1	205623800	205624000	0.400000
chr8	90228275	90228475	0.430000	chr1	205626400	205626600	0.435000
chr1	115204906	115205106	0.310000	chr1	205631200	205631400	0.545000
chr10	69057828	69058228	0.520000	chr1	205631800	205632200	0.755000
chr14	85961675	85961875	0.385000	chr1	205648400	205648600	0.535000
chr8	22712678	22712878	0.505000	chr1	205657600	205657800	0.545000
chr19	15847315	15847515	0.495000	chr1	205659000	205659200	0.655000
chr20	41477707	41477907	0.445000	chr1	205663600	205663800	0.490000
chrX	74782081	74782281	0.425000	chr1	205668400	205668600	0.550000
chr14	56771437	56771837	0.407500	chr1	205669000	205669400	0.545000
chr12	8584997	8585197	0.520000	chr1	205669800	205670000	0.630000
chr21	33643867	33644467	0.366667	chr1	205672200	205672800	0.500000
chr1	145293683	145293883	0.400000	chr1	205677200	205677400	0.450000
chrX	30741985	30742385	0.480000	chr1	205678600	205679000	0.527500
chrX	68694676	68694876	0.550000	chr1	205680000	205680200	0.815000
chr11	123911290	123911490	0.520000	chr1	205680600	205680800	0.665000
chr17	19518855	19519055	0.475000	chr1	205692600	205692800	0.530000
chr6	162252890	162253290	0.425000	chr1	205695600	205696000	0.485000
chr5	52265209	52265409	0.535000	chr1	205701000	205701200	0.545000
chr4	166914991	166915191	0.315000	chr1	205705000	205705200	0.370000
chr15	50559531	50560131	0.400000	chr1	205706800	205707400	0.408333
chr17	51963493	51963693	0.370000	chr1	205711200	205711400	0.410000
chr5	16789145	16789345	0.385000	chr1	205715800	205716000	0.430000
chr3	44793928	44794128	0.490000	chr1	205733800	205734000	0.500000
chr9	96741603	96741803	0.450000	chr1	205734600	205734800	0.550000
chr5	2956448	2957648	0.484167	chr1	205748600	205749800	0.578333
chr6	5968650	5969250	0.478333	chr1	205750200	205750800	0.508333
chr17	57024248	57024448	0.430000	chr1	205751400	205751600	0.490000
chr2	48106165	48106365	0.515000	chr1	20575400	20575600	0.565000
chr5	129704221	129704421	0.455000	chr1	20576400	20576600	0.520000
chr4	98740111	98740311	0.370000	chr1	205771800	205772000	0.435000
chr14	59379412	59380612	0.404167	chr1	205774400	205775600	0.592500
chr17	55504325	55504525	0.380000	chr1	205778000	205778200	0.410000
chr16	89365682	89365882	0.460000	chr1	205787400	205787600	0.505000
chr10	22817005	22817205	0.470000	chr1	205791600	205791800	0.595000
chr12	22306484	22306884	0.322500	chr1	205794000	205794400	0.355000
chr2	97685612	97685812	0.535000	chr1	205798600	205798800	0.570000
chr16	64431950	64432150	0.365000	chr1	205801400	205801600	0.535000
chr17	50530540	50530740	0.505000	chr1	205802200	205802400	0.520000
chr4	140308398	140308598	0.510000	chr1	205804200	205804400	0.600000
chr21	31458661	31458861	0.560000	chr1	205805400	205805600	0.570000
chr15	64530192	64530392	0.490000	chr1	205810600	205810800	0.530000
chr12	2770497	2771097	0.453333	chr1	205811400	205812000	0.490000
chr20	50662605	50663405	0.532500	chr1	205812600	205813400	0.685000
chr1	31855388	31855588	0.465000	chr1	205832600	205832800	0.535000
chr5	68261520	68261720	0.345000	chr1	205840200	205840400	0.495000
chr6	169259722	169260122	0.552500	chr1	205850000	205850400	0.555000
chr13	33968388	33968588	0.415000	chr1	20587800	20588000	0.450000
chr6	81484679	81484879	0.405000	chr1	20588800	20589000	0.570000
chr17	2330528	2330728	0.430000	chr1	205892200	205892400	0.440000
chr8	2984341	2984741	0.497500	chr1	20589600	20590000	0.562500
chr2	7864853	7865253	0.427500	chr1	20590400	20590800	0.487500
chr12	1197005	1197205	0.505000	chr1	205919000	205919200	0.525000
chr3	158523586	158523786	0.360000	chr1	205929600	205929800	0.510000
chr10	84953923	84954323	0.450000	chr1	205930800	205931200	0.452500
chr3	66840033	66840633	0.426667	chr1	205933600	205934200	0.481667
chr21	39363382	39363782	0.440000	chr1	205939800	205940200	0.552500
chr19	780582	780982	0.530000	chr1	205947000	205947400	0.535000
chr14	40063257	40063657	0.412500	chr1	205951200	205951600	0.527500
chr15	82036709	82036909	0.455000	chr1	205972600	205972800	0.595000
chr12	31597320	31597520	0.505000	chr1	205975800	205976000	0.580000
chr8	18737445	18737845	0.382500	chr1	205977400	205977800	0.495000
chr4	53236363	53236563	0.245000	chr1	20597800	20598000	0.375000
chr1	165848769	165848969	0.385000	chr1	205984200	205984400	0.610000
chr13	60618078	60618278	0.515000	chr1	205986400	205986600	0.580000
chr7	50963344	50963544	0.465000	chr1	206001600	206001800	0.560000
chr3	147286028	147286228	0.475000	chr1	206003600	206003800	0.515000
chr18	4259529	4259729	0.410000	chr1	206006000	206006200	0.530000
chr14	50555219	50555419	0.480000	chr1	206012200	206012400	0.565000
chr15	29766393	29766993	0.361667	chr1	206021200	206021800	0.521667
chr9	8893280	8893880	0.410000	chr1	206023600	206024200	0.580000
chr6	29922694	29923094	0.487500	chr1	206024800	206025200	0.532500
chr19	7450958	7451158	0.425000	chr1	20603000	20603200	0.465000
chr3	36506035	36506635	0.401667	chr1	206030400	206031000	0.431667
chr15	59831890	59832090	0.370000	chr1	206032400	206032600	0.405000
chr5	69015896	69016696	0.451250	chr1	20603600	20604400	0.467500
chr18	60893079	60893279	0.475000	chr1	206041800	206042000	0.545000
chr5	79498699	79498899	0.390000	chr1	20604800	20605000	0.530000
chr7	90131260	90131460	0.515000	chr1	206048600	206048800	0.560000
chr9	108623074	108623274	0.390000	chr1	206050800	206051000	0.500000
chrX	60782626	60782826	0.405000	chr1	206053200	206053400	0.480000
chr6	88323921	88324121	0.460000	chr1	206065800	206066000	0.530000
chr14	33776602	33777202	0.410000	chr1	206066600	206067200	0.418333
chr11	49782774	49782974	0.415000	chr1	206067800	206068000	0.460000
chr2	65367963	65368163	0.405000	chr1	206071000	206071200	0.490000
chr9	73245915	73246515	0.383333	chr1	206074800	206075400	0.426667
chr9	66001075	66001275	0.440000	chr1	206080600	206080800	0.530000
chr3	10274246	10274446	0.350000	chr1	206082000	206082200	0.450000
chr6	119768707	119769307	0.398333	chr1	206083200	206083800	0.468333
chr7	134840292	134840692	0.405000	chr1	206084400	206084800	0.427500
chr20	27442156	27442556	0.392500	chr1	206094000	206094400	0.450000
chr1	51378974	51379374	0.462500	chr1	206100200	206100600	0.495000
chr1	184508110	184508310	0.340000	chr1	206102400	206102600	0.370000
chr9	94741795	94741995	0.445000	chr1	206104600	206104800	0.455000
chr16	20342469	20342669	0.525000	chr1	206105200	206105400	0.555000
chr7	139824114	139824314	0.495000	chr1	206106600	206106800	0.515000
chr17	18410313	18410913	0.430000	chr1	206115000	206115600	0.438333
chr6	167339845	167340245	0.497500	chr1	206117400	206117800	0.712500
chr10	67215615	67215815	0.400000	chr1	206128400	206128600	0.530000
chr17	69079575	69079775	0.435000	chr1	20614000	20614200	0.515000
chr2	187409079	187409279	0.370000	chr1	206167400	206167600	0.395000
chr6	147242718	147242918	0.380000	chr1	206169200	206169400	0.425000
chr6	157434151	157434551	0.435000	chr1	206170600	206171000	0.452500
chr5	172398081	172398281	0.415000	chr1	206175600	206175800	0.470000
chr5	17231685	17231885	0.460000	chr1	206176200	206176400	0.510000
chr10	18326578	18326778	0.350000	chr1	206178200	206178400	0.380000
chr6	154773455	154773655	0.355000	chr1	206178800	206179000	0.455000
chr1	114250440	114250640	0.430000	chr1	206183000	206183200	0.450000
chr6	19463892	19464292	0.427500	chr1	206201600	206202000	0.467500
chr11	94273135	94274735	0.436875	chr1	206202800	206204400	0.629375
chr9	133639644	133639844	0.600000	chr1	206205000	206205200	0.750000
chr15	90697993	90698193	0.505000	chr1	206205600	206205800	0.705000
chr15	26358967	26359367	0.372500	chr1	206220600	206221000	0.430000
chr3	104428125	104428525	0.365000	chr1	206221600	206222000	0.390000
chrY	13379411	13379811	0.450000	chr1	206232000	206232400	0.470000
chr16	52684620	52684820	0.350000	chr1	206233400	206233600	0.530000
chr14	74642934	74643134	0.405000	chr1	206240400	206240600	0.455000
chr2	6538493	6538693	0.410000	chr1	206243400	206243600	0.455000
chr5	128022022	128022222	0.365000	chr1	206257000	206257200	0.400000
chr4	44433310	44433510	0.395000	chr1	206259200	206259400	0.450000
chr4	25395945	25396145	0.465000	chr1	206278800	206279000	0.510000
chr15	50667614	50668014	0.342500	chr1	206288400	206288800	0.382500
chr7	7874613	7874813	0.365000	chr1	206289800	206290000	0.445000
chr6	159138725	159138925	0.370000	chr1	206318000	206318200	0.465000
chr16	18184924	18185724	0.447500	chr1	20633400	20634200	0.707500
chr1	86419438	86419838	0.452500	chr1	206336200	206336600	0.460000
chr2	10222040	10222240	0.505000	chr1	20634600	20634800	0.550000
chr13	81429283	81429483	0.390000	chr1	206356400	206356600	0.455000
chr10	48369253	48369453	0.375000	chr1	206358000	206358200	0.465000
chr13	77666662	77666862	0.350000	chr1	206363600	206363800	0.365000
chr4	150865894	150866094	0.440000	chr1	206374800	206375000	0.470000
chr4	19554863	19555063	0.370000	chr1	206380200	206380400	0.460000
chr11	36172505	36172705	0.335000	chr1	206381000	206381200	0.460000
chr14	95656000	95656200	0.350000	chr1	206384400	206384600	0.450000
chr2	49546644	49546844	0.405000	chr1	206388800	206389000	0.460000
chr3	85608993	85609193	0.390000	chr1	206398600	206398800	0.405000
chr1	229927211	229927411	0.425000	chr1	20640200	20640400	0.485000
chr12	130262963	130263163	0.460000	chr1	206419400	206419600	0.505000
chr18	25032685	25033085	0.427500	chr1	206439200	206439600	0.497500
chrX	15237261	15237461	0.490000	chr1	206455800	206456000	0.585000
chr4	145152482	145152882	0.425000	chr1	206457000	206457400	0.457500
chrX	14233868	14234068	0.430000	chr1	206462000	206462200	0.470000
chr9	101190309	101190509	0.405000	chr1	206464600	206464800	0.440000
chr14	102874734	102874934	0.490000	chr1	206467200	206467400	0.495000
chr19	16002734	16002934	0.500000	chr1	206468000	206468200	0.585000
chr11	125127468	125127668	0.435000	chr1	206468600	206468800	0.485000
chr17	29389577	29390577	0.557000	chr1	206470400	206471400	0.607000
chr4	139817339	139818339	0.478000	chr1	206472200	206473200	0.532000
chr20	47060285	47060485	0.480000	chr1	206479600	206479800	0.530000
chr20	50742163	50742363	0.520000	chr1	206490200	206490400	0.590000
chr5	64266113	64266313	0.390000	chr1	206496400	206496600	0.555000
chr17	23651554	23651954	0.402500	chr1	206501200	206501600	0.595000
chr2	143913143	143913343	0.420000	chr1	206504200	206504400	0.480000
chr6	161395440	161396640	0.461667	chr1	206507000	206508200	0.710833
chr14	71474018	71474218	0.365000	chr1	206514800	206515000	0.435000
chr7	5951121	5951921	0.472500	chr1	206516000	206516800	0.483750
chr7	138410072	138410472	0.482500	chr1	206525000	206525400	0.557500
chr9	69268641	69269041	0.452500	chr1	206544600	206545000	0.577500
chr6	598208	598408	0.390000	chr1	206551400	206551600	0.570000
chr10	89900801	89901001	0.400000	chr1	206552000	206552200	0.515000
chr18	22420248	22420448	0.505000	chr1	206555600	206555800	0.610000
chr15	28617622	28617822	0.450000	chr1	206556200	206556400	0.490000
chr17	50759206	50759406	0.495000	chr1	206557200	206557400	0.765000
chrX	48341412	48342012	0.456667	chr1	206557800	206558400	0.518333
chr3	56293532	56294132	0.408333	chr1	206558800	206559400	0.503333
chr1	160875509	160876109	0.480000	chr1	206559800	206560400	0.523333
chr15	55705180	55705580	0.440000	chr1	206563000	206563400	0.500000
chr11	20167182	20167582	0.460000	chr1	206573400	206573800	0.477500
chr16	20184438	20184838	0.410000	chr1	206575200	206575600	0.480000
chr12	125930099	125930299	0.445000	chr1	206577800	206578000	0.460000
chr1	91450027	91450227	0.405000	chr1	206578400	206578600	0.410000
chr19	45611508	45611708	0.525000	chr1	206580000	206580200	0.585000
chr18	26195703	26195903	0.520000	chr1	206581800	206582000	0.600000
chr11	40251379	40251579	0.435000	chr1	206583800	206584000	0.490000
chr4	4323263	4323463	0.445000	chr1	206590200	206590400	0.475000
chr5	7528732	7529132	0.407500	chr1	20660600	20661000	0.517500
chr14	55253345	55253545	0.435000	chr1	206607000	206607200	0.385000
chr13	17186954	17187154	0.365000	chr1	206608200	206608400	0.505000
chr20	14259013	14259213	0.530000	chr1	206612400	206612600	0.760000
chr14	36272462	36272662	0.525000	chr1	20661400	20661600	0.635000
chr1	245864863	245865063	0.435000	chr1	206631200	206631400	0.475000
chr19	37972895	37973095	0.480000	chr1	206634400	206634600	0.490000
chr19	866961	867161	0.645000	chr1	206635400	206635600	0.725000
chr9	35014020	35014220	0.510000	chr1	20663600	20663800	0.565000
chr5	40721046	40721846	0.381250	chr1	206637000	206637800	0.381250
chr3	95526814	95527014	0.320000	chr1	206649600	206649800	0.435000
chr20	38517617	38517817	0.370000	chr1	206650400	206650600	0.415000
chrX	133839709	133840309	0.430000	chr1	206652200	206652800	0.443333
chr6	11214024	11215024	0.439000	chr1	206658200	206659200	0.554000
chr17	60450294	60450694	0.505000	chr1	206659600	206660000	0.547500
chr7	26255919	26256119	0.425000	chr1	206664200	206664400	0.525000
chr1	208080213	208080613	0.430000	chr1	20666800	20667200	0.492500
chr1	33812534	33812934	0.415000	chr1	206672200	206672600	0.442500
chr9	63422352	63422552	0.380000	chr1	206673200	206673400	0.400000
chr6	88347850	88348050	0.385000	chr1	206679800	206680000	0.510000
chr12	14471789	14471989	0.385000	chr1	206680400	206680600	0.415000
chr20	22306475	22306675	0.515000	chr1	206684800	206685000	0.805000
chrX	14668274	14669474	0.455000	chr1	206685400	206686600	0.641667
chr8	94076788	94076988	0.385000	chr1	206687000	206687200	0.460000
chr10	704924	705124	0.460000	chr1	206688000	206688200	0.490000
chr2	81653241	81653441	0.400000	chr1	206691800	206692000	0.475000
chr18	19380486	19380686	0.410000	chr1	206693600	206693800	0.535000
chr17	72011488	72011888	0.392500	chr1	206699600	206700000	0.467500
chrY	56767826	56768026	0.395000	chr1	206700400	206700600	0.470000
chr2	219463099	219463299	0.500000	chr1	206703800	206704000	0.575000
chr18	50167659	50167859	0.470000	chr1	206704400	206704600	0.515000
chr10	33551662	33551862	0.450000	chr1	206706600	206706800	0.540000
chr9	23634581	23634781	0.415000	chr1	206708200	206708400	0.500000
chr13	36229260	36229460	0.350000	chr1	206710200	206710400	0.430000
chr14	20995115	20995315	0.460000	chr1	206713200	206713400	0.525000
chr3	86647378	86647578	0.425000	chr1	206714000	206714200	0.435000
chr1	177764314	177764514	0.375000	chr1	206714800	206715000	0.445000
chr20	7641199	7641399	0.475000	chr1	206716200	206716400	0.480000
chr4	176461904	176462504	0.455000	chr1	206717000	206717600	0.470000
chrY	20561226	20561426	0.500000	chr1	206721000	206721200	0.510000
chr6	68739449	68739649	0.450000	chr1	206724200	206724400	0.580000
chr13	43359369	43359569	0.440000	chr1	206725600	206725800	0.485000
chr9	67043261	67043461	0.395000	chr1	206726400	206726600	0.510000
chr8	17170999	17171199	0.480000	chr1	206728600	206728800	0.625000
chrY	2574117	2574317	0.480000	chr1	206734600	206734800	0.545000
chr4	15916506	15917306	0.423750	chr1	206735200	206736000	0.482500
chr10	117737798	117737998	0.525000	chr1	206737200	206737400	0.550000
chr8	120702282	120702682	0.487500	chr1	206737800	206738200	0.495000
chr7	156900434	156900634	0.470000	chr1	206739000	206739200	0.475000
chr9	113547493	113547893	0.402500	chr1	206739600	206740000	0.480000
chr7	98372942	98373142	0.525000	chr1	206744800	206745000	0.535000
chr1	20937478	20937878	0.257500	chr1	206748600	206749000	0.452500
chr1	51997553	51997753	0.420000	chr1	206753200	206753400	0.430000
chrX	149091777	149092177	0.385000	chr1	206757800	206758200	0.432500
chr1	13154460	13154660	0.375000	chr1	206766600	206766800	0.540000
chr2	239011071	239011271	0.500000	chr1	206769400	206769600	0.530000
chr20	31635847	31636647	0.486250	chr1	206770600	206771400	0.520000
chr18	10810544	10810744	0.460000	chr1	206774200	206774400	0.490000
chr12	41219025	41219225	0.365000	chr1	206779600	206779800	0.420000
chr7	5647450	5647650	0.515000	chr1	206782600	206782800	0.545000
chr4	103928060	103928260	0.465000	chr1	206784400	206784600	0.520000
chr6	85163594	85163794	0.485000	chr1	206786600	206786800	0.535000
chr21	21005107	21005307	0.445000	chr1	206791600	206791800	0.520000
chr1	145689193	145689393	0.495000	chr1	206797200	206797400	0.515000
chr2	30964519	30964719	0.510000	chr1	206798200	206798400	0.550000
chr2	155116399	155116799	0.382500	chr1	206802400	206802800	0.392500
chr10	41295861	41296061	0.420000	chr1	206803400	206803600	0.485000
chr11	38150724	38150924	0.420000	chr1	206808800	206809000	0.505000
chr7	129477189	129477389	0.390000	chr1	206809600	206809800	0.450000
chr3	57454545	57454745	0.390000	chr1	206814800	206815000	0.375000
chr9	13505885	13506285	0.425000	chr1	206817000	206817400	0.430000
chr3	167173807	167174007	0.315000	chr1	206824400	206824600	0.395000
chr8	141216949	141217149	0.555000	chr1	20682600	20682800	0.625000
chr7	158418855	158419055	0.400000	chr1	206830000	206830200	0.505000
chr14	90137790	90137990	0.415000	chr1	206833200	206833400	0.425000
chr8	125080822	125081022	0.305000	chr1	206834800	206835000	0.465000
chr17	20143665	20143865	0.485000	chr1	206846600	206846800	0.490000
chrX	92988606	92988806	0.520000	chr1	206847600	206847800	0.560000
chr2	189189892	189190092	0.320000	chr1	206851800	206852000	0.360000
chr11	116567614	116567814	0.515000	chr1	206856600	206856800	0.535000
chr4	174895763	174896163	0.440000	chr1	206859000	206859400	0.515000
chr13	91724710	91724910	0.505000	chr1	206865000	206865200	0.550000
chr1	236206318	236206518	0.375000	chr1	206890800	206891000	0.420000
chr7	75677960	75678560	0.436667	chr1	206905400	206906000	0.456667
chr2	120011402	120011602	0.590000	chr1	206907600	206907800	0.605000
chr8	48491781	48492181	0.375000	chr1	206909400	206909800	0.752500
chrY	2916889	2917089	0.365000	chr1	206911200	206911400	0.375000
chr13	106101930	106102130	0.485000	chr1	206912600	206912800	0.505000
chr7	124648904	124649104	0.425000	chr1	206922000	206922200	0.455000
chr22	38311527	38311727	0.485000	chr1	206923200	206923400	0.585000
chr9	20978889	20979489	0.426667	chr1	206925000	206925600	0.513333
chr10	2679412	2679612	0.410000	chr1	206927200	206927400	0.435000
chr10	11878363	11878563	0.455000	chr1	206930400	206930600	0.545000
chr16	50351950	50352150	0.415000	chr1	206931800	206932000	0.590000
chr20	56533294	56533494	0.550000	chr1	206933400	206933600	0.580000
chr7	149140405	149140605	0.525000	chr1	206935600	206935800	0.645000
chr4	15882343	15882543	0.505000	chr1	206937600	206937800	0.525000
chr3	56961286	56961486	0.470000	chr1	206941800	206942000	0.495000
chr2	227373415	227373815	0.455000	chr1	206949200	206949600	0.470000
chr3	124661286	124661686	0.440000	chr1	206952200	206952600	0.497500
chr7	107425888	107426088	0.435000	chr1	206955600	206955800	0.550000
chr5	132200028	132200228	0.495000	chr1	206961000	206961200	0.595000
chr6	568545	568745	0.480000	chr1	206962400	206962600	0.555000
chr5	114163302	114163502	0.365000	chr1	206963800	206964000	0.500000
chr9	132485285	132485885	0.510000	chr1	20696600	20697200	0.678333
chr16	48290104	48290304	0.340000	chr1	206967600	206967800	0.435000
chr1	176687908	176688108	0.330000	chr1	206971000	206971200	0.400000
chr13	66673282	66673482	0.430000	chr1	206979400	206979600	0.470000
chr21	7488648	7488848	0.455000	chr1	206982200	206982400	0.495000
chr15	19407403	19407603	0.400000	chr1	207005000	207005200	0.490000
chr4	12204590	12205190	0.396667	chr1	207017800	207018400	0.401667
chr8	28988912	28989112	0.445000	chr1	207020200	207020400	0.480000
chr2	4506738	4507938	0.388333	chr1	207020800	207022000	0.496667
chr17	65350226	65350426	0.535000	chr1	207024400	207024600	0.580000
chr8	104913052	104913252	0.370000	chr1	207025400	207025600	0.375000
chr18	76722107	76722307	0.505000	chr1	20702600	20702800	0.515000
chr7	97082080	97082280	0.450000	chr1	207029000	207029200	0.540000
chr10	42824237	42824437	0.340000	chr1	207030000	207030200	0.420000
chr1	35494064	35494664	0.438333	chr1	207032800	207033400	0.473333
chr15	94385500	94385700	0.345000	chr1	207034200	207034400	0.470000
chr3	133224786	133224986	0.380000	chr1	207035000	207035200	0.430000
chrX	150290422	150290822	0.462500	chr1	207039800	207040200	0.477500
chr8	65036788	65036988	0.365000	chr1	207047600	207047800	0.375000
chrX	103866714	103870114	0.404706	chr1	207048200	207051600	0.456176
chr16	19668669	19668869	0.440000	chr1	207053200	207053400	0.685000
chrX	104939317	104939517	0.360000	chr1	207054600	207054800	0.395000
chr5	119049076	119049276	0.495000	chr1	207059600	207059800	0.540000
chr16	4426815	4427015	0.420000	chr1	207064800	207065000	0.520000
chr8	116396212	116396412	0.425000	chr1	207069200	207069400	0.510000
chr8	144348761	144348961	0.510000	chr1	207070800	207071000	0.525000
chr10	14253263	14253463	0.380000	chr1	207071600	207071800	0.385000
chr9	71803110	71803310	0.445000	chr1	207072400	207072600	0.450000
chr6	4538584	4538984	0.342500	chr1	207076600	207077000	0.412500
chr10	77273999	77274199	0.430000	chr1	207077800	207078000	0.460000
chr9	69487533	69487733	0.480000	chr1	207084800	207085000	0.495000
chr22	27212569	27212769	0.440000	chr1	207089400	207089600	0.450000
chr10	89241485	89241685	0.370000	chr1	207104000	207104200	0.385000
chr5	173594840	173595040	0.515000	chr1	20711400	20711600	0.630000
chr5	123992478	123992878	0.392500	chr1	207134600	207135000	0.360000
chr10	58633863	58634463	0.420000	chr1	207145400	207146000	0.448333
chr3	161799697	161799897	0.385000	chr1	207155200	207155400	0.390000
chr16	8560875	8561075	0.450000	chr1	207156200	207156400	0.465000
chr6	66972348	66972548	0.250000	chr1	207172400	207172600	0.410000
chr8	132086773	132086973	0.415000	chr1	207173000	207173200	0.445000
chr1	170570980	170571180	0.415000	chr1	207179200	207179400	0.425000
chr6	145737332	145737532	0.370000	chr1	20718000	20718200	0.775000
chr13	64058608	64058808	0.350000	chr1	207191200	207191400	0.370000
chr12	119592267	119592467	0.470000	chr1	207191800	207192000	0.480000
chr5	118845734	118845934	0.340000	chr1	207203600	207203800	0.440000
chr17	22671477	22671877	0.512500	chr1	207205000	207205400	0.520000
chr17	54922542	54922742	0.340000	chr1	207205800	207206000	0.345000
chr14	104064118	104064318	0.500000	chr1	207219000	207219200	0.510000
chr2	21276989	21277389	0.450000	chr1	207241400	207241800	0.490000
chr17	24444405	24444805	0.402500	chr1	207248800	207249200	0.420000
chr6	11188389	11188589	0.435000	chr1	207259400	207259600	0.510000
chr5	3252336	3252536	0.550000	chr1	20728000	20728200	0.680000
chr13	57971543	57971743	0.335000	chr1	207282200	207282400	0.355000
chr1	59484269	59484469	0.440000	chr1	207306800	207307000	0.455000
chr13	58493018	58493418	0.235000	chr1	207308400	207308800	0.345000
chr7	117850367	117850767	0.345000	chr1	207309800	207310200	0.427500
chr16	74214023	74214223	0.360000	chr1	207311400	207311600	0.380000
chr5	64639209	64639409	0.410000	chr1	207313200	207313400	0.425000
chrX	83083587	83084587	0.381000	chr1	207316800	207317800	0.418000
chr4	4593741	4594341	0.446667	chr1	20731800	20732400	0.780000
chr5	94355100	94355700	0.350000	chr1	207318200	207318800	0.368333
chr16	2628042	2628842	0.497500	chr1	207321000	207321800	0.613750
chr6	20915367	20915567	0.420000	chr1	207322200	207322400	0.530000
chr14	70611339	70611539	0.325000	chr1	207332000	207332200	0.250000
chr1	33548942	33549142	0.425000	chr1	20733200	20733400	0.450000
chr6	58687159	58687359	0.415000	chr1	207333200	207333400	0.510000
chr7	10769861	10770261	0.355000	chr1	207335800	207336200	0.387500
chr10	43721825	43722625	0.392500	chr1	207336800	207337600	0.422500
chr1	225083666	225084066	0.370000	chr1	207363400	207363800	0.390000
chr10	30899343	30899743	0.347500	chr1	207365000	207365400	0.330000
chr7	49403502	49403702	0.350000	chr1	207405000	207405200	0.370000
chr1	41602744	41602944	0.325000	chr1	207408000	207408200	0.375000
chr8	8367455	8368055	0.430000	chr1	207414600	207415200	0.433333
chr7	96228034	96228234	0.430000	chr1	207424800	207425000	0.545000
chr16	3695483	3695683	0.395000	chr1	207428400	207428600	0.440000
chr2	51176256	51176456	0.465000	chr1	207437800	207438000	0.510000
chrX	115323416	115324016	0.461667	chr1	207454200	207454800	0.700000
chr2	80209905	80210305	0.310000	chr1	207457800	207458200	0.425000
chr12	78832738	78832938	0.360000	chr1	207459200	207459400	0.345000
chr2	94083097	94083297	0.410000	chr1	207461800	207462000	0.430000
chr10	102707646	102707846	0.365000	chr1	207471000	207471200	0.465000
chr4	179761087	179761287	0.365000	chr1	207474400	207474600	0.380000
chr1	248562488	248562688	0.305000	chr1	207495400	207495600	0.425000
chrX	13003266	13003866	0.460000	chr1	207496000	207496600	0.635000
chr18	39896222	39896622	0.380000	chr1	207498000	207498400	0.415000
chr1	83812627	83812827	0.430000	chr1	207499600	207499800	0.435000
chr4	50795168	50795368	0.360000	chr1	207500400	207500600	0.385000
chr12	91357176	91357376	0.390000	chr1	207504000	207504200	0.430000
chr10	46341761	46341961	0.475000	chr1	207518600	207518800	0.500000
chr2	103809344	103809744	0.475000	chr1	207520200	207520600	0.520000
chr15	54426225	54426425	0.435000	chr1	207521000	207521200	0.515000
chr9	132478502	132478702	0.510000	chr1	207525400	207525600	0.520000
chr2	123427085	123427285	0.345000	chr1	207555000	207555200	0.375000
chr20	39778365	39778565	0.420000	chr1	207565600	207565800	0.450000
chr9	72635489	72635689	0.330000	chr1	207572400	207572600	0.290000
chr2	18405357	18405557	0.445000	chr1	207579400	207579600	0.520000
chr2	62153365	62153565	0.400000	chr1	207606000	207606200	0.405000
chr17	24100669	24100869	0.420000	chr1	207620400	207620600	0.440000
chr7	91111252	91111452	0.420000	chr1	207626400	207626600	0.455000
chr19	37839989	37840189	0.390000	chr1	207627400	207627600	0.405000
chr8	134295741	134296141	0.440000	chr1	207635600	207636000	0.482500
chr2	139536752	139536952	0.370000	chr1	207642600	207642800	0.375000
chr2	2483258	2483458	0.425000	chr1	207645000	207645200	0.655000
chr17	50584614	50584814	0.620000	chr1	207645800	207646000	0.655000
chr2	174873401	174873601	0.390000	chr1	207646600	207646800	0.425000
chr20	55809099	55810499	0.403571	chr1	207647200	207648600	0.427857
chr4	10959295	10959495	0.475000	chr1	207650000	207650200	0.500000
chr11	71555016	71555216	0.615000	chr1	207659000	207659200	0.620000
chr22	25450444	25450844	0.522500	chr1	207659800	207660200	0.570000
chr13	45635382	45635582	0.385000	chr1	207671200	207671400	0.440000
chr11	39597621	39597821	0.370000	chr1	207672600	207672800	0.430000
chr7	38562090	38562490	0.370000	chr1	207680600	207681000	0.402500
chr10	61953414	61954014	0.363333	chr1	207692000	207692600	0.413333
chr2	11653681	11653881	0.305000	chr1	207699000	207699200	0.445000
chr13	34732464	34732664	0.410000	chr1	207707400	207707600	0.495000
chr5	38358388	38358588	0.415000	chr1	207711400	207711600	0.455000
chr6	169671256	169671456	0.535000	chr1	207713800	207714000	0.560000
chr6	156936523	156936723	0.375000	chr1	207723800	207724000	0.370000
chr20	41100382	41100582	0.430000	chr1	207728600	207728800	0.455000
chr7	40436877	40437077	0.350000	chr1	207738400	207738600	0.445000
chr16	55318683	55318883	0.350000	chr1	207743200	207743400	0.395000
chr10	126195079	126195279	0.405000	chr1	207744000	207744200	0.470000
chr12	98641624	98641824	0.440000	chr1	207746400	207746600	0.460000
chr2	215310512	215310712	0.305000	chr1	207747200	207747400	0.340000
chr7	117689783	117691183	0.426429	chr1	207748000	207749400	0.442143
chr7	20257612	20258212	0.310000	chr1	207750000	207750600	0.328333
chr11	116767285	116768285	0.428000	chr1	207751800	207752800	0.644000
chr16	81525324	81525524	0.410000	chr1	207753400	207753600	0.555000
chr8	5825387	5826387	0.402000	chr1	207754200	207755200	0.444000
chr6	98886785	98887385	0.416667	chr1	207755600	207756200	0.438333
chr2	29191074	29191274	0.345000	chr1	207758000	207758200	0.395000
chr1	169362093	169362293	0.420000	chr1	207794600	207794800	0.430000
chr5	21522602	21522802	0.365000	chr1	207797400	207797600	0.410000
chr16	13523688	13523888	0.465000	chr1	207799000	207799200	0.505000
chr2	44885929	44886129	0.445000	chr1	207805800	207806000	0.500000
chr2	6943268	6943868	0.498333	chr1	207807400	207808000	0.558333
chr3	196479645	196479845	0.545000	chr1	207812000	207812200	0.575000
chr13	112187426	112188026	0.541667	chr1	207813600	207814200	0.550000
chr5	168200950	168201150	0.440000	chr1	207814600	207814800	0.565000
chrY	20807839	20808439	0.505000	chr1	207815600	207816200	0.535000
chr3	183320880	183321280	0.460000	chr1	207816600	207817000	0.537500
chr2	98184499	98184699	0.550000	chr1	207818200	207818400	0.760000
chr3	197447685	197447885	0.530000	chr1	207822200	207822400	0.570000
chr8	20671124	20671324	0.465000	chr1	207822800	207823000	0.515000
chr19	29267742	29268342	0.475000	chr1	207823800	207824400	0.565000
chr9	83923449	83923649	0.400000	chr1	207824800	207825000	0.520000
chr1	83339186	83339586	0.402500	chr1	207825800	207826200	0.515000
chr7	73237721	73237921	0.525000	chr1	207826600	207826800	0.540000
chr5	124315114	124315314	0.455000	chr1	207828600	207828800	0.510000
chr1	11913144	11913544	0.427500	chr1	207831800	207832200	0.525000
chr6	5491561	5491761	0.415000	chr1	207833400	207833600	0.490000
chr16	88305482	88305682	0.565000	chr1	207838600	207838800	0.585000
chr14	87848560	87848760	0.400000	chr1	207840400	207840600	0.580000
chr17	77816459	77816659	0.380000	chr1	207841400	207841600	0.440000
chr10	63268261	63268461	0.370000	chr1	207844400	207844600	0.415000
chr10	7847400	7847800	0.447500	chr1	207848200	207848600	0.495000
chr7	43188807	43189007	0.435000	chr1	207849200	207849400	0.495000
chr3	18943611	18943811	0.445000	chr1	207849800	207850000	0.455000
chr1	100299112	100299312	0.425000	chr1	207851000	207851200	0.535000
chr6	159356438	159356638	0.460000	chr1	207851800	207852000	0.490000
chr3	65483112	65483312	0.470000	chr1	207854200	207854400	0.490000
chr3	146729613	146729813	0.385000	chr1	207861800	207862000	0.485000
chr1	5422904	5424304	0.548571	chr1	20786200	20787600	0.736429
chr14	63553532	63555132	0.469375	chr1	207863000	207864600	0.474375
chr4	88830291	88830491	0.290000	chr1	207865400	207865600	0.495000
chr2	187671153	187671353	0.380000	chr1	207866800	207867000	0.485000
chr3	195722181	195723581	0.558571	chr1	207867800	207869200	0.647143
chr5	15421810	15422010	0.425000	chr1	207871200	207871400	0.475000
chr4	113997956	113998556	0.428333	chr1	207873200	207873800	0.463333
chr7	104835024	104835224	0.425000	chr1	207876200	207876400	0.495000
chr8	91257121	91257321	0.425000	chr1	207879200	207879400	0.510000
chr6	135627893	135628693	0.373750	chr1	207883000	207883800	0.353750
chr1	31544279	31544479	0.535000	chr1	207885200	207885400	0.580000
chr4	92265826	92266026	0.365000	chr1	207886400	207886600	0.455000
chr11	20556073	20556273	0.380000	chr1	207890400	207890600	0.555000
chr2	18091093	18091293	0.375000	chr1	207904600	207904800	0.400000
chr19	18229528	18229728	0.505000	chr1	207908200	207908400	0.540000
chr1	2903652	2903852	0.515000	chr1	207911000	207911200	0.685000
chr8	96822531	96822731	0.435000	chr1	207917200	207917400	0.470000
chr17	56542832	56543032	0.450000	chr1	207923600	207923800	0.530000
chr2	32819010	32819410	0.385000	chr1	207933400	207933800	0.462500
chr22	20741475	20741675	0.415000	chr1	207935200	207935400	0.455000
chr11	74061206	74061406	0.435000	chr1	207938200	207938400	0.440000
chr4	21990907	21991107	0.420000	chr1	207942400	207942600	0.440000
chr13	99395321	99395521	0.525000	chr1	207955800	207956000	0.535000
chr18	48911070	48911670	0.555000	chr1	207959200	207959800	0.735000
chrX	29387751	29387951	0.540000	chr1	207963000	207963200	0.565000
chr7	80451484	80451684	0.515000	chr1	207963600	207963800	0.780000
chr4	26962489	26962689	0.395000	chr1	207964400	207964600	0.465000
chr21	13206956	13207156	0.330000	chr1	207974200	207974400	0.395000
chr7	79670321	79670721	0.517500	chr1	207982000	207982400	0.520000
chr20	7482025	7482225	0.425000	chr1	207983400	207983600	0.445000
chr11	91806811	91807011	0.480000	chr1	207993600	207993800	0.555000
chr7	58888919	58889119	0.390000	chr1	207996800	207997000	0.475000
chr2	154903926	154904326	0.415000	chr1	207997800	207998200	0.470000
chr12	132449586	132449786	0.435000	chr1	208010200	208010400	0.440000
chr5	124641367	124641567	0.360000	chr1	208022000	208022200	0.425000
chr6	149861399	149861599	0.475000	chr1	208028600	208028800	0.535000
chr16	62412672	62412872	0.460000	chr1	208036400	208036600	0.510000
chr2	111048917	111049317	0.502500	chr1	208037000	208037400	0.515000
chr2	222892629	222892829	0.360000	chr1	208041600	208041800	0.460000
chr3	129864275	129864675	0.420000	chr1	208045600	208046000	0.490000
chr2	233821184	233821384	0.545000	chr1	208049000	208049200	0.555000
chr17	22940290	22940690	0.407500	chr1	208054800	208055200	0.527500
chr11	71346195	71346595	0.415000	chr1	208057000	208057400	0.452500
chr3	84233300	84233500	0.425000	chr1	208066000	208066200	0.455000
chr7	75074429	75074629	0.460000	chr1	208086600	208086800	0.465000
chr4	109699861	109700061	0.440000	chr1	208093800	208094000	0.535000
chr14	72594246	72594646	0.480000	chr1	208132200	208132600	0.500000
chr5	33448448	33448848	0.325000	chr1	20813800	20814200	0.462500
chr1	115924131	115924531	0.392500	chr1	208139400	208139800	0.435000
chr12	26052825	26053025	0.345000	chr1	208152400	208152600	0.360000
chr10	58355180	58355380	0.410000	chr1	208160400	208160600	0.510000
chr5	43366671	43367071	0.500000	chr1	208164600	208165000	0.557500
chr13	31339080	31339280	0.450000	chr1	20817000	20817200	0.510000
chr4	68076396	68076596	0.435000	chr1	208170400	208170600	0.635000
chr20	10617481	10617881	0.432500	chr1	208172800	208173200	0.460000
chrX	48417767	48417967	0.500000	chr1	208179600	208179800	0.515000
chr3	67273747	67273947	0.475000	chr1	208183000	208183200	0.560000
chr12	89319028	89319228	0.385000	chr1	208184400	208184600	0.505000
chr12	76218541	76218741	0.510000	chr1	208185800	208186000	0.530000
chr1	160945384	160945584	0.480000	chr1	208189200	208189400	0.505000
chr14	96189302	96189902	0.520000	chr1	208219600	208220200	0.546667
chr7	20643615	20644415	0.402500	chr1	208220800	208221600	0.461250
chr7	35401927	35402127	0.505000	chr1	208226600	208226800	0.540000
chr8	127975771	127975971	0.450000	chr1	208236600	208236800	0.530000
chr6	137622724	137623324	0.456667	chr1	208238800	208239400	0.511667
chr1	164667987	164668387	0.460000	chr1	208243200	208243600	0.750000
chr10	97451421	97451621	0.475000	chr1	208244400	208244600	0.750000
chr9	91420456	91420856	0.457500	chr1	208245200	208245600	0.505000
chr2	30222114	30222314	0.415000	chr1	208281000	208281200	0.425000
chr13	40180243	40180443	0.500000	chr1	208330000	208330200	0.505000
chr2	212599711	212599911	0.340000	chr1	208352000	208352200	0.375000
chrX	76556440	76556640	0.425000	chr1	208388000	208388200	0.470000
chr18	31742595	31742795	0.435000	chr1	20840800	20841000	0.475000
chr4	69638064	69638464	0.387500	chr1	208413000	208413400	0.450000
chrX	91256165	91256365	0.375000	chr1	208423600	208423800	0.450000
chr12	33821256	33821456	0.425000	chr1	208449000	208449200	0.455000
chr21	18985440	18985640	0.475000	chr1	208450000	208450200	0.540000
chr13	78789785	78789985	0.315000	chr1	208499200	208499400	0.320000
chr6	158751484	158751684	0.550000	chr1	208541600	208541800	0.560000
chr5	160307317	160307517	0.465000	chr1	208597600	208597800	0.500000
chr12	115826081	115826281	0.460000	chr1	208652400	208652600	0.495000
chr1	94091397	94091597	0.375000	chr1	208654400	208654600	0.430000
chr3	79892695	79892895	0.290000	chr1	208659200	208659400	0.445000
chr17	81675054	81675254	0.480000	chr1	208682800	208683000	0.515000
chr6	169644257	169644457	0.450000	chr1	208714400	208714600	0.475000
chr4	78782330	78782530	0.360000	chr1	208724200	208724400	0.315000
chr5	15394760	15394960	0.380000	chr1	208732600	208732800	0.425000
chr18	30981767	30981967	0.305000	chr1	208807800	208808000	0.430000
chr5	26908044	26908244	0.325000	chr1	208988800	208989000	0.460000
chr19	58249167	58249367	0.480000	chr1	209039400	209039600	0.505000
chr2	125118087	125118287	0.400000	chr1	209130000	209130200	0.495000
chr12	24355130	24355530	0.475000	chr1	2091600	2092000	0.520000
chr22	49538562	49538962	0.482500	chr1	209190600	209191000	0.527500
chr5	57092360	57092560	0.450000	chr1	209198200	209198400	0.360000
chr14	34515308	34515508	0.410000	chr1	209207800	209208000	0.525000
chr3	65186679	65186879	0.390000	chr1	209248800	209249000	0.420000
chr6	129270893	129271093	0.290000	chr1	209303400	209303600	0.375000
chr9	17142767	17142967	0.365000	chr1	20932800	20933000	0.385000
chr7	116572492	116572692	0.370000	chr1	209335200	209335400	0.520000
chr1	109737975	109738175	0.445000	chr1	209354400	209354600	0.520000
chr3	29861295	29861495	0.295000	chr1	209397400	209397600	0.360000
chr14	42465645	42465845	0.460000	chr1	209398600	209398800	0.540000
chr8	118825978	118826178	0.415000	chr1	209402800	209403000	0.450000
chr2	216294399	216294799	0.452500	chr1	209409200	209409600	0.472500
chr10	10842358	10842558	0.305000	chr1	20941000	20941200	0.345000
chr5	21078761	21078961	0.410000	chr1	209411600	209411800	0.435000
chr9	122595128	122595528	0.512500	chr1	209426000	209426400	0.537500
chr22	31083771	31083971	0.505000	chr1	209435800	209436000	0.520000
chr14	66771422	66771622	0.415000	chr1	209513400	209513600	0.460000
chr8	54679880	54680080	0.375000	chr1	209534800	209535000	0.365000
chr17	49170837	49171037	0.445000	chr1	209566200	209566400	0.520000
chrX	28536573	28536773	0.340000	chr1	209569600	209569800	0.470000
chr4	8331148	8331348	0.570000	chr1	209576800	209577000	0.595000
chr1	177000813	177001013	0.455000	chr1	209602200	209602400	0.465000
chr1	242812918	242813318	0.500000	chr1	209607400	209607800	0.527500
chr1	166298809	166299009	0.510000	chr1	209626400	209626600	0.565000
chr1	27104084	27104284	0.495000	chr1	209627200	209627400	0.640000
chr18	68344162	68344362	0.470000	chr1	209627800	209628000	0.635000
chrX	85699231	85699631	0.502500	chr1	209641600	209642000	0.552500
chr14	38504687	38504887	0.355000	chr1	209642800	209643000	0.445000
chr8	1767494	1767694	0.475000	chr1	209645800	209646000	0.480000
chr4	88452106	88452306	0.440000	chr1	209646600	209646800	0.550000
chr2	12536043	12536243	0.435000	chr1	209647200	209647400	0.495000
chr17	32206621	32206821	0.465000	chr1	209649400	209649600	0.470000
chr1	197793570	197793770	0.375000	chr1	20965000	20965200	0.435000
chr6	147022560	147022760	0.395000	chr1	209650600	209650800	0.500000
chr9	86612172	86612372	0.505000	chr1	209651400	209651600	0.545000
chr9	61730618	61730818	0.445000	chr1	209653200	209653400	0.545000
chr1	242912029	242912429	0.502500	chr1	209657200	209657600	0.567500
chr7	23867480	23868080	0.280000	chr1	209659800	209660400	0.383333
chr3	31239601	31239801	0.350000	chr1	209661200	209661400	0.365000
chr18	45999765	45999965	0.425000	chr1	209667800	209668000	0.500000
chr10	106727743	106727943	0.460000	chr1	209673400	209673600	0.465000
chr1	65136809	65137009	0.525000	chr1	209674000	209674200	0.535000
chr16	6328459	6328659	0.385000	chr1	209674600	209674800	0.430000
chr6	144117164	144117364	0.495000	chr1	209675200	209675400	0.685000
chr4	76590608	76590808	0.375000	chr1	209678400	209678600	0.380000
chr13	72225778	72226578	0.410000	chr1	209689000	209689800	0.486250
chrX	83699816	83700016	0.405000	chr1	209693000	209693200	0.445000
chr9	2002467	2002667	0.300000	chr1	209728000	209728200	0.380000
chr1	221801375	221801975	0.381667	chr1	209733600	209734200	0.431667
chr6	119504964	119505364	0.355000	chr1	209746400	209746800	0.375000
chr7	133156619	133156819	0.470000	chr1	209747800	209748000	0.635000
chrX	112058648	112059048	0.375000	chr1	209749800	209750200	0.377500
chr6	147114563	147114763	0.380000	chr1	209751600	209751800	0.415000
chr8	45707228	45708228	0.395000	chr1	209756000	209757000	0.527000
chr9	119005194	119005594	0.450000	chr1	209766000	209766400	0.470000
chr10	23982457	23982657	0.455000	chr1	209767800	209768000	0.515000
chr7	124919568	124919768	0.460000	chr1	209768400	209768600	0.505000
chr12	112570150	112570350	0.505000	chr1	209769600	209769800	0.550000
chr10	114436516	114436716	0.460000	chr1	209770200	209770400	0.480000
chr5	110125758	110125958	0.400000	chr1	209784600	209784800	0.630000
chr2	67481309	67481909	0.420000	chr1	209786000	209786600	0.446667
chr13	32033092	32033292	0.340000	chr1	20978600	20978800	0.395000
chrX	137461666	137461866	0.420000	chr1	209787200	209787400	0.435000
chr18	18255973	18256173	0.365000	chr1	209796800	209797000	0.385000
chr3	143367382	143367782	0.432500	chr1	209798000	209798400	0.505000
chr1	209633889	209634289	0.450000	chr1	209799400	209799800	0.492500
chr19	37727956	37728156	0.450000	chr1	209800800	209801000	0.455000
chr15	79971157	79971357	0.400000	chr1	209802200	209802400	0.460000
chr3	38656998	38657398	0.467500	chr1	209803400	209803800	0.495000
chr3	29178090	29178690	0.453333	chr1	209806000	209806600	0.610000
chr5	52770884	52771084	0.450000	chr1	209808200	209808400	0.590000
chr10	46691640	46691840	0.345000	chr1	20982000	20982200	0.400000
chr3	69124689	69124889	0.285000	chr1	209823200	209823400	0.360000
chr2	47134089	47134289	0.405000	chr1	209826200	209826400	0.475000
chr9	121789682	121789882	0.450000	chr1	209827800	209828000	0.575000
chr2	207337322	207337522	0.385000	chr1	209834400	209834600	0.425000
chr9	30669222	30669622	0.322500	chr1	209850400	209850800	0.440000
chr6	167316044	167316244	0.505000	chr1	209860400	209860600	0.530000
chr12	53204200	53204400	0.455000	chr1	209861400	209861600	0.460000
chr6	80117801	80118001	0.445000	chr1	209866400	209866600	0.460000
chr1	248911408	248911608	0.460000	chr1	209884800	209885000	0.495000
chr17	80569199	80569399	0.435000	chr1	209888600	209888800	0.470000
chr16	25049974	25050174	0.410000	chr1	209900000	209900200	0.490000
chr14	16407241	16407441	0.420000	chr1	209926200	209926400	0.425000
chr13	36395055	36395255	0.385000	chr1	209931200	209931400	0.410000
chr16	84049005	84049205	0.620000	chr1	209937800	209938000	0.720000
chr10	132737703	132738103	0.315000	chr1	20997800	20998200	0.317500
chr11	114862223	114862423	0.355000	chr12	100024600	100024800	0.380000
chr5	25526990	25527190	0.280000	chr12	100044400	100044600	0.380000
chr15	84969170	84969370	0.505000	chr12	100063200	100063400	0.525000
chr19	51631019	51631419	0.470000	chr12	100078200	100078600	0.472500
chr7	36800751	36800951	0.365000	chr12	10010000	10010200	0.460000
chr7	93732838	93733038	0.320000	chr12	100116400	100116600	0.350000
chr1	189927504	189928104	0.340000	chr12	100128200	100128800	0.391667
chr4	135923859	135924059	0.405000	chr12	100138400	100138600	0.420000
chr2	102690191	102690791	0.483333	chr12	100141800	100142400	0.541667
chr18	7365199	7365399	0.455000	chr12	100142800	100143000	0.785000
chr6	32426116	32426516	0.507500	chr12	100154800	100155200	0.580000
chr19	49632716	49632916	0.530000	chr12	100164000	100164200	0.620000
chr19	6368041	6368241	0.450000	chr12	100185400	100185600	0.510000
chr8	56630463	56630663	0.505000	chr12	100199800	100200000	0.720000
chr4	67303407	67303607	0.445000	chr12	100200600	100200800	0.510000
chr1	23940	24340	0.445000	chr12	100201600	100202000	0.505000
chr6	63314634	63315034	0.377500	chr12	100202800	100203200	0.467500
chr6	124725564	124725764	0.445000	chr12	100229400	100229600	0.505000
chr2	215041958	215042158	0.365000	chr12	100230000	100230200	0.405000
chr3	84801595	84801795	0.405000	chr12	100250000	100250200	0.510000
chr19	13398785	13399385	0.483333	chr12	100266600	100267200	0.571667
chrX	77947782	77948182	0.437500	chr12	100267800	100268200	0.485000
chr10	26047643	26048243	0.411667	chr12	100268800	100269400	0.420000
chr10	4591765	4592365	0.333333	chr12	100272600	100273200	0.351667
chr3	166863770	166863970	0.335000	chr12	100274400	100274600	0.350000
chr3	109002969	109003169	0.375000	chr12	10027800	10028000	0.425000
chr16	78372126	78372926	0.406250	chr12	100279200	100280000	0.437500
chr3	136795336	136795736	0.455000	chr12	100293600	100294000	0.475000
chr5	28015391	28015591	0.485000	chr12	100302200	100302400	0.505000
chr12	92002810	92003010	0.425000	chr12	100304000	100304200	0.540000
chr2	64872605	64872805	0.480000	chr12	100320200	100320400	0.490000
chrX	143201616	143201816	0.300000	chr12	100403600	100403800	0.455000
chr20	41327243	41327643	0.472500	chr12	100404800	100405200	0.502500
chr14	50274420	50274820	0.337500	chr12	100437400	100437800	0.422500
chr6	147787812	147788012	0.400000	chr12	100447400	100447600	0.535000
chr17	37430595	37430795	0.360000	chr12	100461400	100461600	0.365000
chr21	12602818	12603018	0.390000	chr12	10048600	10048800	0.420000
chr2	158615280	158615480	0.320000	chr12	10052400	10052600	0.340000
chr6	169473542	169473742	0.360000	chr12	100554600	100554800	0.365000
chr10	14314487	14314887	0.457500	chr12	100567200	100567600	0.470000
chr13	21872749	21872949	0.465000	chr12	100573600	100573800	0.700000
chr6	158193013	158193213	0.495000	chr12	100574400	100574600	0.530000
chr9	111199150	111199350	0.355000	chr12	100576800	100577000	0.360000
chr22	35643815	35644015	0.475000	chr12	100608800	100609000	0.505000
chr9	24597591	24597791	0.395000	chr12	100612800	100613000	0.435000
chrX	103004376	103004576	0.390000	chr12	100618000	100618200	0.430000
chr5	38713414	38713614	0.480000	chr12	100624600	100624800	0.530000
chr5	174504696	174504896	0.475000	chr12	100669000	100669200	0.555000
chr17	34610207	34610407	0.470000	chr12	100672200	100672400	0.520000
chr10	27585426	27585626	0.465000	chr12	10068000	10068200	0.425000
chr1	173620434	173621234	0.381250	chr12	10068600	10069400	0.390000
chr7	59581110	59581510	0.390000	chr12	100699200	100699600	0.422500
chr2	155125372	155125572	0.390000	chr12	10070000	10070200	0.405000
chr16	49347285	49347685	0.505000	chr12	100717000	100717400	0.752500
chr10	48883195	48883395	0.535000	chr12	10082200	10082400	0.575000
chr12	78604103	78604303	0.365000	chr12	100828000	100828200	0.385000
chr4	123133226	123133426	0.430000	chr1	210090000	210090200	0.485000
chrX	109707665	109708065	0.380000	chr12	10094800	10095200	0.387500
chr4	159157595	159157995	0.435000	chr12	100988000	100988400	0.465000
chr8	22643830	22644030	0.520000	chr12	10102400	10102600	0.525000
chr17	76525870	76526070	0.530000	chr12	10111600	10111800	0.660000
chr16	56239375	56239575	0.510000	chr12	101172400	101172600	0.560000
chr2	145482304	145482504	0.335000	chr12	10119200	10119400	0.425000
chr7	31061645	31061845	0.580000	chr12	10120800	10121000	0.585000
chr10	45889647	45889847	0.400000	chr12	10121400	10121600	0.365000
chr11	100826725	100827525	0.452500	chr12	101279400	101280200	0.505000
chr15	25316089	25316289	0.345000	chr12	10128800	10129000	0.370000
chr11	5663610	5664010	0.360000	chr12	10130000	10130400	0.375000
chr3	78849770	78849970	0.370000	chr12	10131200	10131400	0.375000
chr6	119094001	119094201	0.485000	chr12	101323800	101324000	0.500000
chr2	213871150	213871350	0.330000	chr12	101355200	101355400	0.365000
chr6	91952500	91952700	0.325000	chr12	101356800	101357000	0.355000
chr9	17279426	17279826	0.397500	chr12	101365000	101365400	0.412500
chr5	165778849	165779049	0.320000	chr12	10140000	10140200	0.365000
chr17	35384146	35385746	0.430625	chr12	101407400	101409000	0.550625
chr2	195434283	195434483	0.380000	chr12	101414600	101414800	0.385000
chr9	132527245	132527445	0.350000	chr12	101430600	101430800	0.295000
chr4	137792205	137792405	0.305000	chr12	101439400	101439600	0.350000
chr18	47101766	47101966	0.455000	chr12	101455800	101456000	0.495000
chr11	12852885	12853085	0.430000	chr12	101490400	101490600	0.445000
chr12	69061302	69061902	0.446667	chr12	10153400	10154000	0.641667
chr2	39105882	39106082	0.440000	chr12	101565000	101565200	0.455000
chr13	65413717	65413917	0.335000	chr12	10161000	10161200	0.410000
chr7	125978905	125979505	0.380000	chr12	101616000	101616600	0.375000
chr10	77015572	77015772	0.415000	chr12	101620800	101621000	0.325000
chr5	178954328	178954528	0.325000	chr12	101634800	101635000	0.335000
chr8	116529811	116530011	0.425000	chr12	101653200	101653400	0.440000
chr2	144381989	144382189	0.370000	chr12	101670200	101670400	0.425000
chr1	54526489	54526689	0.465000	chr12	101671400	101671600	0.505000
chr3	110381876	110382276	0.385000	chr12	10167600	10168000	0.405000
chr1	204613812	204614012	0.520000	chr12	101696800	101697000	0.545000
chr2	113583243	113584843	0.631875	chr12	101697400	101699000	0.641250
chr16	72832420	72833020	0.441667	chr12	101699400	101700000	0.463333
chr17	48864630	48864830	0.390000	chr12	101700400	101700600	0.415000
chr1	92516466	92516666	0.475000	chr12	101702800	101703000	0.510000
chr6	58182514	58182714	0.345000	chr12	101707200	101707400	0.410000
chr3	41161262	41161662	0.442500	chr12	101713200	101713600	0.495000
chr4	152060322	152060522	0.090000	chr12	101715200	101715400	0.375000
chr1	56348346	56348746	0.375000	chr12	10172000	10172400	0.380000
chr5	149042556	149043156	0.401667	chr12	101743800	101744400	0.453333
chr15	97834353	97834553	0.425000	chr12	101747800	101748000	0.455000
chr2	43756036	43756236	0.405000	chr12	101759600	101759800	0.420000
chr7	56230022	56230422	0.330000	chr12	101761400	101761800	0.352500
chr7	34725184	34725584	0.395000	chr12	101763200	101763600	0.437500
chr9	64488038	64488238	0.440000	chr12	101772000	101772200	0.445000
chr11	60165522	60165722	0.345000	chr12	101773800	101774000	0.415000
chrX	10058583	10058783	0.425000	chr12	101776000	101776200	0.435000
chr13	74700290	74700490	0.400000	chr12	101777600	101777800	0.440000
chr16	47594102	47594502	0.310000	chr12	101780600	101781000	0.360000
chr6	150671034	150671234	0.325000	chr12	101783400	101783600	0.385000
chr18	38731561	38731961	0.327500	chr12	101792600	101793000	0.410000
chr13	81136277	81136477	0.200000	chr12	101793400	101793600	0.305000
chr10	33164235	33164435	0.415000	chr12	101804000	101804200	0.480000
chr14	43637775	43637975	0.290000	chr12	101806400	101806600	0.305000
chr19	43646804	43647004	0.495000	chr12	101824000	101824200	0.520000
chr10	76031201	76031401	0.450000	chr12	101825800	101826000	0.485000
chrY	39265510	39265910	0.000000	chr12	10182600	10183000	0.362500
chr4	155746453	155747053	0.423333	chr12	101826800	101827400	0.483333
chr20	2409298	2409498	0.400000	chr12	101829800	101830000	0.405000
chr7	155230924	155231324	0.502500	chr12	101830800	101831200	0.717500
chr4	175690136	175690336	0.345000	chr12	101832200	101832400	0.470000
chr13	64206121	64206321	0.305000	chr12	101838800	101839000	0.315000
chr10	80028066	80028266	0.440000	chr12	101839800	101840000	0.445000
chr13	107053310	107053710	0.390000	chr12	10184400	10184800	0.412500
chr10	3915362	3915562	0.295000	chr12	101844200	101844400	0.450000
chr9	78244918	78245118	0.300000	chr12	101850200	101850400	0.355000
chr14	97746434	97746634	0.285000	chr12	101854800	101855000	0.480000
chrX	45321347	45321947	0.401667	chr12	101855600	101856200	0.415000
chr8	9035547	9036147	0.380000	chr12	101857000	101857600	0.388333
chr10	16833081	16833281	0.435000	chr12	101858400	101858600	0.450000
chr11	41651760	41652160	0.320000	chr12	101859600	101860000	0.327500
chr2	75977256	75977456	0.355000	chr12	101864000	101864200	0.385000
chr1	214412652	214412852	0.400000	chr12	10186400	10186600	0.580000
chr22	21640770	21641170	0.440000	chr12	101866000	101866400	0.495000
chr10	90917734	90917934	0.385000	chr12	10187000	10187200	0.405000
chrX	5004132	5004332	0.190000	chr12	101874400	101874600	0.360000
chr9	64373348	64373548	0.390000	chr12	101875800	101876000	0.410000
chr19	35566534	35568134	0.475625	chr12	101877000	101878600	0.634375
chr12	111913676	111914076	0.342500	chr12	101887400	101887800	0.457500
chr1	14567372	14567572	0.335000	chr12	101889400	101889600	0.420000
chr7	17908012	17908212	0.345000	chr12	101891600	101891800	0.475000
chr7	81687267	81687467	0.255000	chr12	101902800	101903000	0.430000
chr2	151004594	151004794	0.465000	chr12	10190800	10191000	0.470000
chr1	141139672	141140072	0.000000	chr12	101909600	101910000	0.322500
chr11	52543669	52543869	0.390000	chr12	101917800	101918000	0.480000
chr1	44069320	44069520	0.505000	chr12	101924800	101925000	0.515000
chr2	153256058	153256858	0.461250	chr12	101925400	101926200	0.525000
chr20	18944920	18945320	0.322500	chr12	101927000	101927400	0.330000
chr6	124373683	124374083	0.372500	chr12	101928000	101928400	0.420000
chr9	49154242	49154442	0.000000	chr12	101931800	101932000	0.360000
chr11	57748892	57749092	0.415000	chr12	101936200	101936400	0.465000
chr3	64530944	64531144	0.345000	chr12	101939800	101940000	0.405000
chr6	102435313	102435513	0.395000	chr12	101941800	101942000	0.410000
chrX	150513227	150513427	0.300000	chr12	101957800	101958000	0.420000
chr3	45713162	45713362	0.345000	chr12	10196200	10196400	0.375000
chr2	48698562	48698962	0.465000	chr12	101963600	101964000	0.480000
chr5	46535756	46535956	0.415000	chr12	101967600	101967800	0.425000
chr11	77501739	77501939	0.395000	chr12	101968800	101969000	0.425000
chr15	64472239	64472439	0.440000	chr12	10198000	10198200	0.485000
chr18	71290809	71291009	0.355000	chr12	102000	102200	0.650000
chr22	38494355	38494555	0.350000	chr12	10201000	10201200	0.340000
chrX	52572414	52572814	0.445000	chr12	102010200	102010600	0.482500
chr21	10139248	10139448	0.465000	chr12	102026800	102027000	0.490000
chr5	152744513	152744913	0.375000	chr12	102034000	102034400	0.357500
chr7	44071219	44071419	0.400000	chr12	102044000	102044200	0.405000
chr2	157851960	157852160	0.370000	chr12	102051200	102051400	0.390000
chr1	227079090	227079290	0.320000	chr12	102059400	102059600	0.365000
chr4	123217093	123217293	0.415000	chr12	102061200	102061400	0.440000
chr16	23544328	23544528	0.500000	chr12	102062000	102062200	0.625000
chr11	84363970	84364170	0.370000	chr12	102063200	102063400	0.400000
chr11	23309537	23309737	0.390000	chr12	102088800	102089000	0.485000
chr19	8112888	8113088	0.380000	chr1	210209000	210209200	0.520000
chrX	12483965	12484165	0.380000	chr12	102095800	102096000	0.360000
chr2	129099389	129099589	0.315000	chr12	102108000	102108200	0.415000
chr2	241051125	241051525	0.577500	chr12	102120000	102120400	0.635000
chr8	59550567	59550767	0.460000	chr12	102121000	102121200	0.485000
chr21	32400692	32400892	0.475000	chr12	102121600	102121800	0.535000
chr7	105299584	105300184	0.438333	chr12	10212400	10213000	0.578333
chrX	123603757	123603957	0.405000	chr12	10213400	10213600	0.620000
chr2	202044472	202044672	0.405000	chr12	102168600	102168800	0.415000
chr18	8065846	8066046	0.390000	chr12	102170000	102170200	0.410000
chr6	51531660	51531860	0.450000	chr12	102179400	102179600	0.470000
chr3	36261708	36261908	0.280000	chr12	102182800	102183000	0.315000
chr15	17879003	17879203	0.380000	chr1	21022400	21022600	0.410000
chr21	36620659	36620859	0.395000	chr12	102250800	102251000	0.450000
chr4	119901319	119901519	0.395000	chr12	102301200	102301400	0.405000
chr3	14837470	14837670	0.520000	chr12	102313200	102313400	0.610000
chr10	55033104	55033704	0.486667	chr1	210233200	210233800	0.695000
chr18	80055615	80055815	0.410000	chr12	10235800	10236000	0.465000
chr9	69762220	69762420	0.405000	chr12	102406000	102406200	0.505000
chrX	107580677	107581077	0.415000	chr12	102429800	102430200	0.482500
chr5	48644917	48645117	0.410000	chr12	102441200	102441400	0.420000
chr11	43021471	43021671	0.440000	chr1	21024600	21024800	0.485000
chr5	86916154	86916354	0.390000	chr1	210246600	210246800	0.400000
chr2	55230382	55230782	0.395000	chr12	102474400	102474800	0.437500
chr9	10932611	10932811	0.405000	chr12	102478800	102479000	0.480000
chr4	123788317	123788917	0.398333	chr12	102480600	102481200	0.423333
chr5	162136156	162136356	0.435000	chr12	102484400	102484600	0.450000
chr7	137752945	137753145	0.445000	chr12	10249800	10250000	0.460000
chr6	28945204	28945604	0.425000	chr12	102498400	102498800	0.440000
chr5	16641404	16641804	0.415000	chr12	102503200	102503600	0.420000
chr11	92222693	92222893	0.465000	chr12	102504400	102504600	0.505000
chr7	151952892	151953092	0.390000	chr12	102505000	102505200	0.465000
chr10	78330501	78331501	0.427000	chr1	210250800	210251800	0.626000
chr10	110820580	110820780	0.445000	chr12	102522800	102523000	0.505000
chr7	76500501	76500701	0.560000	chr1	210253000	210253200	0.625000
chr19	15784828	15785028	0.440000	chr12	102546200	102546400	0.465000
chr3	82432489	82432689	0.335000	chr12	102622600	102622800	0.370000
chr5	129215512	129215712	0.385000	chr12	102672400	102672600	0.475000
chr14	97206276	97206476	0.430000	chr12	102695000	102695200	0.520000
chr9	20432501	20432701	0.405000	chr12	102702600	102702800	0.415000
chr6	35253692	35253892	0.370000	chr12	102735200	102735400	0.470000
chr12	77308873	77309073	0.445000	chr12	102769600	102769800	0.470000
chr11	117058996	117059396	0.352500	chr1	21027800	21028200	0.362500
chr13	57361677	57361877	0.325000	chr12	10280000	10280200	0.390000
chr14	47581572	47581772	0.425000	chr12	102811200	102811400	0.470000
chr8	9113168	9113368	0.315000	chr12	102817000	102817200	0.325000
chr8	2872702	2872902	0.550000	chr12	102824600	102824800	0.630000
chr2	37920184	37920584	0.327500	chr12	10286000	10286400	0.420000
chr1	103748769	103748969	0.465000	chr12	102879200	102879400	0.500000
chrY	8541485	8541685	0.475000	chr12	102883200	102883400	0.505000
chr8	83665237	83665437	0.380000	chr12	10289200	10289400	0.400000
chr9	68508444	68509044	0.416667	chr12	102917200	102917800	0.560000
chr10	4703690	4704090	0.312500	chr12	102920200	102920600	0.400000
chr1	51228711	51228911	0.520000	chr1	210292600	210292800	0.725000
chr21	16288923	16289123	0.345000	chr12	10293600	10293800	0.350000
chr12	36374888	36375088	0.385000	chr12	102957800	102958000	0.615000
chr10	35115999	35116199	0.440000	chr12	102958400	102958600	0.690000
chr2	121551084	121551284	0.380000	chr12	102962000	102962200	0.460000
chr4	184039023	184039223	0.450000	chr12	102965000	102965200	0.635000
chr1	151143763	151143963	0.495000	chr12	102990600	102990800	0.540000
chr2	95923369	95923569	0.410000	chr12	10304200	10304400	0.415000
chrX	45209480	45209680	0.505000	chr1	210311200	210311400	0.565000
chr4	165295404	165295604	0.395000	chr12	103269200	103269400	0.455000
chr11	70172566	70173166	0.490000	chr1	210328800	210329400	0.686667
chr7	102808074	102808274	0.410000	chr1	210330400	210330600	0.490000
chr7	69868128	69868328	0.350000	chr12	10331800	10332000	0.360000
chr1	155986104	155986304	0.400000	chr1	210332400	210332600	0.415000
chr9	118158644	118158844	0.310000	chr1	210333000	210333200	0.460000
chr3	121437603	121437803	0.340000	chr12	103349000	103349200	0.440000
chr15	43441324	43441924	0.368333	chr12	103373000	103373600	0.420000
chrX	51372455	51372655	0.345000	chr12	103400000	103400200	0.330000
chr3	88599252	88599852	0.296667	chr1	210340400	210341000	0.353333
chr13	35816395	35816795	0.395000	chr1	210343400	210343800	0.507500
chr12	127379038	127379238	0.405000	chr12	103441600	103441800	0.445000
chr10	21444714	21444914	0.365000	chr12	103455400	103455600	0.400000
chr18	4680639	4681039	0.335000	chr12	103473600	103474000	0.362500
chr6	38304927	38305927	0.406000	chr12	103495400	103496400	0.667000
chr7	76825229	76825429	0.470000	chr12	103504000	103504200	0.500000
chr2	175346570	175346770	0.375000	chr12	103505400	103505600	0.490000
chr9	1924255	1924455	0.310000	chr12	103540600	103540800	0.350000
chr8	25720429	25720829	0.365000	chr12	103548600	103549000	0.405000
chr21	26424583	26424783	0.505000	chr12	103571400	103571600	0.595000
chr16	57901934	57902134	0.455000	chr12	103575400	103575600	0.570000
chr22	30311690	30312090	0.525000	chr12	103600	104000	0.690000
chr15	7267858	7268058	0.000000	chr12	103601000	103601200	0.375000
chr5	90808417	90808817	0.427500	chr12	10361000	10361400	0.465000
chr18	13223035	13223235	0.520000	chr12	103632600	103632800	0.620000
chr4	143908831	143909031	0.245000	chr12	10363400	10363600	0.420000
chr3	4845005	4845205	0.335000	chr12	103640600	103640800	0.385000
chr17	77046065	77046265	0.445000	chr12	10364200	10364400	0.515000
chr2	112485462	112485662	0.440000	chr12	103644200	103644400	0.495000
chr5	14447432	14448032	0.348333	chr12	10365000	10365600	0.458333
chr4	84059738	84059938	0.405000	chr12	103659400	103659600	0.445000
chr4	112941268	112941468	0.115000	chr12	10367000	10367200	0.335000
chr1	228467395	228467595	0.485000	chr12	103670200	103670400	0.510000
chr15	39722700	39722900	0.515000	chr12	103680600	103680800	0.550000
chr4	180031797	180031997	0.330000	chr12	103687400	103687600	0.430000
chr4	13014519	13014719	0.515000	chr12	103698000	103698200	0.545000
chr8	131729459	131729659	0.440000	chr12	103699000	103699200	0.505000
chr12	125597212	125597812	0.398333	chr1	210374000	210374600	0.380000
chr17	73159772	73159972	0.480000	chr12	103751200	103751400	0.535000
chr16	1523246	1523446	0.535000	chr12	103771600	103771800	0.555000
chr2	195011176	195011376	0.400000	chr12	103797400	103797600	0.425000
chr15	82245541	82246341	0.445000	chr12	103800000	103800800	0.452500
chr2	238072028	238072228	0.360000	chr12	103804200	103804400	0.435000
chr17	66367318	66367918	0.388333	chr12	103805000	103805600	0.396667
chr8	138386602	138386802	0.345000	chr12	103806800	103807000	0.405000
chr13	82073813	82074013	0.365000	chr12	103808000	103808200	0.500000
chr19	6812305	6812505	0.455000	chr12	103808600	103808800	0.480000
chr6	111954820	111955220	0.440000	chr12	103809200	103809600	0.452500
chr15	50350470	50350670	0.335000	chr12	103829200	103829400	0.405000
chr5	4528089	4528289	0.325000	chr12	103833200	103833400	0.345000
chr3	5564197	5564397	0.490000	chr12	103834000	103834200	0.545000
chr15	46671029	46671229	0.420000	chr12	103835000	103835200	0.555000
chr19	11584917	11585517	0.513333	chr12	103840800	103841400	0.773333
chr7	36354167	36354567	0.495000	chr12	103841800	103842200	0.585000
chr4	168683001	168683201	0.425000	chr12	103859200	103859400	0.490000
chr17	23959392	23959592	0.395000	chr12	103877400	103877600	0.445000
chr11	47592917	47593117	0.485000	chr12	103878000	103878200	0.505000
chr7	124524839	124525039	0.450000	chr12	103880800	103881000	0.510000
chr11	103692101	103692301	0.445000	chr12	103884400	103884600	0.470000
chr8	139445244	139445644	0.450000	chr12	103901800	103902200	0.550000
chr4	44381201	44381801	0.355000	chr12	10392400	10393000	0.385000
chrY	22440783	22440983	0.500000	chr12	103925400	103925600	0.515000
chr1	57983155	57983355	0.385000	chr12	103929000	103929200	0.440000
chr17	39634895	39636295	0.534286	chr12	103929600	103931000	0.602857
chr9	40898472	40898672	0.350000	chr12	103931600	103931800	0.410000
chr17	23539012	23539212	0.390000	chr12	10394600	10394800	0.480000
chr7	126541351	126541551	0.430000	chr1	210394600	210394800	0.535000
chr20	11654000	11654200	0.315000	chr12	10395400	10395600	0.355000
chrX	140435171	140435771	0.420000	chr12	103957000	103957600	0.543333
chr5	134858580	134858780	0.275000	chr12	103960600	103960800	0.405000
chr1	25721035	25721235	0.370000	chr12	103964800	103965000	0.375000
chr4	165635812	165636212	0.520000	chr12	103965600	103966000	0.635000
chr4	143742709	143742909	0.420000	chr12	10397400	10397600	0.480000
chr18	24800922	24801322	0.390000	chr12	103975400	103975800	0.480000
chr8	106515237	106515437	0.320000	chr1	210399600	210399800	0.325000
chr4	69061655	69061855	0.470000	chr12	103997600	103997800	0.560000
chr9	123438317	123438517	0.450000	chr1	210400600	210400800	0.515000
chr17	41608667	41608867	0.450000	chr12	104056200	104056400	0.510000
chr9	122021043	122021243	0.425000	chr12	104057800	104058000	0.470000
chr10	133592001	133592801	0.423750	chr12	104063800	104064600	0.633750
chr10	24323091	24323491	0.427500	chr12	10406800	10407200	0.462500
chr7	97180239	97180439	0.395000	chr1	210407200	210407400	0.405000
chr3	170125773	170125973	0.325000	chr12	10409600	10409800	0.355000
chr14	24570565	24570765	0.400000	chr12	104109200	104109400	0.450000
chr2	124711381	124711581	0.345000	chr12	10411200	10411400	0.375000
chr2	42451311	42451511	0.530000	chr12	104125200	104125400	0.540000
chrX	64928782	64928982	0.450000	chr12	104132400	104132600	0.455000
chr2	60236336	60236536	0.380000	chr12	104133400	104133600	0.455000
chr3	150616863	150617263	0.420000	chr12	104137200	104137600	0.597500
chr8	56956401	56956801	0.397500	chr12	104138000	104138400	0.737500
chr2	26663835	26664035	0.425000	chr12	104154400	104154600	0.495000
chr8	121545705	121545905	0.480000	chr12	104166600	104166800	0.485000
chr7	158673156	158673756	0.545000	chr12	104171800	104172400	0.581667
chr17	35902797	35903197	0.435000	chr12	104177600	104178000	0.507500
chr7	130778375	130778775	0.467500	chr12	104201200	104201600	0.470000
chr13	35950174	35950574	0.335000	chr12	10420400	10420800	0.380000
chr2	33070785	33070985	0.510000	chr12	104208000	104208200	0.530000
chr10	117539761	117539961	0.575000	chr12	104215600	104215800	0.585000
chr3	117354184	117354384	0.385000	chr12	104219400	104219600	0.435000
chr11	128407992	128408192	0.415000	chr12	104220000	104220200	0.495000
chr1	228741746	228741946	0.440000	chr12	10422200	10422400	0.470000
chr4	155232709	155232909	0.310000	chr12	104249000	104249200	0.395000
chr22	25396486	25396886	0.405000	chr12	104253400	104253800	0.460000
chr15	94936880	94937080	0.385000	chr12	104276200	104276400	0.465000
chrX	89695345	89695545	0.330000	chr12	104280800	104281000	0.335000
chr14	84936510	84936710	0.305000	chr12	104286200	104286400	0.390000
chr21	15386547	15387147	0.511667	chr12	104286800	104287400	0.571667
chr12	37435308	37435508	0.490000	chr12	104288800	104289000	0.660000
chr10	97078028	97078228	0.465000	chr12	104289400	104289600	0.500000
chr6	90708712	90709112	0.477500	chr12	104294200	104294600	0.490000
chr9	10330631	10330831	0.445000	chr12	104303600	104303800	0.735000
chr1	228589842	228590242	0.000000	chr12	104311200	104311600	0.392500
chr8	56129767	56129967	0.335000	chr12	104314200	104314400	0.380000
chr1	179415523	179415923	0.412500	chr12	104334600	104335000	0.467500
chr4	184122597	184122797	0.450000	chr12	104341400	104341600	0.485000
chr15	31097099	31097299	0.495000	chr12	104358400	104358600	0.540000
chr19	13652605	13652805	0.400000	chr12	10436000	10436200	0.350000
chr3	125979815	125980015	0.435000	chr12	104372200	104372400	0.565000
chr6	112798370	112798570	0.420000	chr12	104382000	104382200	0.505000
chr5	32459704	32459904	0.440000	chr12	104408600	104408800	0.505000
chr1	213129308	213129508	0.325000	chr12	104427600	104427800	0.405000
chr19	2645419	2645819	0.477500	chr12	104456600	104457000	0.662500
chr2	16208273	16208473	0.495000	chr12	104457400	104457600	0.520000
chr8	25247162	25247762	0.421667	chr12	104458000	104458600	0.685000
chrX	21143893	21144093	0.540000	chr12	104459200	104459400	0.610000
chr20	46509196	46509396	0.400000	chr12	104460600	104460800	0.410000
chr12	83150145	83150745	0.370000	chr12	104463000	104463600	0.416667
chr1	95937634	95937834	0.370000	chr12	104465600	104465800	0.465000
chr2	96990947	96991147	0.480000	chr1	210446600	210446800	0.510000
chr9	1439862	1440062	0.430000	chr12	104466800	104467000	0.405000
chr1	200832663	200833063	0.405000	chr12	104467400	104467800	0.450000
chr17	68058822	68059022	0.440000	chr12	104468600	104468800	0.460000
chr18	15513095	15513295	0.415000	chr12	104470400	104470600	0.425000
chr7	40443293	40443493	0.410000	chr12	104473400	104473600	0.530000
chr1	61152574	61152774	0.350000	chr12	104475400	104475600	0.450000
chr9	22301206	22301406	0.375000	chr12	104477800	104478000	0.420000
chr15	71518758	71519358	0.430000	chr12	104478400	104479000	0.475000
chr16	72053144	72053544	0.465000	chr12	104480000	104480400	0.470000
chr9	96483384	96483584	0.490000	chr12	104481200	104481400	0.560000
chr2	31112641	31112841	0.480000	chr12	104485800	104486000	0.530000
chr6	25187527	25187727	0.480000	chr12	104486400	104486600	0.510000
chr11	118282903	118283303	0.422500	chr12	104490200	104490600	0.432500
chr10	83888998	83889198	0.460000	chr12	104493600	104493800	0.520000
chr17	5198197	5198397	0.470000	chr12	104494200	104494400	0.525000
chr3	53720612	53721012	0.362500	chr12	104494800	104495200	0.382500
chr1	59247558	59247758	0.455000	chr12	104497600	104497800	0.480000
chr6	5982858	5983058	0.460000	chr12	104498400	104498600	0.480000
chr7	150259819	150260019	0.460000	chr12	104501800	104502000	0.485000
chr2	165014818	165015018	0.420000	chr12	104505400	104505600	0.475000
chr4	30195184	30195384	0.340000	chr12	104510200	104510400	0.425000
chr1	114448204	114448404	0.365000	chr12	104516000	104516200	0.445000
chr13	57020022	57020222	0.345000	chr12	104519400	104519600	0.485000
chr5	156025498	156025698	0.365000	chr12	104521800	104522000	0.530000
chr12	10585464	10585664	0.410000	chr12	104523200	104523400	0.480000
chr16	12431835	12432035	0.465000	chr12	104527200	104527400	0.470000
chr4	51211201	51211401	0.365000	chr12	104539000	104539200	0.460000
chrX	120984265	120984465	0.460000	chr12	104546800	104547000	0.505000
chr4	93552008	93552408	0.435000	chr12	104551600	104552000	0.482500
chr6	118079294	118079494	0.320000	chr12	104553400	104553600	0.460000
chr1	46818079	46818279	0.560000	chr12	104568200	104568400	0.585000
chrX	112320255	112320455	0.390000	chr12	104569800	104570000	0.505000
chr16	14653934	14654334	0.477500	chr12	104571400	104571800	0.502500
chr2	175577646	175577846	0.380000	chr12	104574800	104575000	0.395000
chr22	31677249	31677449	0.515000	chr12	104577000	104577200	0.530000
chr12	30794735	30794935	0.460000	chr12	104582800	104583000	0.475000
chr5	83541414	83541614	0.465000	chr12	104589200	104589400	0.485000
chr13	100288055	100288255	0.320000	chr12	104593600	104593800	0.480000
chr3	133138834	133139234	0.445000	chr12	104596200	104596600	0.480000
chr1	157578828	157579028	0.500000	chr12	104599000	104599200	0.545000
chr10	21294028	21294228	0.465000	chr12	104600200	104600400	0.535000
chr18	78437874	78438074	0.515000	chr12	104601400	104601600	0.535000
chr11	74645829	74646029	0.425000	chr12	104603000	104603200	0.495000
chr17	63214300	63214900	0.443333	chr12	104604200	104604800	0.491667
chr7	44037595	44037795	0.520000	chr12	104605800	104606000	0.525000
chr20	10926938	10927138	0.350000	chr12	104609200	104609400	0.390000
chr2	42706143	42706343	0.335000	chr12	104612600	104612800	0.435000
chr15	62178470	62178670	0.425000	chr12	104621000	104621200	0.460000
chr8	88916016	88916416	0.432500	chr12	104637600	104638000	0.552500
chr14	35144420	35144620	0.390000	chr12	104638600	104638800	0.425000
chrX	20642089	20642289	0.385000	chr12	104642000	104642200	0.435000
chr16	31913866	31914666	0.428750	chr12	104643400	104644200	0.463750
chr2	208200501	208200701	0.420000	chr12	104644800	104645000	0.495000
chr7	77371780	77371980	0.390000	chr12	104648800	104649000	0.515000
chr1	43896141	43896741	0.435000	chr12	104649600	104650200	0.436667
chr10	5830297	5830497	0.515000	chr12	104653800	104654000	0.530000
chr4	17295238	17295438	0.340000	chr12	104662400	104662600	0.350000
chr11	102425377	102425577	0.405000	chr12	104667200	104667400	0.475000
chr13	48862125	48862525	0.422500	chr12	104668200	104668600	0.482500
chr12	127518954	127519354	0.437500	chr12	104670000	104670400	0.575000
chr9	622467	623067	0.458333	chr12	104671400	104672000	0.486667
chr10	121126420	121126620	0.485000	chr12	104672600	104672800	0.560000
chr12	15013559	15013759	0.465000	chr12	1046800	1047000	0.475000
chr10	120490341	120490941	0.483333	chr12	104680200	104680800	0.521667
chr20	1633806	1634006	0.450000	chr12	104683000	104683200	0.470000
chr5	73800695	73801095	0.412500	chr12	104687800	104688200	0.450000
chr8	50012710	50012910	0.465000	chr12	104689800	104690000	0.470000
chr12	14629518	14629718	0.420000	chr12	104691800	104692000	0.515000
chr16	15943511	15943711	0.425000	chr12	104695600	104695800	0.495000
chr5	64023413	64023613	0.345000	chr12	104697200	104697400	0.425000
chr9	38254730	38254930	0.460000	chr12	104699800	104700000	0.500000
chr3	98461544	98461744	0.365000	chr12	104720000	104720200	0.510000
chr4	75405699	75405899	0.380000	chr12	104720600	104720800	0.395000
chr13	28278057	28278257	0.455000	chr12	104728200	104728400	0.470000
chr15	25473792	25473992	0.420000	chr12	104733800	104734000	0.580000
chr3	139228288	139228488	0.425000	chr12	104734800	104735000	0.465000
chr1	179366425	179366625	0.435000	chr12	104740800	104741000	0.465000
chr5	34874497	34874697	0.440000	chr12	104750200	104750400	0.450000
chr2	198009867	198010067	0.285000	chr12	104751600	104751800	0.390000
chr14	59541052	59541252	0.440000	chr12	104753000	104753200	0.490000
chr1	227143213	227143613	0.390000	chr12	104763200	104763600	0.477500
chr9	135454448	135454648	0.410000	chr12	104786000	104786200	0.455000
chr4	7136667	7136867	0.575000	chr12	104790600	104790800	0.600000
chr20	17935743	17936143	0.410000	chr12	104792600	104793000	0.457500
chr9	53127797	53127997	0.000000	chr12	104802200	104802400	0.290000
chr12	98478575	98478975	0.440000	chr12	10481800	10482200	0.550000
chr9	87869498	87869698	0.495000	chr12	104824000	104824200	0.530000
chr5	13287663	13287863	0.375000	chr12	1048400	1048600	0.415000
chr6	117410671	117410871	0.380000	chr12	104865400	104865600	0.395000
chr5	24283895	24284095	0.360000	chr12	104877200	104877400	0.370000
chr12	105116955	105117155	0.320000	chr12	104890600	104890800	0.420000
chr6	35359672	35359872	0.430000	chr12	104957600	104957800	0.515000
chr20	14078503	14080103	0.388125	chr12	104958200	104959800	0.550625
chr18	7152468	7152668	0.475000	chr12	104963600	104963800	0.420000
chr2	69757693	69758093	0.455000	chr12	104974600	104975000	0.460000
chr1	186372566	186372966	0.357500	chr12	10497600	10498000	0.392500
chr17	67777840	67778040	0.475000	chr12	104976800	104977000	0.585000
chr5	54473511	54475111	0.398125	chr12	104985400	104987000	0.533125
chr12	84440087	84440287	0.355000	chr12	104994400	104994600	0.390000
chr14	72055541	72055741	0.400000	chr12	104997600	104997800	0.410000
chr3	54946689	54946889	0.380000	chr12	105031000	105031200	0.315000
chr1	183640483	183640683	0.250000	chr12	10503600	10503800	0.345000
chr4	182750124	182750324	0.390000	chr12	105053200	105053400	0.400000
chr1	28788309	28788509	0.495000	chr12	105083600	105083800	0.515000
chr22	27410482	27410682	0.535000	chr12	105084400	105084600	0.770000
chr17	55169858	55170058	0.330000	chr12	105099400	105099600	0.430000
chr16	2494412	2495612	0.483333	chr12	105107200	105108400	0.624167
chr7	86205304	86206704	0.388571	chr12	105108800	105110200	0.402143
chr14	59701721	59701921	0.330000	chr1	21051200	21051400	0.335000
chr10	94117955	94118155	0.280000	chr12	105120600	105120800	0.350000
chr3	8537435	8537635	0.440000	chr1	210516800	210517000	0.460000
chr7	51930946	51931146	0.375000	chr12	105170000	105170200	0.385000
chr6	105905087	105905287	0.315000	chr12	105171800	105172000	0.340000
chr4	44805455	44805855	0.412500	chr12	105175600	105176000	0.415000
chr15	65328487	65328687	0.455000	chr12	105222400	105222600	0.535000
chr5	159450669	159451269	0.455000	chr12	105223400	105224000	0.485000
chr4	86852561	86853361	0.378750	chr12	105225800	105226600	0.380000
chr4	72879430	72879630	0.385000	chr12	105229600	105229800	0.425000
chrX	15938798	15938998	0.485000	chr12	105231600	105231800	0.510000
chr15	50431925	50432325	0.400000	chr12	105233000	105233400	0.435000
chr7	101595125	101595725	0.478333	chr12	105235800	105236400	0.753333
chr6	80536071	80536271	0.480000	chr12	105239400	105239600	0.500000
chr2	42461317	42461717	0.497500	chr12	105253800	105254200	0.537500
chr3	142236920	142237120	0.450000	chr12	105272400	105272600	0.475000
chr6	91054389	91054789	0.290000	chr12	105278000	105278400	0.405000
chr8	69782793	69782993	0.390000	chr12	105279600	105279800	0.480000
chr12	41775003	41775203	0.485000	chr12	105320000	105320200	0.500000
chr3	39448452	39448652	0.510000	chr12	105321400	105321600	0.520000
chr7	79988703	79988903	0.370000	chr12	105324200	105324400	0.435000
chr20	31733355	31733555	0.540000	chr12	105330400	105330600	0.680000
chr2	219167193	219167393	0.390000	chr12	105331000	105331200	0.725000
chr8	72584166	72584366	0.420000	chr12	105331800	105332000	0.495000
chr2	151344181	151344581	0.452500	chr12	105336400	105336800	0.462500
chr10	9365571	9365771	0.355000	chr12	105337600	105337800	0.375000
chr7	104728812	104729012	0.325000	chr12	105346200	105346400	0.405000
chr18	56190006	56190806	0.387500	chr12	105347200	105348000	0.453750
chr3	134597693	134597893	0.490000	chr12	105349200	105349400	0.500000
chr21	31001308	31002308	0.429000	chr12	105357200	105358200	0.437000
chr5	117068996	117069196	0.380000	chr12	105358800	105359000	0.475000
chr15	36124192	36124392	0.450000	chr12	105360000	105360200	0.515000
chr11	133237596	133237796	0.445000	chr12	105365400	105365600	0.455000
chr2	168170104	168170704	0.405000	chr12	105383000	105383600	0.461667
chr11	91280184	91280384	0.355000	chr12	10540800	10541000	0.360000
chr19	54764920	54765120	0.465000	chr12	105410000	105410200	0.540000
chr2	27339238	27339438	0.460000	chr1	21054200	21054400	0.495000
chr9	10837089	10837289	0.425000	chr12	105420800	105421000	0.455000
chr1	233396025	233396225	0.445000	chr12	105428000	105428200	0.475000
chr20	26837110	26837310	0.385000	chr12	105440400	105440600	0.450000
chr4	90534620	90534820	0.285000	chr12	105444600	105444800	0.370000
chr1	202682375	202682575	0.450000	chr12	105454600	105454800	0.465000
chr6	30719125	30719325	0.350000	chr12	1054600	1054800	0.405000
chr13	19994359	19994559	0.320000	chr12	105499200	105499400	0.390000
chr7	23135908	23136108	0.480000	chr12	105500800	105501000	0.520000
chr12	10698129	10698329	0.385000	chr12	10553200	10553400	0.420000
chr12	120835588	120835788	0.370000	chr12	10554200	10554400	0.465000
chr12	3855195	3855395	0.425000	chr12	10554800	10555000	0.445000
chrY	23397729	23397929	0.400000	chr1	210556800	210557000	0.450000
chr16	7672004	7672204	0.400000	chr1	210558400	210558600	0.435000
chr4	183492207	183492407	0.335000	chr12	10559200	10559400	0.390000
chr6	142319857	142320057	0.305000	chr12	10562400	10562600	0.325000
chr5	94949598	94949798	0.335000	chr12	105765600	105765800	0.345000
chr4	114195702	114195902	0.335000	chr12	105784200	105784400	0.380000
chr12	50736663	50736863	0.400000	chr1	21058200	21058400	0.420000
chr8	86746125	86746325	0.425000	chr1	210582600	210582800	0.465000
chrX	133354456	133354656	0.420000	chr12	105835600	105835800	0.450000
chrX	41345925	41346125	0.460000	chr12	105840600	105840800	0.470000
chr16	35300996	35301396	0.457500	chr1	210584400	210584800	0.510000
chr3	192821760	192822160	0.442500	chr12	105850200	105850600	0.450000
chr6	13446850	13447250	0.437500	chr12	105873400	105873800	0.447500
chr11	111215843	111216243	0.362500	chr12	105881000	105881400	0.405000
chr10	44628155	44628355	0.440000	chr12	105920200	105920400	0.495000
chr6	162812043	162812243	0.395000	chr12	105936000	105936200	0.525000
chr3	120835773	120835973	0.500000	chr12	105946600	105946800	0.555000
chr7	24538861	24539461	0.341667	chr12	105955000	105955600	0.473333
chr5	121636465	121637065	0.491667	chr1	210597800	210598400	0.505000
chr7	124749570	124749770	0.345000	chr12	105987000	105987200	0.410000
chr21	12817605	12817805	0.375000	chr12	106021600	106021800	0.445000
chr20	30157637	30157837	0.395000	chr12	10602800	10603000	0.465000
chr11	74979414	74979614	0.335000	chr1	210607400	210607600	0.420000
chr16	55141560	55141760	0.490000	chr12	10613600	10613800	0.500000
chr2	158781524	158781924	0.440000	chr12	106136200	106136600	0.472500
chr1	36517784	36518584	0.500000	chr12	106138800	106139600	0.780000
chr9	14646006	14646206	0.355000	chr12	10618400	10618600	0.410000
chr17	24443696	24443896	0.425000	chr12	106224200	106224400	0.565000
chrX	63599069	63599269	0.440000	chr12	106227000	106227200	0.495000
chr2	10313304	10313704	0.497500	chr12	106227600	106228000	0.517500
chr18	23673155	23673555	0.402500	chr12	106234400	106234800	0.442500
chr13	34058135	34058335	0.405000	chr12	106243000	106243200	0.480000
chr13	29168884	29169084	0.410000	chr12	106245400	106245600	0.415000
chr6	42589278	42589478	0.305000	chr12	106246200	106246400	0.430000
chr1	60749463	60749663	0.485000	chr12	106247400	106247600	0.735000
chr12	74817496	74817696	0.560000	chr12	106248000	106248200	0.820000
chr2	159871995	159872195	0.400000	chr12	106249000	106249200	0.450000
chr6	17421624	17421824	0.460000	chr12	106249800	106250000	0.495000
chr22	26308531	26308731	0.385000	chr12	106256000	106256200	0.415000
chr2	100647762	100647962	0.520000	chr1	210625800	210626000	0.525000
chr2	145401674	145401874	0.420000	chr12	106265200	106265400	0.425000
chr1	233386012	233386212	0.345000	chr12	106267600	106267800	0.380000
chr7	89225034	89225234	0.420000	chr12	106269200	106269400	0.475000
chr22	14106473	14106673	0.395000	chr12	106270200	106270400	0.410000
chr1	209466142	209466342	0.430000	chr12	106273600	106273800	0.435000
chr2	80892425	80892625	0.360000	chr12	106280200	106280400	0.395000
chr3	141653258	141653858	0.435000	chr12	106282000	106282600	0.440000
chr2	50858284	50858684	0.350000	chr12	106288400	106288800	0.375000
chr2	14032136	14032536	0.400000	chr12	106294200	106294600	0.415000
chr6	16488108	16488308	0.440000	chr12	106299400	106299600	0.465000
chr4	151230422	151230622	0.335000	chr12	106300800	106301000	0.420000
chr1	110330491	110331291	0.472500	chr12	106301800	106302600	0.663750
chr5	25028960	25029360	0.512500	chr12	106303200	106303600	0.655000
chrX	25556011	25556211	0.355000	chr12	106310200	106310400	0.435000
chr5	64377365	64377565	0.440000	chr12	106321600	106321800	0.460000
chr6	129867747	129867947	0.410000	chr12	106332600	106332800	0.420000
chr11	44797112	44797312	0.480000	chr12	106346000	106346200	0.505000
chr3	80204136	80204336	0.265000	chr12	10635400	10635600	0.365000
chr19	13729599	13730799	0.439167	chr12	106357600	106358800	0.566667
chr16	30212319	30212519	0.425000	chr12	106382000	106382200	0.485000
chr18	69882251	69882451	0.355000	chr12	10640400	10640600	0.460000
chr2	147902875	147903075	0.370000	chr12	106405600	106405800	0.345000
chr2	102334048	102334248	0.355000	chr12	106455200	106455400	0.420000
chr19	25338807	25339007	0.390000	chr12	106487800	106488000	0.465000
chr4	116684455	116684655	0.485000	chr1	210653800	210654000	0.510000
chr8	48589662	48589862	0.390000	chr1	210664200	210664400	0.415000
chr2	68854804	68855004	0.400000	chr12	10672200	10672400	0.510000
chr19	39252486	39253086	0.495000	chr12	10673600	10674200	0.568333
chr13	86772063	86772263	0.355000	chr12	106739400	106739600	0.370000
chrX	108472829	108473029	0.395000	chr12	106741000	106741200	0.425000
chr1	25132513	25132713	0.440000	chr12	106748000	106748200	0.465000
chr5	29052916	29053116	0.420000	chr12	106753600	106753800	0.575000
chr4	164670218	164670418	0.415000	chr12	106760200	106760400	0.480000
chr13	95011918	95012318	0.517500	chr12	106774400	106774800	0.712500
chr17	5157897	5158497	0.428333	chr12	106779800	106780400	0.441667
chr3	115165329	115165529	0.415000	chr1	210681200	210681400	0.455000
chr13	94786378	94786578	0.340000	chr12	106835000	106835200	0.420000
chr21	7561659	7561859	0.390000	chr12	106840400	106840600	0.410000
chr2	188220308	188220508	0.285000	chr12	106841800	106842000	0.355000
chr1	84948523	84948723	0.300000	chr12	106871600	106871800	0.395000
chr4	135926455	135926655	0.390000	chr12	106879800	106880000	0.440000
chr5	60257981	60258181	0.450000	chr12	106884000	106884200	0.485000
chr19	40140199	40140399	0.475000	chr12	106888400	106888600	0.535000
chr22	44797282	44797482	0.485000	chr12	106903600	106903800	0.635000
chr2	235149316	235149516	0.400000	chr12	106910400	106910600	0.405000
chr9	28748612	28748812	0.290000	chr12	106920000	106920200	0.335000
chr4	127931708	127932108	0.497500	chr1	210692800	210693200	0.515000
chr10	36375356	36375556	0.455000	chr12	106941600	106941800	0.470000
chr3	52950779	52951179	0.412500	chr12	106942800	106943200	0.435000
chr18	13487933	13488133	0.585000	chr12	106955800	106956000	0.760000
chr8	92844213	92844613	0.497500	chr12	106956600	106957000	0.547500
chr12	45580610	45580810	0.425000	chr12	10696400	10696600	0.440000
chr1	113995756	113995956	0.440000	chr1	210696800	210697000	0.460000
chr17	13649667	13649867	0.330000	chr12	106970800	106971000	0.340000
chr20	6572139	6572339	0.385000	chr12	10697200	10697400	0.420000
chr18	3514627	3514827	0.360000	chr12	106974600	106974800	0.430000
chr12	115228305	115228505	0.350000	chr12	106975200	106975400	0.520000
chr1	232783186	232783786	0.395000	chr12	106976000	106976600	0.416667
chr3	124556912	124557512	0.358333	chr12	106978200	106978800	0.396667
chrX	74172408	74172608	0.350000	chr12	106984800	106985000	0.425000
chr16	226072	226272	0.430000	chr12	106985600	106985800	0.520000
chrX	76875125	76875525	0.500000	chr12	106987000	106987400	0.660000
chr6	147307104	147307304	0.395000	chr12	106994800	106995000	0.415000
chr12	59754970	59755170	0.335000	chr12	10700600	10700800	0.385000
chr15	27803884	27804084	0.345000	chr12	10701400	10701600	0.305000
chrX	59258387	59258587	0.425000	chr12	107014200	107014400	0.495000
chrX	68475257	68475457	0.515000	chr12	10702000	10702200	0.550000
chr15	23460389	23460589	0.325000	chr12	107027600	107027800	0.330000
chr15	92490245	92490445	0.335000	chr12	107052800	107053000	0.395000
chr8	14745292	14745492	0.420000	chr12	107066800	107067000	0.480000
chr2	147845865	147846065	0.335000	chr12	107079200	107079400	0.400000
chr1	97356441	97356641	0.390000	chr12	10709000	10709200	0.410000
chr11	108501298	108501698	0.382500	chr12	107092200	107092600	0.437500
chr17	10036052	10036652	0.513333	chr12	107093400	107094000	0.686667
chr3	13967603	13967803	0.470000	chr12	107104800	107105000	0.475000
chr1	62996586	62996786	0.410000	chr12	107134600	107134800	0.570000
chr6	21044336	21044536	0.380000	chr12	10715600	10715800	0.420000
chr11	55001482	55001682	0.380000	chr12	107178800	107179000	0.390000
chrX	18719161	18719561	0.417500	chr12	10721800	10722200	0.485000
chr20	37674307	37674507	0.545000	chr12	10722600	10722800	0.735000
chr22	35559805	35560205	0.502500	chr12	10723200	10723600	0.685000
chr3	133544999	133545399	0.442500	chr1	210726600	210727000	0.452500
chr1	176304156	176304556	0.340000	chr12	107277800	107278200	0.360000
chr16	77124467	77124667	0.440000	chr12	107287800	107288000	0.445000
chr3	133699125	133699325	0.490000	chr12	107309200	107309400	0.525000
chr5	164510711	164510911	0.385000	chr12	107311800	107312000	0.420000
chr16	71488817	71489417	0.556667	chr12	107317800	107318400	0.611667
chr20	22376842	22377042	0.525000	chr12	107319600	107319800	0.725000
chr5	180486674	180486874	0.540000	chr12	107320200	107320400	0.640000
chr1	116803066	116803266	0.440000	chr12	107321000	107321200	0.515000
chr17	59923994	59924194	0.480000	chr12	107322200	107322400	0.490000
chr4	3126128	3126328	0.555000	chr12	107328800	107329000	0.595000
chr7	16094757	16095157	0.372500	chr12	107329600	107330000	0.407500
chr10	23340418	23340618	0.515000	chr12	107331200	107331400	0.540000
chr6	24748895	24749095	0.420000	chr12	107337400	107337600	0.445000
chr1	62333985	62334585	0.491667	chr12	107352400	107353000	0.506667
chr12	41656429	41656629	0.285000	chr12	107368800	107369000	0.315000
chr1	91862091	91862291	0.435000	chr12	107369800	107370000	0.490000
chr3	46739292	46739492	0.350000	chr12	107372200	107372400	0.410000
chr9	70378965	70379165	0.415000	chr12	107373400	107373600	0.460000
chr21	41446626	41446826	0.410000	chr12	107374200	107374400	0.530000
chr1	118805681	118805881	0.405000	chr12	107393000	107393200	0.575000
chr4	40392377	40392577	0.460000	chr12	107401200	107401400	0.475000
chr7	75401825	75402025	0.545000	chr12	107402600	107402800	0.560000
chr8	130584641	130584841	0.450000	chr12	107405200	107405400	0.455000
chr10	119999563	119999763	0.330000	chr12	10742000	10742200	0.340000
chr6	59118491	59118891	0.415000	chr12	107439000	107439400	0.435000
chr2	39610983	39611183	0.410000	chr12	107440800	107441000	0.440000
chr5	14321832	14322032	0.425000	chr12	107442000	107442200	0.465000
chr18	78250800	78251000	0.440000	chr12	107493000	107493200	0.510000
chr9	117507062	117507462	0.445000	chr12	10750000	10750400	0.457500
chr4	176207366	176207566	0.460000	chr12	107503200	107503400	0.535000
chr12	50429952	50430152	0.340000	chr12	107515600	107515800	0.510000
chr6	65847819	65848219	0.420000	chr12	107518800	107519200	0.437500
chrY	26267829	26268029	0.335000	chr1	210756400	210756600	0.390000
chr10	55061667	55061867	0.450000	chr12	107593800	107594000	0.520000
chrX	153854036	153854236	0.505000	chr12	107607600	107607800	0.570000
chr17	45544973	45545173	0.445000	chr12	107622000	107622200	0.500000
chr10	123782459	123782659	0.430000	chr12	107632400	107632600	0.385000
chr14	81581013	81581413	0.465000	chr12	107655200	107655600	0.470000
chr13	86945903	86946303	0.462500	chr12	107660200	107660600	0.527500
chr7	77553739	77553939	0.315000	chr12	107663400	107663600	0.345000
chr10	20582466	20582666	0.535000	chr12	107671200	107671400	0.540000
chr13	72799911	72800111	0.400000	chr12	107685000	107685200	0.465000
chr22	37119943	37120143	0.470000	chr12	107685600	107685800	0.575000
chrX	91009773	91009973	0.425000	chr12	107696000	107696200	0.470000
chr7	96734991	96735191	0.270000	chr12	10771200	10771400	0.325000
chr17	79539468	79539668	0.465000	chr1	21077200	21077400	0.520000
chr6	144707547	144707947	0.400000	chr12	107731400	107731800	0.410000
chrX	21717206	21717406	0.450000	chr12	107737000	107737200	0.515000
chr4	17005303	17005503	0.355000	chr12	107759600	107759800	0.395000
chr19	47763858	47764658	0.547500	chr12	107761000	107761800	0.636250
chr3	143327243	143327443	0.355000	chr12	107779200	107779400	0.450000
chr1	35050155	35050355	0.370000	chr12	107784000	107784200	0.375000
chr4	87402568	87402768	0.445000	chr12	107885200	107885400	0.515000
chr5	9145442	9145642	0.410000	chr12	107892000	107892200	0.480000
chr14	35009951	35010151	0.510000	chr12	107903600	107903800	0.640000
chr18	18375922	18376122	0.395000	chr12	107906800	107907000	0.405000
chr13	108486268	108486868	0.498333	chr12	107912400	107913000	0.626667
chr5	170334180	170334380	0.490000	chr12	107914400	107914600	0.495000
chr16	70870569	70870769	0.430000	chr12	107929600	107929800	0.460000
chr12	93833108	93833508	0.400000	chr12	107951000	107951400	0.475000
chr12	123909871	123910071	0.475000	chr12	107955400	107955600	0.510000
chr7	72449172	72449372	0.480000	chr12	107990400	107990600	0.490000
chr20	9037410	9037610	0.445000	chr12	107993000	107993200	0.495000
chr7	68827166	68827366	0.390000	chr12	108000	108200	0.465000
chr6	138716424	138716624	0.460000	chr12	108052400	108052600	0.490000
chr10	128271575	128271775	0.475000	chr12	108090600	108090800	0.510000
chr4	155148096	155148296	0.280000	chr12	108099200	108099400	0.410000
chr18	19018725	19018925	0.400000	chr12	108100000	108100200	0.450000
chr4	33117178	33117378	0.415000	chr12	108102400	108102600	0.425000
chr11	72959473	72959873	0.440000	chr12	108106600	108107000	0.457500
chr15	89617601	89617801	0.520000	chr12	108113200	108113400	0.545000
chrX	130965670	130965870	0.425000	chr12	108116600	108116800	0.425000
chr1	64658580	64658980	0.437500	chr12	108117400	108117800	0.497500
chr6	105331035	105331235	0.345000	chr12	108119400	108119600	0.490000
chrX	135276832	135277032	0.370000	chr12	108121800	108122000	0.450000
chr6	19685005	19685205	0.430000	chr12	108122800	108123000	0.505000
chr11	124581230	124581630	0.467500	chr12	108123400	108123800	0.490000
chr19	51301130	51301330	0.450000	chr12	108127800	108128000	0.455000
chrY	11879809	11880609	0.490000	chr12	108129200	108130000	0.717500
chr13	33586655	33587255	0.476667	chr12	108130400	108131000	0.518333
chr17	53306020	53306420	0.447500	chr12	108131600	108132000	0.572500
chr22	19751292	19751492	0.555000	chr12	108234200	108234400	0.560000
chr6	5104894	5105094	0.440000	chr12	108237400	108237600	0.465000
chr1	15535252	15535452	0.305000	chr12	108239400	108239600	0.520000
chr7	98174277	98174477	0.435000	chr12	108242000	108242200	0.565000
chr5	129138343	129138743	0.395000	chr12	108268400	108268800	0.432500
chr5	128797370	128797570	0.415000	chr12	108282800	108283000	0.440000
chr1	147182486	147183086	0.415000	chr12	108298000	108298600	0.445000
chrX	137087177	137087377	0.415000	chr12	108301000	108301200	0.475000
chr9	110733866	110734066	0.440000	chr12	108307200	108307400	0.595000
chr17	42771870	42772070	0.430000	chr12	108309800	108310000	0.475000
chr2	118622407	118622607	0.385000	chr12	108312800	108313000	0.585000
chr8	108319490	108319690	0.395000	chr12	108313800	108314000	0.520000
chr1	75832785	75832985	0.420000	chr12	108315600	108315800	0.460000
chr14	18276816	18277016	0.385000	chr12	108317800	108318000	0.390000
chrX	35259520	35260120	0.411667	chr12	108332800	108333400	0.506667
chr19	39793161	39793761	0.448333	chr12	108334200	108334800	0.483333
chr6	96452913	96453113	0.370000	chr12	108335800	108336000	0.400000
chrX	64797564	64797764	0.355000	chr12	108337400	108337600	0.500000
chr10	100825884	100826284	0.560000	chr12	108339200	108339600	0.697500
chrX	12344213	12344413	0.420000	chr1	21083400	21083600	0.510000
chr7	65029471	65029871	0.442500	chr12	108367400	108367800	0.527500
chr4	102775180	102775380	0.460000	chr12	108370600	108370800	0.560000
chr1	79104055	79104255	0.390000	chr12	108371800	108372000	0.515000
chr6	40244456	40244656	0.400000	chr12	108379000	108379200	0.430000
chr2	2069962	2070162	0.320000	chr12	1084000	1084200	0.380000
chr5	172352577	172352777	0.445000	chr12	108421000	108421200	0.490000
chr7	104850746	104850946	0.450000	chr12	108455800	108456000	0.455000
chr12	115173560	115173760	0.350000	chr12	108457400	108457600	0.380000
chr3	150604570	150604970	0.442500	chr12	108477600	108478000	0.492500
chr2	103780491	103780691	0.430000	chr12	108483000	108483200	0.580000
chr5	16861139	16861339	0.455000	chr12	108485600	108485800	0.470000
chr22	25659653	25659853	0.395000	chr12	108495000	108495200	0.470000
chr7	80104326	80104526	0.260000	chr12	10849600	10849800	0.395000
chr2	214884161	214884561	0.407500	chr12	108512000	108512400	0.452500
chr16	2580837	2582037	0.560833	chr12	108515000	108516200	0.624167
chr20	14647467	14647667	0.415000	chr12	10851600	10851800	0.465000
chr13	88079963	88080163	0.475000	chr12	108516600	108516800	0.525000
chr5	137005723	137006123	0.355000	chr12	108519600	108520000	0.445000
chr6	36461946	36462146	0.375000	chr12	108532600	108532800	0.465000
chr17	13929176	13929576	0.380000	chr12	108547600	108548000	0.400000
chr6	61755391	61755591	0.435000	chr12	108559800	108560000	0.545000
chr14	29814242	29814842	0.451667	chr12	108561000	108561600	0.516667
chr9	32166910	32167510	0.473333	chr12	108562000	108562600	0.578333
chr5	18634037	18634237	0.470000	chr12	108563600	108563800	0.505000
chr8	48557854	48558054	0.415000	chr12	108564800	108565000	0.430000
chr7	69396938	69397338	0.487500	chr12	108566000	108566400	0.552500
chr1	86662124	86662324	0.415000	chr12	108567400	108567600	0.475000
chrX	19419102	19419502	0.367500	chr12	108568800	108569200	0.450000
chr16	62898235	62898435	0.350000	chr12	108575600	108575800	0.460000
chr4	7728581	7728981	0.590000	chr1	2108600	2109000	0.635000
chr2	236334023	236334223	0.510000	chr12	108612200	108612400	0.540000
chr17	16573808	16574408	0.480000	chr12	108617000	108617600	0.571667
chr6	163184597	163184797	0.445000	chr12	108618200	108618400	0.585000
chr5	51796178	51796378	0.390000	chr12	108620400	108620600	0.410000
chr8	43699290	43699490	0.455000	chr12	108622600	108622800	0.540000
chr2	60169546	60170746	0.439167	chr12	108628000	108629200	0.522500
chr2	235277378	235278778	0.457857	chr12	108629800	108631200	0.543571
chr20	25898354	25898554	0.565000	chr12	108632000	108632200	0.585000
chrX	117206216	117206416	0.520000	chr12	108633800	108634000	0.570000
chr1	26584310	26584510	0.465000	chr12	108634400	108634600	0.500000
chr5	122169458	122169858	0.440000	chr12	108635400	108635800	0.465000
chr8	12488316	12488916	0.503333	chr12	108641000	108641600	0.513333
chr7	83885007	83885207	0.430000	chr12	108642600	108642800	0.460000
chr4	3878830	3879030	0.440000	chr12	108653600	108653800	0.470000
chr4	9861469	9861669	0.415000	chr12	108656800	108657000	0.500000
chr1	172687527	172687727	0.445000	chr12	108665000	108665200	0.460000
chr1	149231216	149231416	0.545000	chr12	108666400	108666600	0.565000
chr10	106732948	106733348	0.392500	chr12	108667400	108667800	0.400000
chrY	25050813	25051013	0.400000	chr12	108671200	108671400	0.505000
chrX	30914698	30914898	0.380000	chr12	108679200	108679400	0.390000
chr6	148941739	148941939	0.380000	chr12	108689400	108689600	0.445000
chr4	92277497	92277697	0.460000	chr12	108690000	108690200	0.465000
chr13	113125363	113126163	0.517500	chr12	108691200	108692000	0.523750
chr3	57539994	57540194	0.455000	chr12	108692400	108692600	0.500000
chr16	13912870	13913070	0.385000	chr12	108693200	108693400	0.430000
chr17	50993665	50993865	0.490000	chr12	108695000	108695200	0.520000
chr9	109723005	109723205	0.430000	chr12	108696400	108696600	0.515000
chrX	97180738	97180938	0.375000	chr12	108700200	108700400	0.410000
chr1	210867400	210867600	0.365000	chr12	108701000	108701200	0.410000
chr5	66923335	66923935	0.423333	chr12	108701800	108702400	0.468333
chr5	29931939	29932139	0.290000	chr12	108709800	108710000	0.350000
chr5	102449516	102449716	0.525000	chr12	108715600	108715800	0.540000
chr5	67004798	67005798	0.426000	chr12	108722000	108723000	0.428000
chr18	56466605	56467005	0.372500	chr12	108723400	108723800	0.410000
chr16	11215959	11216159	0.425000	chr12	108724400	108724600	0.485000
chr6	22925686	22925886	0.395000	chr12	108729800	108730000	0.400000
chr10	4721186	4721386	0.475000	chr12	108730400	108730600	0.625000
chr17	57888831	57889431	0.551667	chr12	108731600	108732200	0.666667
chr4	71528149	71528349	0.360000	chr12	108734400	108734600	0.465000
chr15	85662150	85662550	0.410000	chr12	108735000	108735400	0.445000
chr1	188181549	188181749	0.415000	chr12	108738200	108738400	0.455000
chrY	28409216	28409416	0.000000	chr12	108744200	108744400	0.340000
chrY	8681258	8681658	0.505000	chr12	108768800	108769200	0.662500
chr10	30848668	30848868	0.470000	chr12	108773800	108774000	0.605000
chr17	24387079	24387479	0.412500	chr12	108783400	108783800	0.472500
chr19	772562	772762	0.530000	chr12	108800	109000	0.590000
chrX	74218473	74218673	0.450000	chr12	108803600	108803800	0.485000
chr19	10167035	10167235	0.505000	chr12	108816800	108817000	0.560000
chr2	39251813	39252013	0.315000	chr12	108820200	108820400	0.440000
chr12	56391448	56391648	0.460000	chr12	108820800	108821000	0.540000
chr18	72155191	72155991	0.426250	chr12	108822000	108822800	0.480000
chr12	54593481	54593681	0.405000	chr12	108823800	108824000	0.475000
chr7	44798121	44798321	0.430000	chr12	108825600	108825800	0.440000
chr15	24921056	24922256	0.462500	chr12	108826200	108827400	0.498333
chr13	38328540	38328740	0.245000	chr12	108831800	108832000	0.365000
chr5	144501626	144501826	0.320000	chr1	210883800	210884000	0.395000
chr11	47190252	47190452	0.545000	chr12	108838400	108838600	0.580000
chr1	89284498	89284698	0.555000	chr12	108849800	108850000	0.695000
chr21	25253532	25253732	0.405000	chr12	108851000	108851200	0.530000
chr5	45236977	45237777	0.432500	chr12	108854000	108854800	0.452500
chr9	27875867	27876667	0.407500	chr12	108855800	108856600	0.545000
chr1	46305584	46305784	0.505000	chr12	108857000	108857200	0.585000
chr5	71578322	71578522	0.525000	chr12	108857600	108857800	0.835000
chr8	28839456	28839656	0.420000	chr12	108860600	108860800	0.525000
chr12	126983413	126984013	0.406667	chr12	108862000	108862600	0.463333
chr5	169985153	169985353	0.485000	chr12	108866200	108866400	0.520000
chr6	47927167	47927367	0.470000	chr12	108884600	108884800	0.580000
chr5	107970317	107970917	0.455000	chr12	108903400	108904000	0.533333
chr2	60822927	60823127	0.345000	chr12	108904800	108905000	0.370000
chr7	128742829	128743029	0.265000	chr12	108905800	108906000	0.340000
chr5	15345800	15346200	0.460000	chr12	108908000	108908400	0.477500
chr5	50988507	50988907	0.350000	chr12	108914200	108914600	0.362500
chr4	178303227	178303627	0.450000	chr12	108939600	108940000	0.465000
chr4	41696674	41696874	0.345000	chr12	108948400	108948600	0.375000
chrX	58040014	58040214	0.415000	chr12	108951200	108951400	0.510000
chr12	85347807	85348007	0.385000	chr12	10901600	10901800	0.415000
chr1	232603776	232603976	0.425000	chr12	109021000	109021200	0.670000
chr6	90139111	90139511	0.430000	chr12	109029400	109029800	0.457500
chrX	44090056	44091056	0.416000	chr12	109052400	109053400	0.621000
chr9	110149696	110150096	0.422500	chr12	109053800	109054200	0.425000
chr8	82982587	82982987	0.335000	chr1	210906200	210906600	0.495000
chr6	142690226	142690426	0.510000	chr12	109093400	109093600	0.680000
chr17	5014260	5015060	0.561250	chr12	109097800	109098600	0.686250
chr11	13634115	13634315	0.425000	chr12	109099600	109099800	0.445000
chrX	48624174	48624374	0.455000	chr12	109111000	109111200	0.700000
chr10	67214146	67214546	0.262500	chr12	109111800	109112200	0.392500
chr5	3948669	3949069	0.445000	chr12	109115800	109116200	0.512500
chr1	98232609	98232809	0.480000	chr1	21091200	21091400	0.515000
chr2	205399007	205399407	0.457500	chr12	109120600	109121000	0.492500
chr17	29434057	29434857	0.460000	chr12	109154600	109155400	0.616250
chrX	82268760	82268960	0.315000	chr12	109170400	109170600	0.375000
chr13	51595527	51595727	0.440000	chr12	109174000	109174200	0.595000
chr4	61563954	61564154	0.410000	chr1	21092000	21092200	0.415000
chr15	51057893	51058093	0.530000	chr12	109264200	109264400	0.620000
chr2	32185065	32185265	0.490000	chr12	10927600	10927800	0.460000
chr6	157749182	157749382	0.465000	chr12	109291600	109291800	0.625000
chr7	101129294	101129494	0.485000	chr12	109310400	109310600	0.690000
chr3	16919999	16920199	0.340000	chr12	109358600	109358800	0.390000
chr2	72551323	72551523	0.455000	chr12	109378600	109378800	0.475000
chr2	13984411	13984811	0.445000	chr12	109387400	109387800	0.475000
chr2	56836342	56836542	0.390000	chr12	109389200	109389400	0.495000
chr21	11223256	11223456	0.420000	chr12	109393800	109394000	0.470000
chr2	103648724	103648924	0.390000	chr12	109396600	109396800	0.455000
chr5	113049593	113049793	0.535000	chr12	109428200	109428400	0.545000
chr1	246193473	246193673	0.515000	chr12	109432800	109433000	0.605000
chr1	148694335	148694535	0.425000	chr12	109433800	109434000	0.585000
chr14	34504609	34505009	0.540000	chr12	109450200	109450600	0.562500
chr9	35635428	35635628	0.405000	chr12	109451200	109451400	0.410000
chr18	18181214	18181414	0.380000	chr12	109461200	109461400	0.480000
chr3	12539368	12539568	0.480000	chr12	109468000	109468200	0.515000
chr3	276366	276966	0.481667	chr12	109477200	109477800	0.650000
chr19	25144230	25144630	0.395000	chr12	109485200	109485600	0.482500
chr18	62568222	62568422	0.335000	chr12	109495200	109495400	0.345000
chr2	151892553	151892753	0.445000	chr1	210950000	210950200	0.490000
chr14	36500488	36500688	0.390000	chr12	109518800	109519000	0.470000
chr8	35480914	35481114	0.405000	chr12	109545200	109545400	0.625000
chr12	132448985	132449585	0.465000	chr12	109573200	109573800	0.641667
chr22	25809636	25809836	0.545000	chr12	109582000	109582200	0.550000
chrX	53397342	53397542	0.555000	chr12	109595400	109595600	0.570000
chr2	11726841	11727241	0.427500	chr12	109597800	109598200	0.580000
chr3	15908129	15908329	0.415000	chr12	10960200	10960400	0.430000
chr5	75336417	75336817	0.520000	chr12	109606400	109606800	0.620000
chr1	144554573	144554773	0.490000	chr12	109613000	109613200	0.560000
chr13	43311531	43311731	0.425000	chr12	109625200	109625400	0.575000
chr13	90982288	90982488	0.315000	chr12	109654000	109654200	0.485000
chr7	92645857	92646057	0.425000	chr12	109686000	109686200	0.490000
chr3	50165295	50165695	0.515000	chr12	109686600	109687000	0.560000
chr7	38469411	38469611	0.510000	chr12	109687400	109687600	0.520000
chr11	50224857	50225057	0.355000	chr12	109689600	109689800	0.390000
chr11	92853366	92853566	0.525000	chr12	109696000	109696200	0.650000
chr19	38000284	38000484	0.500000	chr12	109697000	109697200	0.560000
chr2	233646027	233646427	0.512500	chr12	109698000	109698400	0.545000
chr12	119910201	119910401	0.390000	chr12	109707000	109707200	0.510000
chr18	74076116	74076316	0.490000	chr12	109708000	109708200	0.500000
chr1	245416643	245416843	0.525000	chr12	109712200	109712400	0.715000
chr2	47011175	47012575	0.587143	chr12	109713400	109714800	0.741429
chr1	233123270	233123470	0.500000	chr12	109715400	109715600	0.630000
chr5	172929774	172929974	0.480000	chr12	109719400	109719600	0.530000
chr21	36985425	36985825	0.505000	chr12	109736600	109737000	0.602500
chr3	140382492	140382892	0.482500	chr12	109737600	109738000	0.522500
chr9	27217612	27218612	0.471000	chr12	109739800	109740800	0.520000
chr16	80554315	80554715	0.445000	chr12	109760600	109761000	0.610000
chr3	181649898	181650098	0.480000	chr12	109763200	109763400	0.485000
chr5	502001	503401	0.529286	chr12	109773000	109774400	0.530000
chr10	84842909	84843109	0.490000	chr12	109775400	109775600	0.580000
chr20	51815836	51816036	0.485000	chr12	109777600	109777800	0.500000
chr20	58131517	58131717	0.420000	chr12	109779400	109779600	0.465000
chr19	44789613	44790013	0.535000	chr12	109798000	109798400	0.562500
chr11	69028251	69028451	0.460000	chr12	109805400	109805600	0.575000
chr3	91132007	91132207	0.400000	chr12	10982400	10982600	0.410000
chr2	88384214	88384414	0.475000	chr12	109828200	109828400	0.600000
chr11	59866786	59866986	0.310000	chr12	109838200	109838400	0.345000
chr7	20322465	20322665	0.580000	chr12	109845400	109845600	0.705000
chr17	30009911	30010111	0.460000	chr12	109846400	109846600	0.470000
chr1	179956772	179956972	0.290000	chr12	109847200	109847400	0.410000
chr10	82738489	82738689	0.370000	chr12	109853200	109853400	0.410000
chr3	52530381	52530581	0.495000	chr12	109864400	109864600	0.505000
chr1	73715253	73715453	0.460000	chr12	109870800	109871000	0.465000
chr4	113644432	113644632	0.435000	chr12	109871400	109871600	0.495000
chr6	31711586	31711786	0.520000	chr12	109872000	109872200	0.545000
chr15	81518680	81518880	0.485000	chr12	109875600	109875800	0.505000
chr18	40880629	40880829	0.465000	chr12	109878800	109879000	0.470000
chr9	33752965	33753165	0.425000	chr12	109879400	109879600	0.585000
chr19	5553618	5554018	0.532500	chr12	109880400	109880800	0.810000
chr8	43381988	43382188	0.405000	chr12	109883600	109883800	0.495000
chr22	46745638	46745838	0.510000	chr12	109888200	109888400	0.520000
chr18	37187295	37187495	0.410000	chr12	109892800	109893000	0.510000
chr8	97668825	97669025	0.455000	chr12	109893400	109893600	0.505000
chr19	9922745	9922945	0.485000	chr12	109900200	109900400	0.675000
chr9	97570400	97570600	0.465000	chr12	109901000	109901200	0.560000
chr6	151179695	151179895	0.505000	chr12	109911000	109911200	0.650000
chr3	89443509	89443709	0.295000	chr1	21099200	21099400	0.345000
chr3	70941968	70942368	0.470000	chr12	109927600	109928000	0.520000
chr10	50284944	50285144	0.445000	chr12	109945000	109945200	0.545000
chr7	97956609	97956809	0.465000	chr12	109946600	109946800	0.555000
chr17	81521659	81521859	0.390000	chr12	109947600	109947800	0.395000
chr5	134421255	134421455	0.470000	chr12	109952400	109952600	0.560000
chr10	106670536	106670736	0.370000	chr12	109963800	109964000	0.555000
chr5	168411286	168411486	0.500000	chr12	109979000	109979200	0.535000
chr17	24403708	24403908	0.420000	chr12	109979600	109979800	0.455000
chr1	104069894	104070094	0.340000	chr1	21099800	21100000	0.340000
chr9	38262727	38262927	0.490000	chr12	109981400	109981600	0.500000
chrX	111039454	111039654	0.470000	chr12	109983800	109984000	0.490000
chr12	24230715	24230915	0.365000	chr12	109994600	109994800	0.370000
chr9	27347912	27348712	0.423750	chr12	109995600	109996400	0.687500
chr1	29498148	29498748	0.596667	chr12	109999000	109999600	0.650000
chr9	129902161	129902561	0.450000	chr12	110000000	110000400	0.522500
chr15	99546093	99546493	0.320000	chr12	110007800	110008200	0.330000
chr2	108630132	108630532	0.362500	chr12	110011400	110011800	0.415000
chr4	110893694	110893894	0.410000	chr12	110012200	110012400	0.470000
chr17	25676337	25676537	0.415000	chr12	110015200	110015400	0.420000
chr1	86426765	86426965	0.380000	chr12	110036800	110037000	0.390000
chr13	104379859	104380059	0.440000	chr12	110039400	110039600	0.460000
chr7	98169013	98169213	0.355000	chr12	110040400	110040600	0.450000
chr5	17233481	17233681	0.415000	chr12	110043200	110043400	0.475000
chr8	59286349	59286749	0.452500	chr12	110048400	110048800	0.592500
chr6	29270343	29270543	0.495000	chr12	110049200	110049400	0.540000
chr4	5396429	5396629	0.485000	chr12	110055800	110056000	0.495000
chr3	9336716	9336916	0.330000	chr12	110060200	110060400	0.505000
chr12	15095860	15096060	0.415000	chr12	110073600	110073800	0.560000
chr2	105223251	105223651	0.462500	chr12	110079600	110080000	0.487500
chr16	15173574	15173774	0.390000	chr1	21100800	21101000	0.430000
chr13	21485415	21485815	0.420000	chr12	110088200	110088600	0.435000
chr10	24851987	24852187	0.395000	chr12	110089000	110089200	0.450000
chrX	46628911	46629111	0.470000	chr12	110094000	110094200	0.490000
chr1	122418821	122419021	0.415000	chr12	110095800	110096000	0.465000
chr12	85398791	85398991	0.375000	chr12	110100400	110100600	0.410000
chr10	48601968	48602168	0.400000	chr12	110102400	110102600	0.480000
chr7	4271249	4272049	0.560000	chr12	110124200	110125000	0.655000
chr4	102340183	102340783	0.350000	chr12	110134800	110135400	0.380000
chr13	40954025	40954425	0.407500	chr12	110173600	110174000	0.442500
chr5	128098342	128098542	0.305000	chr12	110176800	110177000	0.355000
chr6	86619992	86620192	0.230000	chr12	110224400	110224600	0.385000
chr10	55855702	55856102	0.237500	chr12	110234600	110235000	0.282500
chr18	21804774	21805174	0.385000	chr12	110235400	110235800	0.342500
chr5	92894236	92894436	0.450000	chr12	110245600	110245800	0.605000
chrX	93003367	93003567	0.465000	chr12	110247400	110247600	0.550000
chr10	7727617	7728017	0.455000	chr12	110253200	110253600	0.465000
chr7	147110589	147110789	0.425000	chr12	110254000	110254200	0.530000
chr21	20339741	20339941	0.245000	chr12	110256200	110256400	0.355000
chr19	13798507	13798707	0.460000	chr12	110256800	110257000	0.530000
chr5	148510528	148510728	0.430000	chr12	11026200	11026400	0.490000
chr5	97252755	97252955	0.320000	chr12	110262800	110263000	0.410000
chr6	95298717	95298917	0.395000	chr12	110267000	110267200	0.440000
chr1	76127565	76128765	0.490833	chr12	110269600	110270800	0.521667
chr1	115158241	115158441	0.525000	chr12	110280400	110280600	0.540000
chr3	144714757	144715157	0.445000	chr12	110281000	110281400	0.790000
chr12	50541795	50542395	0.465000	chr12	110281800	110282400	0.643333
chr5	4965627	4965827	0.320000	chr12	110283200	110283400	0.435000
chr4	141204469	141204869	0.347500	chr12	110286600	110287000	0.342500
chr14	71498402	71498602	0.385000	chr12	110304400	110304600	0.390000
chrX	56434369	56434769	0.405000	chr12	110313000	110313400	0.447500
chr7	21082854	21083254	0.395000	chr12	110345200	110345600	0.475000
chr8	74056054	74056854	0.433750	chr12	110349200	110350000	0.575000
chr3	123084620	123084820	0.420000	chr12	110354200	110354400	0.450000
chr17	64486568	64486768	0.460000	chr12	110355200	110355400	0.470000
chr2	112059763	112059963	0.405000	chr12	110377400	110377600	0.435000
chr3	111663228	111663428	0.450000	chr12	110402600	110402800	0.510000
chr2	109188637	109190037	0.477857	chr12	110403200	110404600	0.527857
chr9	87037326	87037526	0.380000	chr12	110417200	110417400	0.435000
chr11	89367276	89367476	0.415000	chr12	110418400	110418600	0.420000
chr7	98566613	98566813	0.445000	chr12	110421200	110421400	0.490000
chr19	34019715	34020315	0.435000	chr12	110431400	110432000	0.475000
chr10	132974956	132975756	0.601250	chr12	110449800	110450600	0.620000
chr12	82775949	82776149	0.355000	chr12	110455800	110456000	0.410000
chr21	5336003	5336203	0.390000	chr12	110456600	110456800	0.410000
chr22	48349243	48349843	0.456667	chr12	110468200	110468800	0.583333
chr12	61495133	61495333	0.465000	chr12	110469200	110469400	0.660000
chr19	4762586	4762786	0.530000	chr12	110475800	110476000	0.535000
chr7	80226098	80226298	0.355000	chr12	110499400	110499600	0.435000
chr17	2824172	2824972	0.512500	chr12	110501600	110502400	0.638750
chr13	5591085	5591285	0.000000	chr12	110512600	110512800	0.290000
chr11	105041213	105041613	0.397500	chr12	110521200	110521600	0.460000
chr3	129655594	129655794	0.455000	chr12	110543600	110543800	0.465000
chr7	131025088	131025288	0.365000	chr12	110545400	110545600	0.370000
chr4	75381689	75382089	0.357500	chr12	110552200	110552600	0.430000
chr19	55908715	55909115	0.417500	chr12	110563000	110563400	0.425000
chr4	76965639	76965839	0.325000	chr12	110564000	110564200	0.410000
chr17	30605876	30606076	0.410000	chr12	110566600	110566800	0.445000
chrX	134337156	134337356	0.360000	chr12	110577800	110578000	0.370000
chr2	187197870	187198070	0.340000	chr12	110578400	110578600	0.365000
chr14	101766264	101766464	0.370000	chr12	110581400	110581600	0.425000
chr7	2070691	2071491	0.542500	chr12	110582000	110582800	0.616250
chr2	120674870	120675070	0.600000	chr12	110583200	110583400	0.750000
chr12	1654694	1654894	0.420000	chr12	110583800	110584000	0.450000
chr12	25490042	25490442	0.350000	chr12	110590800	110591200	0.417500
chr11	24732250	24732450	0.335000	chr12	110599400	110599600	0.360000
chrX	74721409	74721609	0.305000	chr12	110600400	110600600	0.365000
chr8	47160299	47160499	0.400000	chr12	110602200	110602400	0.495000
chr4	72069408	72069608	0.285000	chr12	110605800	110606000	0.380000
chr22	36798185	36798785	0.596667	chr12	110614000	110614600	0.643333
chrY	9956157	9956557	0.422500	chr12	110619600	110620000	0.442500
chr10	2612296	2612496	0.330000	chr12	110620400	110620600	0.335000
chr5	136725048	136725448	0.377500	chr12	110627800	110628200	0.410000
chr2	191565433	191565633	0.445000	chr12	110636600	110636800	0.475000
chr14	74986844	74987044	0.365000	chr12	110639800	110640000	0.435000
chr16	31962577	31962977	0.430000	chr12	110647600	110648000	0.482500
chr2	31792931	31793331	0.407500	chr12	110649400	110649800	0.522500
chr12	56611809	56612009	0.540000	chr12	110661600	110661800	0.555000
chr6	84956044	84956244	0.435000	chr12	110669200	110669400	0.605000
chr6	11446930	11447130	0.440000	chr12	110670200	110670400	0.465000
chr18	50835979	50836179	0.475000	chr12	110674000	110674200	0.505000
chr13	23319237	23319437	0.445000	chr12	11067600	11067800	0.500000
chr11	35997893	35998493	0.478333	chr12	110677400	110678000	0.528333
chr6	21863490	21863690	0.455000	chr12	110687800	110688000	0.565000
chr2	133515106	133515306	0.410000	chr12	110689000	110689200	0.775000
chr13	110261439	110261639	0.485000	chr12	110689600	110689800	0.670000
chr12	3647137	3647537	0.470000	chr12	110691200	110691600	0.507500
chr3	116057873	116058073	0.425000	chr12	110693800	110694000	0.460000
chrX	119835460	119835660	0.455000	chr12	110694600	110694800	0.525000
chr8	30442294	30442494	0.485000	chr12	110698400	110698600	0.595000
chr15	74784410	74785210	0.496250	chr12	110699600	110700400	0.548750
chr19	12831648	12832048	0.387500	chr12	110718200	110718600	0.410000
chr7	62533837	62534037	0.375000	chr12	110727800	110728000	0.405000
chr5	74586128	74586328	0.440000	chr12	110737600	110737800	0.465000
chr3	140281642	140281842	0.445000	chr12	110738600	110738800	0.540000
chr3	30548349	30549349	0.448000	chr12	110741400	110742400	0.467000
chr15	47801611	47801811	0.540000	chr12	110742800	110743000	0.710000
chr6	17267894	17268294	0.457500	chr12	110745000	110745400	0.515000
chr7	59293225	59293425	0.375000	chr12	110760200	110760400	0.485000
chr3	15067408	15067608	0.455000	chr12	110763600	110763800	0.555000
chr8	135172231	135172631	0.452500	chr12	110772800	110773200	0.465000
chr4	97802354	97802754	0.440000	chr12	110780400	110780800	0.462500
chr1	171092574	171092774	0.465000	chr12	110797000	110797200	0.505000
chr8	80134032	80134232	0.395000	chr12	110826800	110827000	0.550000
chr7	133431122	133431322	0.385000	chr12	1108400	1108600	0.410000
chr14	19071568	19071768	0.485000	chr12	110845200	110845400	0.490000
chr14	76762832	76763032	0.650000	chr12	110847000	110847200	0.700000
chr3	63105609	63105809	0.305000	chr12	110849800	110850000	0.420000
chr9	3911304	3911504	0.430000	chr12	110860800	110861000	0.515000
chr9	78454224	78454424	0.445000	chr12	110869200	110869400	0.450000
chrX	19817763	19817963	0.485000	chr12	110888000	110888200	0.590000
chr8	94709424	94709624	0.480000	chr12	110894400	110894600	0.550000
chr1	52234481	52234681	0.375000	chr12	110906200	110906400	0.500000
chr12	34875083	34875483	0.387500	chr12	110913400	110913800	0.450000
chr2	78058264	78058464	0.435000	chr12	110928800	110929000	0.590000
chr11	74907202	74907402	0.510000	chr12	110937200	110937400	0.655000
chr3	131926354	131926554	0.280000	chr12	110957800	110958000	0.510000
chr1	41421734	41421934	0.585000	chr12	111024200	111024400	0.590000
chr10	119629257	119629857	0.480000	chr12	111056800	111057400	0.536667
chr9	3401678	3401878	0.445000	chr12	111067200	111067400	0.520000
chr6	65978575	65978775	0.450000	chr12	111112400	111112600	0.495000
chr1	62892316	62892516	0.390000	chr12	111126400	111126600	0.520000
chr7	79691614	79692014	0.435000	chr12	111170600	111171000	0.537500
chr7	75585115	75585315	0.500000	chr12	111171400	111171600	0.600000
chr14	75617682	75617882	0.400000	chr12	111174400	111174600	0.455000
chr1	171084752	171084952	0.450000	chr12	111175400	111175600	0.460000
chr2	80857748	80857948	0.315000	chr12	111178200	111178400	0.415000
chr2	77280121	77280321	0.450000	chr12	111181200	111181400	0.505000
chr12	64881727	64881927	0.440000	chr12	111185400	111185600	0.575000
chr20	17367519	17367719	0.475000	chr12	111186400	111186600	0.610000
chr8	67094137	67094337	0.340000	chr12	111196600	111196800	0.385000
chr12	51732090	51732290	0.370000	chr12	111221800	111222000	0.475000
chrX	131000552	131000752	0.465000	chr12	111224200	111224400	0.540000
chr11	12519511	12519711	0.535000	chr12	111248400	111248600	0.585000
chr15	83131146	83131546	0.425000	chr12	111298800	111299200	0.592500
chr10	114869942	114870142	0.335000	chr1	21113000	21113200	0.435000
chr9	28031985	28032185	0.480000	chr12	111313800	111314000	0.615000
chrY	17678264	17678664	0.367500	chr12	111315000	111315400	0.462500
chr7	56741926	56742126	0.435000	chr12	111326400	111326600	0.460000
chr5	156614327	156614527	0.450000	chr12	111331200	111331400	0.470000
chr1	5047663	5047863	0.495000	chr1	211133600	211133800	0.670000
chr19	47396941	47397341	0.487500	chr12	111339400	111339800	0.495000
chr1	99974646	99975046	0.377500	chr12	111340600	111341000	0.417500
chr1	16873436	16873636	0.700000	chr1	211134200	211134400	0.735000
chr12	62139247	62139447	0.355000	chr1	211135400	211135600	0.380000
chr11	111856869	111857069	0.545000	chr12	111359600	111359800	0.565000
chr16	88600963	88601163	0.600000	chr12	111361000	111361200	0.620000
chr10	27982943	27983143	0.530000	chr12	111367600	111367800	0.625000
chr17	27866889	27867089	0.595000	chr12	111369000	111369200	0.760000
chr11	82642442	82643242	0.420000	chr12	111393600	111394400	0.571250
chr2	114864459	114864659	0.445000	chr12	111395400	111395600	0.455000
chr1	223860502	223860902	0.432500	chr12	111397000	111397400	0.632500
chr12	22245686	22245886	0.515000	chr12	111397800	111398000	0.530000
chr8	75519495	75519695	0.450000	chr12	111398600	111398800	0.480000
chr17	44690912	44691112	0.510000	chr12	111399400	111399600	0.525000
chr13	110384617	110385417	0.515000	chr12	111401000	111401800	0.531250
chr11	62649701	62650301	0.518333	chr12	111403000	111403600	0.550000
chr5	172367095	172367495	0.487500	chr12	111404600	111405000	0.540000
chr3	183159700	183161100	0.452857	chr12	111405400	111406800	0.716429
chr3	69358238	69358438	0.410000	chr12	111407200	111407400	0.665000
chr11	126663835	126664435	0.458333	chr12	111409400	111410000	0.655000
chr3	116456659	116456859	0.445000	chr12	111411200	111411400	0.450000
chr1	210333212	210333612	0.392500	chr12	111412200	111412600	0.572500
chrX	799700	800100	0.487500	chr12	111413600	111414000	0.512500
chr11	4239074	4239274	0.400000	chr12	111425000	111425200	0.660000
chr2	239369106	239369306	0.540000	chr12	111426400	111426600	0.555000
chr2	65620792	65620992	0.465000	chr12	111428800	111429000	0.655000
chr11	113889628	113890428	0.495000	chr12	111429600	111430400	0.595000
chr8	81295022	81295222	0.500000	chr12	111430800	111431000	0.605000
chr2	146418117	146418317	0.425000	chr12	111432600	111432800	0.435000
chr22	34969751	34969951	0.480000	chr12	111435000	111435200	0.555000
chr22	11694099	11694299	0.550000	chr12	111435800	111436000	0.675000
chr8	22826408	22826608	0.345000	chr12	111438000	111438200	0.585000
chr1	15046078	15046478	0.497500	chr12	111438600	111439000	0.557500
chr10	99287329	99287729	0.477500	chr12	111439600	111440000	0.572500
chr18	12014892	12015092	0.480000	chr12	111443600	111443800	0.520000
chrX	6015639	6015839	0.450000	chr12	111445000	111445200	0.605000
chr11	43055860	43056060	0.400000	chr12	111449600	111449800	0.515000
chr2	729306	729506	0.410000	chr12	111451800	111452000	0.450000
chr15	16380565	16380765	0.000000	chr1	21114600	21114800	0.300000
chr8	121775870	121776270	0.355000	chr12	111462400	111462800	0.360000
chr7	43550957	43551157	0.455000	chr12	111467200	111467400	0.470000
chr4	157472130	157472330	0.275000	chr12	111471200	111471400	0.385000
chr2	11915786	11915986	0.360000	chr12	111505800	111506000	0.360000
chr11	89550259	89550659	0.435000	chr12	111507800	111508200	0.440000
chr1	37962996	37963196	0.410000	chr12	111529600	111529800	0.455000
chr9	69979547	69979747	0.365000	chr12	111573600	111573800	0.405000
chr3	101426774	101426974	0.420000	chr12	111575000	111575200	0.425000
chr5	117376329	117376729	0.335000	chr12	111578200	111578600	0.357500
chr1	114254832	114255032	0.275000	chr12	111585800	111586000	0.380000
chr1	178709183	178709783	0.408333	chr12	111597000	111597600	0.453333
chr13	46323416	46324616	0.469167	chr12	111598000	111599200	0.745833
chr18	37200445	37200645	0.550000	chr12	111599600	111599800	0.720000
chr2	2575972	2576172	0.560000	chr12	111624600	111624800	0.570000
chr18	75868491	75868691	0.425000	chr12	11162600	11162800	0.490000
chrX	12896624	12896824	0.410000	chr12	111635600	111635800	0.475000
chr14	25032716	25032916	0.375000	chr12	111636800	111637000	0.390000
chr11	19401246	19401446	0.360000	chr12	111637600	111637800	0.495000
chr7	43195870	43196270	0.442500	chr12	111643400	111643800	0.460000
chr20	5411858	5412058	0.420000	chr12	111665200	111665400	0.460000
chr11	74609714	74609914	0.325000	chr12	111673600	111673800	0.380000
chr1	31204967	31205167	0.385000	chr12	111684600	111684800	0.480000
chr6	158205576	158206376	0.468750	chr12	111685400	111686200	0.650000
chr15	51418400	51418600	0.405000	chr12	111686800	111687000	0.410000
chr4	70475847	70476047	0.395000	chr12	111687400	111687600	0.440000
chr10	71274738	71274938	0.460000	chr12	111693000	111693200	0.505000
chr8	2250391	2250591	0.395000	chr12	111694200	111694400	0.505000
chr14	74901696	74902896	0.466667	chr12	11171000	11172200	0.539167
chr3	98888846	98889046	0.425000	chr12	111722600	111722800	0.450000
chr7	151803122	151803522	0.427500	chr12	111732800	111733200	0.500000
chr4	56482112	56482312	0.445000	chr12	111741400	111741600	0.465000
chr9	39717819	39718019	0.350000	chr12	111745400	111745600	0.410000
chr19	38790149	38790349	0.570000	chr12	111753200	111753400	0.595000
chr4	38935801	38936001	0.440000	chr12	111757800	111758000	0.565000
chr6	74507372	74507572	0.380000	chr1	21117600	21117800	0.410000
chr10	110366807	110367007	0.385000	chr12	111764400	111764600	0.390000
chr13	114033576	114033776	0.660000	chr12	111767000	111767200	0.735000
chrX	66540087	66540487	0.427500	chr12	111773800	111774200	0.462500
chr17	43681669	43682669	0.476000	chr12	111775200	111776200	0.514000
chr18	64919896	64920496	0.395000	chr12	111777200	111777800	0.570000
chr2	5611478	5611678	0.480000	chr12	111788200	111788400	0.490000
chr16	29841539	29841739	0.615000	chr12	111792200	111792400	0.660000
chr6	78206827	78207027	0.315000	chr12	1118000	1118200	0.380000
chr5	5516203	5516403	0.475000	chr12	111801400	111801600	0.535000
chr8	10347627	10347827	0.485000	chr12	111813200	111813400	0.535000
chr3	63441497	63441697	0.415000	chr12	111824400	111824600	0.435000
chr9	43139812	43140012	0.490000	chr12	111835000	111835200	0.600000
chr3	156718608	156718808	0.430000	chr12	111838400	111838600	0.460000
chr20	37442624	37442824	0.430000	chr12	111841000	111841200	0.500000
chr17	46179641	46180841	0.480833	chr12	111841800	111843000	0.697500
chr2	188421857	188422057	0.250000	chr12	111846800	111847000	0.385000
chr13	70556655	70556855	0.325000	chr12	111888400	111888600	0.490000
chr12	14727012	14727212	0.405000	chr12	111894600	111894800	0.415000
chr4	118585447	118585847	0.497500	chr12	111904600	111905000	0.535000
chr22	37610339	37610539	0.500000	chr12	111905600	111905800	0.525000
chr9	29378675	29378875	0.390000	chr12	111913200	111913400	0.415000
chr9	20936836	20937036	0.360000	chr12	111943400	111943600	0.370000
chr6	53900569	53900769	0.335000	chr12	111951000	111951200	0.380000
chr15	75162578	75162978	0.440000	chr12	111952400	111952800	0.452500
chr3	121830076	121830276	0.380000	chr12	111955000	111955200	0.410000
chr8	38013181	38013381	0.425000	chr12	111958000	111958200	0.490000
chr2	224326966	224327166	0.375000	chr12	111968200	111968400	0.390000
chr22	36602919	36603519	0.400000	chr12	111975200	111975800	0.438333
chr19	26056307	26056507	0.390000	chr1	211197800	211198000	0.505000
chr4	174567875	174568075	0.320000	chr12	111978600	111978800	0.435000
chr2	224890260	224890660	0.375000	chr12	111993800	111994200	0.397500
chr5	160626061	160626661	0.395000	chr12	111994600	111995200	0.408333
chr21	33215492	33215692	0.445000	chr12	112000	112200	0.475000
chr6	92916569	92916769	0.320000	chr12	112002600	112002800	0.330000
chr12	100500622	100500822	0.470000	chr12	112006000	112006200	0.525000
chrX	52778283	52778483	0.450000	chr12	112008000	112008200	0.475000
chr6	19993561	19993761	0.440000	chr12	112010400	112010600	0.480000
chr6	97507148	97507348	0.375000	chr12	112011200	112011400	0.485000
chr4	156925693	156927093	0.464286	chr12	112012200	112013600	0.596429
chr12	104544707	104545307	0.458333	chr12	112014200	112014800	0.498333
chr8	54412580	54412780	0.435000	chr12	112015600	112015800	0.455000
chr20	29021811	29022011	0.365000	chr12	112029400	112029600	0.400000
chr17	10981258	10981458	0.390000	chr12	112066200	112066400	0.405000
chr12	40244792	40244992	0.350000	chr12	112096200	112096400	0.410000
chr2	207960341	207960541	0.445000	chr12	112103800	112104000	0.520000
chr7	498456	498656	0.525000	chr12	112108000	112108200	0.585000
chr3	69433274	69433674	0.485000	chr12	112108600	112109000	0.660000
chr15	25323359	25323559	0.455000	chr12	112109400	112109600	0.540000
chrX	87005894	87006094	0.435000	chr12	112111000	112111200	0.480000
chr2	36829917	36830517	0.395000	chr12	112115000	112115600	0.431667
chr10	127409232	127409632	0.462500	chr12	112116600	112117000	0.525000
chr20	36746245	36746445	0.540000	chr12	112122000	112122200	0.600000
chr8	107571999	107572799	0.427500	chr12	112122800	112123600	0.437500
chr9	133139342	133140342	0.617000	chr12	112125400	112126400	0.645000
chr4	65547174	65547574	0.335000	chr12	112130400	112130800	0.360000
chr18	4262596	4262796	0.470000	chr12	112140800	112141000	0.485000
chr3	195319155	195319355	0.515000	chr12	112158800	112159000	0.540000
chr15	50965178	50965378	0.485000	chr12	112170400	112170600	0.605000
chrY	39415600	39415800	0.000000	chr12	112190400	112190600	0.335000
chr10	93266990	93267390	0.415000	chr12	112196200	112196600	0.417500
chr12	115431258	115431658	0.455000	chr12	112198200	112198600	0.510000
chr4	86539866	86540266	0.370000	chr12	112199200	112199600	0.377500
chr5	61755927	61756327	0.400000	chr1	211222400	211222800	0.477500
chrX	42582197	42582397	0.380000	chr12	112267200	112267400	0.455000
chr2	219761266	219761466	0.510000	chr12	1122800	1123000	0.535000
chr5	7307479	7307679	0.390000	chr12	11228400	11228600	0.495000
chr19	38779725	38780325	0.478333	chr1	211229000	211229600	0.483333
chr6	14019710	14019910	0.480000	chr12	112295000	112295200	0.515000
chr1	71454886	71455086	0.475000	chr12	112303200	112303400	0.500000
chr12	60275901	60276101	0.325000	chr1	211232000	211232200	0.360000
chr7	83465839	83466039	0.395000	chr12	112321400	112321600	0.440000
chr5	63206159	63206559	0.410000	chr12	112325600	112326000	0.412500
chr16	37538671	37538871	0.410000	chr12	112332000	112332200	0.435000
chr2	214900481	214900681	0.340000	chr12	112342600	112342800	0.350000
chr13	102180554	102180754	0.415000	chr12	112347600	112347800	0.435000
chr21	13658259	13658459	0.315000	chr12	112349600	112349800	0.375000
chr11	121791860	121792060	0.435000	chr12	112351200	112351400	0.470000
chr4	85952846	85953246	0.377500	chr12	112357200	112357600	0.445000
chr11	25525637	25525837	0.290000	chr1	21123600	21123800	0.330000
chr1	18838564	18838964	0.470000	chr12	112373600	112374000	0.505000
chr4	17681427	17682427	0.488000	chr12	112381600	112382600	0.757000
chr8	9339829	9340029	0.465000	chr12	112386800	112387000	0.540000
chr4	9650632	9651032	0.397500	chr12	112387400	112387800	0.502500
chr7	4344993	4345393	0.450000	chr12	112404400	112404800	0.485000
chr14	60841912	60842512	0.393333	chr12	112409200	112409800	0.566667
chr6	131277285	131277485	0.325000	chr12	112411600	112411800	0.350000
chr5	94814554	94815154	0.360000	chr12	112413800	112414400	0.405000
chr19	53832239	53832439	0.540000	chr12	112418200	112418400	0.580000
chr4	41128633	41129433	0.486250	chr12	112418800	112419600	0.740000
chr1	4970755	4970955	0.455000	chr12	112422600	112422800	0.465000
chr3	154854691	154854891	0.385000	chr12	112446400	112446600	0.505000
chr2	215184550	215184750	0.330000	chr12	112447200	112447400	0.425000
chr2	12026750	12026950	0.390000	chr12	112448200	112448400	0.430000
chr14	86051090	86051290	0.265000	chr12	112463600	112463800	0.375000
chr10	3575647	3575847	0.370000	chr12	112466000	112466200	0.380000
chr5	99223273	99223473	0.425000	chr12	112473200	112473400	0.475000
chr1	244720867	244721067	0.415000	chr1	211248000	211248200	0.445000
chr2	238143861	238144061	0.455000	chr12	112517000	112517200	0.490000
chr12	101429883	101430083	0.365000	chr12	112523800	112524000	0.450000
chr7	114728297	114728497	0.345000	chr12	112524800	112525000	0.480000
chr10	93873787	93873987	0.450000	chr12	112548200	112548400	0.455000
chrX	106767707	106768107	0.400000	chr1	211257400	211257800	0.417500
chr6	21962827	21963027	0.430000	chr1	211258400	211258600	0.550000
chr8	21021601	21021801	0.485000	chr12	112584400	112584600	0.535000
chr7	77062765	77064765	0.501000	chr1	211259000	211261000	0.661000
chr7	132316637	132317637	0.427000	chr12	112598000	112599000	0.429000
chr3	189410536	189410936	0.417500	chr12	112599800	112600200	0.460000
chr16	67469584	67469784	0.450000	chr1	2112600	2112800	0.455000
chr11	107731030	107731230	0.390000	chr12	112607000	112607200	0.455000
chr5	114276833	114277033	0.400000	chr12	1126200	1126400	0.415000
chr14	33463100	33463300	0.415000	chr12	112628600	112628800	0.460000
chr2	131104528	131104928	0.450000	chr12	112636600	112637000	0.470000
chr17	74682844	74683044	0.470000	chr12	112716600	112716800	0.460000
chr6	130319872	130320072	0.330000	chr12	112752000	112752200	0.350000
chr5	98552405	98552805	0.375000	chr12	112798000	112798400	0.430000
chr21	43114813	43115013	0.440000	chr12	112828600	112828800	0.455000
chr6	84966980	84967180	0.420000	chr12	112849200	112849400	0.485000
chr1	35304242	35304442	0.405000	chr12	112870600	112870800	0.470000
chrY	32557197	32557597	0.000000	chr12	112885200	112885600	0.362500
chr2	181485399	181485599	0.380000	chr12	112887600	112887800	0.390000
chr14	106073634	106073834	0.400000	chr12	112900400	112900600	0.455000
chr2	125345466	125345666	0.420000	chr12	112902400	112902600	0.445000
chr2	172166486	172166686	0.470000	chr12	112906800	112907000	0.475000
chr2	211845035	211845235	0.445000	chr12	112907400	112907600	0.470000
chr2	159137745	159138145	0.477500	chr12	112938200	112938600	0.622500
chr13	53973475	53973675	0.465000	chr12	112940000	112940200	0.510000
chr19	41885326	41885526	0.430000	chr12	112971400	112971600	0.530000
chrX	127446542	127446742	0.380000	chr12	112973800	112974000	0.465000
chr21	39551809	39552009	0.470000	chr12	112978400	112978600	0.540000
chr10	100259595	100260195	0.458333	chr12	112979000	112979600	0.488333
chr6	27945100	27945500	0.397500	chr12	112988200	112988600	0.400000
chr4	146188025	146188425	0.392500	chr12	112992800	112993200	0.465000
chr18	9611208	9611608	0.470000	chr12	112999000	112999400	0.525000
chr3	182282350	182282550	0.425000	chr12	113031000	113031200	0.475000
chrX	148611785	148611985	0.370000	chr12	1130400	1130600	0.415000
chr6	89073031	89073431	0.460000	chr12	113040800	113041200	0.567500
chr6	82244458	82244658	0.400000	chr12	113048800	113049000	0.530000
chr16	30593653	30593853	0.470000	chr12	113050200	113050400	0.540000
chr6	75537963	75538163	0.375000	chr12	113050800	113051000	0.505000
chr2	2402315	2402515	0.510000	chr12	113056800	113057000	0.785000
chrX	68994200	68994400	0.545000	chr12	113065200	113065400	0.635000
chr7	38564371	38564771	0.482500	chr12	113070200	113070600	0.617500
chr1	161625822	161626022	0.505000	chr12	113075400	113075600	0.545000
chr9	137267593	137267793	0.560000	chr12	113089400	113089600	0.635000
chr4	108597865	108598465	0.438333	chr12	113092800	113093400	0.635000
chr2	181904789	181904989	0.390000	chr1	211309800	211310000	0.435000
chr10	119187942	119188142	0.415000	chr12	113098400	113098600	0.585000
chr6	99306147	99306747	0.468333	chr12	113103800	113104400	0.665000
chr12	60136040	60136240	0.375000	chr12	113117000	113117200	0.625000
chr12	123950965	123951165	0.585000	chr12	113130800	113131000	0.600000
chr18	63425919	63426119	0.435000	chr12	113133200	113133400	0.600000
chr11	53438795	53439395	0.400000	chr12	113135800	113136400	0.623333
chr5	12036502	12037502	0.488000	chr12	113142200	113143200	0.573000
chr1	64345735	64345935	0.475000	chr12	113149600	113149800	0.645000
chr2	178791091	178791691	0.445000	chr12	113153000	113153600	0.646667
chr12	18322819	18323019	0.390000	chr12	113154400	113154600	0.745000
chr22	21862282	21862482	0.450000	chr12	113155800	113156000	0.520000
chr17	31906324	31906524	0.465000	chr12	113160200	113160400	0.625000
chr8	30534760	30534960	0.555000	chr12	113161600	113161800	0.685000
chr3	13863131	13863331	0.510000	chr12	113162200	113162400	0.585000
chr4	4222906	4223106	0.490000	chr12	113173400	113173600	0.585000
chr15	27670424	27670824	0.440000	chr12	113174400	113174800	0.582500
chr4	45802670	45802870	0.430000	chr12	113181600	113181800	0.520000
chr6	160102980	160103180	0.545000	chr12	113185000	113185200	0.700000
chr20	59826752	59826952	0.500000	chr12	113185800	113186000	0.750000
chr5	140528163	140528363	0.400000	chr1	211318600	211318800	0.405000
chr7	39703235	39703635	0.410000	chr12	113187600	113188000	0.420000
chr16	10629252	10629652	0.520000	chr12	113190800	113191200	0.525000
chr3	116442587	116442787	0.390000	chr12	113194200	113194400	0.500000
chr17	65301813	65302013	0.495000	chr12	113197000	113197200	0.535000
chr5	33790066	33790266	0.370000	chr12	1132000	1132200	0.375000
chr4	188162892	188163092	0.530000	chr12	113200200	113200400	0.565000
chr9	83708705	83708905	0.435000	chr12	113202600	113202800	0.565000
chr1	115664461	115664661	0.465000	chr12	113207600	113207800	0.525000
chr1	58123348	58123948	0.401667	chr12	113208200	113208800	0.513333
chr9	1360474	1360674	0.475000	chr12	113215000	113215200	0.480000
chr13	109520015	109520215	0.460000	chr1	211321800	211322000	0.525000
chr5	149280649	149281649	0.455000	chr12	113221000	113222000	0.651000
chr3	67683366	67683566	0.410000	chr12	113224200	113224400	0.415000
chrX	93400960	93401560	0.421667	chr12	113230000	113230600	0.450000
chr11	107815310	107815910	0.406667	chr12	113231400	113232000	0.493333
chr12	70826877	70827077	0.510000	chr12	113233200	113233400	0.610000
chr4	55950431	55950631	0.455000	chr1	211323600	211323800	0.475000
chr15	30574556	30575156	0.393333	chr12	113236800	113237400	0.470000
chrX	120794699	120795299	0.396667	chr12	113238000	113238600	0.463333
chr9	128598608	128599008	0.387500	chr12	113240400	113240800	0.420000
chr20	10274466	10274666	0.445000	chr12	113241200	113241400	0.570000
chr10	47034332	47034732	0.437500	chr12	113241800	113242200	0.467500
chr15	60022232	60022632	0.495000	chr12	113245800	113246200	0.535000
chr1	100275863	100276063	0.555000	chr12	113247200	113247400	0.570000
chr20	45188758	45188958	0.425000	chr12	113259800	113260000	0.475000
chr19	56782807	56783007	0.345000	chr12	113262000	113262200	0.370000
chr6	105326984	105327384	0.472500	chr1	211326600	211327000	0.702500
chr5	128350451	128350651	0.490000	chr12	113272000	113272200	0.590000
chr19	55411051	55411451	0.505000	chr1	211327600	211328000	0.540000
chr2	197534652	197535252	0.456667	chr12	113290400	113291000	0.560000
chr10	14882756	14882956	0.445000	chr12	113298800	113299000	0.560000
chr15	50957811	50958211	0.425000	chr12	113299600	113300000	0.607500
chrX	136201134	136201334	0.400000	chr1	211330000	211330200	0.470000
chr19	13113247	13113447	0.510000	chr12	113303000	113303200	0.525000
chr16	80563554	80563754	0.525000	chr1	211330600	211330800	0.570000
chr4	177492481	177492681	0.385000	chr12	113307600	113307800	0.645000
chr4	17272625	17272825	0.385000	chr12	113310600	113310800	0.495000
chr10	75074188	75074388	0.310000	chr12	113312600	113312800	0.490000
chr4	11130420	11130620	0.475000	chr12	113314200	113314400	0.555000
chr1	221092320	221092720	0.432500	chr12	113322400	113322800	0.455000
chr1	19474307	19474507	0.490000	chr1	211332400	211332600	0.510000
chr19	15666113	15666313	0.540000	chr12	113334000	113334200	0.560000
chr14	36513696	36514096	0.615000	chr12	113335000	113335400	0.680000
chr13	53150387	53150587	0.435000	chr12	113336200	113336400	0.465000
chr9	107238699	107238899	0.435000	chr12	113340400	113340600	0.470000
chr5	160358707	160358907	0.515000	chr12	113341600	113341800	0.530000
chr19	21366878	21367078	0.410000	chr12	113346400	113346600	0.485000
chr6	57073262	57073462	0.435000	chr12	113347200	113347400	0.505000
chr4	103874559	103874759	0.425000	chr12	113348000	113348200	0.450000
chr5	98224816	98225016	0.390000	chr1	211335000	211335200	0.435000
chr3	183782046	183782246	0.425000	chr12	113356800	113357000	0.475000
chr19	17430872	17431072	0.560000	chr1	211335800	211336000	0.565000
chr19	8529502	8529702	0.510000	chr12	113358400	113358600	0.725000
chr5	177266100	177266300	0.540000	chr12	113359000	113359200	0.630000
chr3	1605289	1605489	0.480000	chr12	113359600	113359800	0.520000
chr18	23524691	23524891	0.575000	chr12	113360200	113360400	0.580000
chr13	40590978	40591378	0.510000	chr12	113368400	113368800	0.515000
chr4	184356424	184356824	0.510000	chr12	113374000	113374400	0.550000
chr8	125256253	125256453	0.450000	chr12	113379400	113379600	0.490000
chr16	79214914	79215114	0.505000	chr12	113393200	113393400	0.565000
chr4	142659236	142659436	0.505000	chr1	211339600	211339800	0.605000
chr2	185836437	185836837	0.430000	chr12	113403800	113404200	0.562500
chr4	111841574	111841774	0.400000	chr12	113405800	113406000	0.425000
chr14	49474279	49474479	0.410000	chr12	113408800	113409000	0.455000
chr2	60662055	60662255	0.460000	chr1	211341200	211341400	0.530000
chr14	88554349	88554549	0.475000	chr12	113416200	113416400	0.540000
chrY	21028426	21028826	0.432500	chr12	113418200	113418600	0.535000
chr6	1965603	1966003	0.442500	chr12	113421200	113421600	0.527500
chr7	32776821	32777021	0.470000	chr12	113422200	113422400	0.560000
chr2	219413998	219414198	0.485000	chr12	113423000	113423200	0.555000
chr22	40039721	40039921	0.420000	chr12	113424600	113424800	0.435000
chr12	50193907	50194107	0.465000	chr12	113425400	113425600	0.560000
chr10	3164189	3164789	0.405000	chr1	211343800	211344400	0.480000
chr4	141972741	141972941	0.535000	chr12	113439600	113439800	0.585000
chr3	64319267	64319467	0.400000	chr12	113445800	113446000	0.440000
chr22	14825446	14825646	0.385000	chr12	113461800	113462000	0.480000
chr1	232110392	232110592	0.510000	chr12	113462400	113462600	0.620000
chr2	110328536	110328736	0.630000	chr12	113464400	113464600	0.655000
chr18	24008954	24009154	0.435000	chr12	113467200	113467400	0.660000
chr3	75846585	75847185	0.393333	chr1	211353000	211353600	0.506667
chr1	109494687	109494887	0.515000	chr12	113582600	113582800	0.540000
chr16	65786094	65786294	0.525000	chr12	113590800	113591000	0.535000
chr20	62588219	62588619	0.557500	chr12	113591400	113591800	0.612500
chr4	24166472	24166672	0.410000	chr12	113612200	113612400	0.535000
chr1	9108399	9108799	0.515000	chr12	113641400	113641800	0.567500
chr3	84898535	84898735	0.465000	chr12	113647200	113647400	0.470000
chr13	18658275	18658475	0.445000	chr12	113649400	113649600	0.495000
chr8	35587375	35587575	0.365000	chr12	113663600	113663800	0.435000
chr22	26970421	26970621	0.480000	chr12	113670000	113670200	0.530000
chr11	64997665	64997865	0.445000	chr12	113673600	113673800	0.465000
chr11	94554070	94554670	0.441667	chr1	211372200	211372800	0.491667
chr2	230286554	230286754	0.460000	chr12	113737600	113737800	0.505000
chr3	86402683	86403083	0.357500	chr12	113744800	113745200	0.427500
chr18	35575918	35576318	0.435000	chr12	113745600	113746000	0.475000
chr11	66678151	66678351	0.470000	chr12	113748800	113749000	0.565000
chr6	157739912	157740112	0.455000	chr12	113755200	113755400	0.475000
chr7	76592036	76592436	0.417500	chr12	113758600	113759000	0.477500
chr21	39954902	39955102	0.530000	chr12	113769000	113769200	0.560000
chr12	43589988	43590188	0.445000	chr1	211377200	211377400	0.455000
chr20	34296048	34296448	0.462500	chr12	113773600	113774000	0.492500
chr17	9018446	9018646	0.470000	chr1	211379000	211379200	0.495000
chr6	126034014	126034214	0.355000	chr12	113794800	113795000	0.555000
chr7	69295045	69295245	0.505000	chr12	113808800	113809000	0.605000
chr4	122003133	122003333	0.450000	chr12	113809600	113809800	0.525000
chr4	8168973	8169173	0.530000	chr12	113818400	113818600	0.570000
chr3	23096821	23097021	0.510000	chr1	211382600	211382800	0.675000
chr17	33525700	33525900	0.460000	chr1	211383200	211383400	0.480000
chr20	35795392	35795592	0.460000	chr12	113853200	113853400	0.475000
chr5	14815802	14816002	0.460000	chr12	113861000	113861200	0.490000
chr18	63117224	63117424	0.450000	chr12	113873400	113873600	0.470000
chr8	53010693	53010893	0.340000	chr12	113894800	113895000	0.570000
chr11	53587224	53587424	0.405000	chr12	113904200	113904400	0.430000
chr2	50437964	50438164	0.420000	chr12	113912800	113913000	0.530000
chr11	106444445	106444845	0.472500	chr12	113920000	113920400	0.592500
chr5	171516265	171516465	0.420000	chr12	113932800	113933000	0.565000
chr3	170904470	170904670	0.500000	chr12	113933600	113933800	0.545000
chrX	7878751	7878951	0.480000	chr12	113934200	113934400	0.535000
chr6	107684093	107684293	0.395000	chr12	113936600	113936800	0.430000
chr16	79690591	79690791	0.420000	chr12	113955200	113955400	0.555000
chr15	28827375	28827575	0.350000	chr12	113962600	113962800	0.375000
chr16	81766840	81767240	0.492500	chr12	113966200	113966600	0.590000
chr6	77863509	77863709	0.400000	chr12	113973400	113973600	0.465000
chr5	168014356	168014556	0.385000	chr12	113980600	113980800	0.460000
chr7	115243909	115244109	0.535000	chr12	113996200	113996400	0.550000
chr22	19100071	19100271	0.525000	chr1	211411800	211412000	0.530000
chr5	173074774	173074974	0.490000	chr1	211416200	211416400	0.530000
chr7	52286752	52286952	0.575000	chr12	11416600	11416800	0.580000
chr5	132673068	132673268	0.490000	chr12	114166400	114166600	0.505000
chr8	123434414	123434614	0.555000	chr1	211416800	211417000	0.700000
chr18	2434697	2434897	0.430000	chr12	114213000	114213200	0.515000
chr14	90797233	90797833	0.461667	chr12	114241800	114242400	0.530000
chr2	11585636	11585836	0.540000	chr12	114355800	114356000	0.630000
chr18	53529736	53529936	0.375000	chr12	114403200	114403400	0.675000
chr5	40452471	40452671	0.370000	chr12	114508600	114508800	0.465000
chr16	88307195	88307395	0.405000	chr1	211461200	211461400	0.490000
chr9	37779766	37779966	0.380000	chr12	114625400	114625600	0.460000
chr8	28646469	28646669	0.425000	chr12	114662600	114662800	0.445000
chrX	68438669	68438869	0.470000	chr12	114668200	114668400	0.635000
chr17	77695253	77695453	0.565000	chr12	114684400	114684600	0.670000
chr2	4675852	4676252	0.330000	chr1	211468600	211469000	0.445000
chr17	9528224	9528424	0.530000	chr1	211470200	211470400	0.555000
chr2	201089820	201090220	0.397500	chr1	211474000	211474400	0.425000
chr5	136989386	136989586	0.350000	chr1	211476400	211476600	0.415000
chr14	36476531	36476731	0.355000	chr12	114768600	114768800	0.380000
chr2	9454558	9454758	0.560000	chr12	114799800	114800000	0.580000
chr7	18019788	18020188	0.392500	chr12	114806600	114807000	0.445000
chrY	11529700	11530100	0.407500	chr12	114813200	114813600	0.442500
chr10	81472706	81472906	0.365000	chr12	11486600	11486800	0.435000
chr1	32750944	32751344	0.540000	chr1	211490800	211491200	0.580000
chr9	34114838	34115038	0.450000	chr1	211492600	211492800	0.500000
chr2	203790117	203790317	0.395000	chr1	21149400	21149600	0.410000
chr7	32043434	32043634	0.410000	chr12	11498200	11498400	0.420000
chr7	157581828	157582028	0.635000	chr12	11500600	11500800	0.720000
chr3	97254285	97254685	0.407500	chr12	11509400	11509800	0.515000
chr14	97918044	97918244	0.495000	chr1	211514000	211514200	0.535000
chr1	59251607	59252207	0.445000	chr1	211515200	211515800	0.718333
chr15	66491129	66491329	0.380000	chr1	211517000	211517200	0.495000
chr17	19489620	19490020	0.535000	chr1	211518200	211518600	0.560000
chr19	39060162	39060562	0.470000	chr1	211520600	211521000	0.480000
chr2	102143111	102143511	0.505000	chr1	211537200	211537600	0.532500
chr3	174707496	174707696	0.490000	chr12	115452000	115452200	0.805000
chr2	191131057	191131857	0.375000	chr12	11545600	11546400	0.475000
chr3	42032166	42032366	0.480000	chr12	11547200	11547400	0.750000
chr1	83994212	83994412	0.525000	chr1	211548800	211549000	0.560000
chr14	23243159	23243359	0.415000	chr1	211549600	211549800	0.550000
chr21	22888962	22889162	0.375000	chr1	211551800	211552000	0.465000
chr8	91093196	91093396	0.395000	chr12	11554000	11554200	0.445000
chr10	120614157	120614757	0.401667	chr12	11555800	11556400	0.470000
chr9	20131784	20131984	0.340000	chr1	211556400	211556600	0.390000
chr8	504627	504827	0.405000	chr1	211557400	211557600	0.410000
chr19	21497842	21498042	0.470000	chr12	115753200	115753400	0.475000
chr17	26088884	26089284	0.397500	chr12	11576200	11576600	0.420000
chr18	18283141	18283341	0.370000	chr1	211576400	211576600	0.400000
chr7	128390019	128390819	0.511250	chr1	211577800	211578600	0.691250
chr2	38286927	38287727	0.457500	chr1	211579000	211579800	0.702500
chr19	27664447	27664647	0.330000	chr12	115790200	115790400	0.370000
chr14	73369052	73369652	0.425000	chr12	11580200	11580800	0.470000
chr1	124018392	124018592	0.395000	chr1	211580400	211580600	0.445000
chr3	78101686	78102086	0.392500	chr12	11581200	11581600	0.405000
chr2	33411511	33411711	0.450000	chr12	115816000	115816200	0.505000
chr21	20318643	20318843	0.260000	chr1	211582200	211582400	0.405000
chr5	95921542	95922142	0.445000	chr1	211583400	211584000	0.521667
chr2	16819637	16819837	0.420000	chr12	11584600	11584800	0.465000
chr13	94550261	94550461	0.405000	chr12	115871800	115872000	0.465000
chrY	1461343	1461543	0.325000	chr1	211587200	211587400	0.410000
chr19	30655722	30655922	0.495000	chr1	211590200	211590400	0.500000
chr19	15611097	15611297	0.560000	chr12	115917200	115917400	0.745000
chr2	144574077	144574277	0.370000	chr12	11595200	11595400	0.440000
chr1	228747585	228747785	0.505000	chr12	115952200	115952400	0.525000
chr3	132126798	132127198	0.355000	chr12	11596200	11596600	0.357500
chr9	80400810	80401010	0.400000	chr1	211597400	211597600	0.435000
chr1	9703652	9703852	0.395000	chr1	211599600	211599800	0.525000
chr3	124653923	124654123	0.485000	chr12	115998400	115998600	0.540000
chrY	15979380	15979580	0.395000	chr12	116015600	116015800	0.375000
chr21	39411627	39411827	0.265000	chr12	11601800	11602000	0.390000
chr19	25039638	25039838	0.400000	chr1	211602600	211602800	0.425000
chrX	3886499	3886899	0.455000	chr12	116027200	116027600	0.470000
chr10	56728407	56728607	0.350000	chr12	11604000	11604200	0.375000
chr12	101391769	101391969	0.360000	chr1	211605200	211605400	0.385000
chr8	44189480	44189680	0.400000	chr12	116054000	116054200	0.410000
chr1	117686880	117687080	0.455000	chr1	211606000	211606200	0.505000
chr3	89854313	89854513	0.345000	chr12	116060800	116061000	0.365000
chr4	43892956	43893156	0.370000	chr12	116063000	116063200	0.485000
chr1	208692524	208693124	0.401667	chr1	211606600	211607200	0.448333
chr12	44374749	44374949	0.380000	chr12	116066800	116067000	0.385000
chrY	7135797	7136197	0.370000	chr12	116068000	116068400	0.390000
chr10	125699301	125699501	0.360000	chr12	116070600	116070800	0.365000
chr11	15481869	15482069	0.435000	chr1	211607600	211607800	0.450000
chr18	13279519	13279719	0.350000	chr12	116087600	116087800	0.435000
chr4	44020380	44021180	0.366250	chr12	116092200	116093000	0.376250
chr1	200203164	200203364	0.325000	chr12	116094600	116094800	0.385000
chr13	52860240	52860440	0.510000	chr1	211609600	211609800	0.590000
chr6	3976701	3976901	0.405000	chr1	211610800	211611000	0.410000
chr2	99174201	99174601	0.365000	chr12	116109000	116109400	0.385000
chr3	94771433	94771633	0.295000	chr12	116121400	116121600	0.360000
chr7	115060026	115060226	0.350000	chr12	116122600	116122800	0.345000
chr22	17856933	17857133	0.385000	chr12	116123600	116123800	0.420000
chrX	117244913	117245113	0.410000	chr12	116126400	116126600	0.450000
chr17	8246922	8247522	0.466667	chr1	211613000	211613600	0.565000
chr12	73411651	73411851	0.415000	chr12	116130600	116130800	0.435000
chr16	73401548	73401748	0.445000	chr12	116131800	116132000	0.505000
chr10	127683860	127684460	0.451667	chr12	116133400	116134000	0.486667
chr19	36721481	36721681	0.340000	chr12	116135400	116135600	0.405000
chr12	33175412	33175612	0.390000	chr1	211614000	211614200	0.480000
chr21	40086478	40086678	0.345000	chr12	116143600	116143800	0.365000
chr19	27742777	27743177	0.492500	chr1	211614600	211615000	0.560000
chr10	14360694	14360894	0.415000	chr12	116160400	116160600	0.450000
chr16	29119807	29120007	0.450000	chr12	116161000	116161200	0.470000
chr13	39060026	39060226	0.495000	chr1	211616200	211616400	0.580000
chr15	48390838	48391438	0.356667	chr12	116164600	116165200	0.363333
chr1	106986275	106986675	0.457500	chr12	116166200	116166600	0.467500
chr18	64580678	64581678	0.349000	chr12	116172200	116173200	0.367000
chr5	142774482	142774882	0.375000	chr12	116174600	116175000	0.452500
chr18	47738796	47740196	0.331429	chr12	116176000	116177400	0.386429
chr2	160362911	160363111	0.305000	chr12	11618200	11618400	0.315000
chrX	79718235	79718435	0.415000	chr12	116182400	116182600	0.420000
chr12	69689707	69690307	0.415000	chr12	116185600	116186200	0.420000
chr17	74157114	74157314	0.415000	chr12	116186600	116186800	0.420000
chr18	78328360	78328560	0.370000	chr12	116187200	116187400	0.405000
chr14	101230921	101231321	0.502500	chr1	211619400	211619800	0.580000
chr8	108574504	108574704	0.390000	chr12	116195000	116195200	0.480000
chrX	131994636	131994836	0.345000	chr12	116196400	116196600	0.375000
chr1	80966740	80966940	0.445000	chr12	116197200	116197400	0.455000
chr13	88293470	88293670	0.335000	chr12	116201000	116201200	0.345000
chr9	72169330	72169930	0.358333	chr12	116217200	116217800	0.390000
chrY	9779074	9779274	0.410000	chr12	11622200	11622400	0.435000
chr2	127456104	127456304	0.410000	chr12	116222400	116222600	0.425000
chr9	86918101	86918301	0.425000	chr1	211623600	211623800	0.435000
chr3	162932042	162932242	0.360000	chr12	116236200	116236400	0.400000
chr12	39512390	39512990	0.338333	chr12	116237000	116237600	0.388333
chr17	30409268	30409468	0.410000	chr12	116244000	116244200	0.435000
chr10	50742943	50743143	0.435000	chr1	211625200	211625400	0.500000
chr20	31193197	31193397	0.415000	chr12	116257400	116257600	0.435000
chr4	63587187	63587387	0.295000	chr12	116265400	116265600	0.330000
chr19	8669991	8670191	0.470000	chr12	116266400	116266600	0.500000
chr16	81260634	81260834	0.490000	chr1	211627400	211627600	0.525000
chr4	50256376	50256976	0.371667	chr12	116276000	116276600	0.463333
chr7	68420549	68421349	0.482500	chr12	116277000	116277800	0.802500
chr16	64405438	64405638	0.310000	chr12	116280600	116280800	0.390000
chr22	10725719	10726119	0.407500	chr12	116282600	116283000	0.505000
chr18	43955966	43956166	0.350000	chr12	116284600	116284800	0.465000
chr4	16641533	16641733	0.515000	chr12	116299200	116299400	0.520000
chr22	30795097	30795297	0.470000	chr1	211630200	211630400	0.590000
chr10	86840021	86840621	0.368333	chr12	116302800	116303400	0.423333
chr1	229987857	229988057	0.450000	chr12	116304000	116304200	0.505000
chr4	134666060	134666260	0.530000	chr1	211630800	211631000	0.575000
chr10	106490200	106490600	0.460000	chr12	116314400	116314800	0.470000
chr9	19997957	19998557	0.401667	chr12	116320000	116320600	0.465000
chr4	164946559	164946759	0.440000	chr12	116324800	116325000	0.455000
chr11	86567910	86568110	0.385000	chr12	116325400	116325600	0.445000
chr20	39207369	39208369	0.435000	chr1	211632800	211633800	0.582000
chr21	20655859	20656059	0.420000	chr12	116332000	116332200	0.445000
chr8	50258590	50258990	0.292500	chr12	116334000	116334400	0.357500
chr5	81280582	81281382	0.400000	chr12	116336200	116337000	0.476250
chr2	19457515	19457915	0.455000	chr12	116338200	116338600	0.457500
chr1	191382595	191382795	0.425000	chr12	116339200	116339400	0.515000
chr9	27718976	27719776	0.411250	chr12	116346200	116347000	0.412500
chr4	67371910	67372110	0.480000	chr12	116355200	116355400	0.495000
chrX	114341736	114342336	0.411667	chr12	116359200	116359800	0.498333
chrX	23433421	23434021	0.421667	chr12	116361000	116361600	0.553333
chr11	49705094	49705294	0.450000	chr12	116379600	116379800	0.515000
chr17	3076472	3076672	0.375000	chr12	116380200	116380400	0.495000
chr13	103221468	103222068	0.435000	chr12	116384800	116385400	0.473333
chr1	214314943	214315143	0.435000	chr12	116386000	116386200	0.505000
chr21	24970437	24970637	0.420000	chr12	116387000	116387200	0.495000
chr16	9701037	9701637	0.455000	chr12	116400800	116401400	0.461667
chr18	73961342	73961742	0.470000	chr12	116406600	116407000	0.475000
chr4	140280092	140280492	0.490000	chr12	116410800	116411200	0.512500
chr5	820221	820421	0.380000	chr12	116426400	116426600	0.560000
chr5	81370446	81370646	0.475000	chr12	116434200	116434400	0.635000
chr10	112861875	112862275	0.432500	chr1	211643800	211644200	0.597500
chr17	32206113	32206313	0.420000	chr12	116441400	116441600	0.585000
chr17	13534693	13535293	0.418333	chr12	116444000	116444600	0.530000
chr14	87897621	87897821	0.455000	chr12	116455800	116456000	0.470000
chr13	65844396	65845196	0.547500	chr12	11649000	11649800	0.605000
chrX	68888531	68888931	0.480000	chr1	211649000	211649400	0.497500
chr3	177458516	177458716	0.340000	chr12	116490600	116490800	0.365000
chr22	30536694	30536894	0.490000	chr12	116493000	116493200	0.510000
chr2	70918882	70919082	0.495000	chr12	11650200	11650400	0.630000
chr13	56748045	56748645	0.420000	chr12	11650800	11651400	0.428333
chr1	232383381	232384181	0.535000	chr12	116508400	116509200	0.641250
chr9	3028846	3029046	0.440000	chr12	116515800	116516000	0.465000
chr20	3272427	3272627	0.425000	chr12	11651800	11652000	0.445000
chrY	25286279	25286479	0.420000	chr12	116521000	116521200	0.435000
chr7	120351857	120353057	0.362500	chr12	11652600	11653800	0.478333
chrX	3803738	3803938	0.445000	chr12	116532600	116532800	0.555000
chr10	49629065	49630465	0.487857	chr12	116533200	116534600	0.564286
chrX	13363679	13363879	0.415000	chr12	116537400	116537600	0.495000
chr7	41820029	41820229	0.295000	chr12	116539000	116539200	0.405000
chr12	55923086	55923486	0.467500	chr12	116542600	116543000	0.510000
chr4	29818715	29818915	0.405000	chr12	116546000	116546200	0.460000
chr10	19012479	19012679	0.465000	chr12	116548000	116548200	0.515000
chr21	4138212	4138812	0.000000	chr12	116551800	116552400	0.421667
chr2	216660281	216660481	0.490000	chr1	211655200	211655400	0.520000
chr7	94685651	94685851	0.455000	chr12	116558600	116558800	0.520000
chr13	98552112	98552712	0.485000	chr12	116559400	116560000	0.535000
chr1	34072919	34073319	0.492500	chr12	116561400	116561800	0.527500
chr2	209086792	209086992	0.385000	chr12	11657600	11657800	0.500000
chr14	86605576	86605776	0.330000	chr12	116577400	116577600	0.340000
chr10	112403775	112403975	0.330000	chr1	21165800	21166000	0.345000
chr5	135685970	135686170	0.470000	chr12	116582800	116583000	0.565000
chr2	28603496	28603696	0.410000	chr12	116591600	116591800	0.425000
chr12	84849022	84849222	0.365000	chr12	116592800	116593000	0.500000
chr1	151185861	151186061	0.500000	chr12	116594400	116594600	0.540000
chr5	138589318	138589518	0.440000	chr12	116598400	116598600	0.520000
chr12	68024073	68024273	0.455000	chr12	116599800	116600000	0.585000
chr12	54775039	54775239	0.420000	chr12	116601600	116601800	0.500000
chr6	15075269	15075669	0.472500	chr12	116605000	116605400	0.477500
chrY	14580007	14580207	0.505000	chr12	116609800	116610000	0.535000
chr10	83997115	83997315	0.445000	chr12	116611200	116611400	0.525000
chr4	121563856	121564056	0.350000	chr12	116635600	116635800	0.455000
chr15	41464876	41465076	0.375000	chr12	116637800	116638000	0.400000
chr11	121656432	121656632	0.490000	chr12	116662800	116663000	0.630000
chr15	64423721	64423921	0.420000	chr12	11667200	11667400	0.435000
chrX	63264899	63265099	0.405000	chr12	116673200	116673400	0.435000
chr6	109305811	109306011	0.415000	chr12	116676800	116677000	0.435000
chr3	153909384	153909584	0.425000	chr12	116677400	116677600	0.430000
chr2	97816141	97816341	0.550000	chr12	116688000	116688200	0.635000
chr6	46265982	46266182	0.410000	chr12	116689600	116689800	0.420000
chr3	40945793	40945993	0.430000	chr12	116695400	116695600	0.470000
chr14	49841797	49841997	0.530000	chr12	116697400	116697600	0.575000
chr12	6509619	6509819	0.410000	chr12	116703400	116703600	0.495000
chr6	115718684	115719084	0.407500	chr12	116709000	116709400	0.515000
chr5	119208091	119208491	0.455000	chr12	116738000	116738400	0.640000
chr14	98141045	98141245	0.460000	chr12	11674600	11674800	0.520000
chr11	115683549	115684149	0.486667	chr1	211675200	211675800	0.621667
chr4	162674629	162675029	0.525000	chr12	116759800	116760200	0.562500
chr7	6821523	6821723	0.430000	chr12	116773600	116773800	0.445000
chr5	15407794	15407994	0.435000	chr1	211677800	211678000	0.460000
chr2	229636023	229636223	0.490000	chr12	116784400	116784600	0.505000
chrX	92011994	92012394	0.342500	chr12	11678800	11679200	0.425000
chr12	118972013	118972213	0.365000	chr12	116803200	116803400	0.375000
chr5	128544266	128544866	0.333333	chr1	211680800	211681400	0.381667
chr1	143404371	143404571	0.480000	chr12	116818400	116818600	0.530000
chr4	7849447	7849647	0.450000	chr12	116819400	116819600	0.750000
chr4	19962613	19962813	0.335000	chr12	11684400	11684600	0.315000
chr18	78481874	78482074	0.330000	chr12	11685400	11685600	0.360000
chr5	41903686	41903886	0.425000	chr12	116858200	116858400	0.500000
chr3	75236082	75236282	0.560000	chr12	116861400	116861600	0.580000
chr2	147119966	147120166	0.335000	chr12	11687600	11687800	0.350000
chr1	168090549	168090749	0.610000	chr12	116881000	116881200	0.770000
chr5	147077900	147078100	0.375000	chr12	116885600	116885800	0.435000
chr6	58496160	58496360	0.000000	chr12	116892400	116892600	0.440000
chr13	68108107	68108307	0.665000	chr12	116910800	116911000	0.735000
chr8	20275274	20275474	0.505000	chr12	116916800	116917000	0.520000
chr2	220273227	220273427	0.395000	chr12	116918600	116918800	0.445000
chr15	93927273	93927473	0.380000	chr12	116919400	116919600	0.430000
chr7	109187521	109187721	0.345000	chr12	116924600	116924800	0.425000
chr12	5837960	5838160	0.435000	chr12	116925200	116925400	0.550000
chr5	62495866	62496066	0.435000	chr12	116939800	116940000	0.505000
chr13	43400127	43400327	0.485000	chr12	116943800	116944000	0.510000
chr2	56663129	56663729	0.396667	chr1	211695200	211695800	0.480000
chr5	9862235	9862435	0.465000	chr12	116955800	116956000	0.470000
chr1	168440331	168440531	0.435000	chr12	116962400	116962600	0.550000
chr20	48395499	48395899	0.417500	chr1	211697400	211697800	0.517500
chrX	138534081	138534481	0.532500	chr1	211698600	211699000	0.615000
chr12	108327358	108327558	0.510000	chr12	117005600	117005800	0.545000
chr9	69642779	69643179	0.442500	chr12	117025600	117026000	0.582500
chr10	34258046	34258246	0.395000	chr12	117033000	117033200	0.700000
chr4	56802513	56802713	0.500000	chr12	117042400	117042600	0.610000
chr1	77846948	77847348	0.400000	chr12	117043000	117043400	0.465000
chr7	21146021	21146621	0.551667	chr12	117045000	117045600	0.581667
chr15	65968314	65968514	0.495000	chr12	117046000	117046200	0.515000
chr13	61149079	61149279	0.450000	chr12	117049400	117049600	0.510000
chr12	97867978	97868178	0.385000	chr12	11705000	11705200	0.430000
chr1	184136349	184136949	0.478333	chr12	117051000	117051600	0.516667
chr7	123857470	123857670	0.500000	chr12	117056600	117056800	0.545000
chr3	76891863	76892063	0.480000	chr12	117057800	117058000	0.510000
chr22	29828192	29828392	0.450000	chr12	117060400	117060600	0.525000
chr4	111060155	111060355	0.425000	chr12	117061000	117061200	0.545000
chr9	113277535	113277735	0.495000	chr12	117063200	117063400	0.595000
chr22	45164885	45165085	0.445000	chr12	117069200	117069400	0.490000
chr11	18549455	18549655	0.530000	chr12	117070400	117070600	0.570000
chr10	108302930	108303930	0.399000	chr12	117099000	117100000	0.684000
chr1	205650758	205650958	0.535000	chr12	117100400	117100600	0.550000
chrX	131932398	131932598	0.450000	chr12	117101200	117101400	0.530000
chr18	75200562	75200762	0.435000	chr12	117106000	117106200	0.495000
chr12	12417772	12418572	0.431250	chr1	211710800	211711600	0.472500
chr11	86867508	86867708	0.475000	chr12	117110400	117110600	0.480000
chrX	19533473	19533673	0.495000	chr12	117111800	117112000	0.645000
chr13	81671908	81672108	0.320000	chr12	11711800	11712000	0.375000
chr6	96860771	96860971	0.465000	chr12	117119800	117120000	0.515000
chr4	164716474	164716674	0.340000	chr12	117123600	117123800	0.495000
chr9	22129680	22129880	0.350000	chr12	117134000	117134200	0.495000
chr9	118177664	118177864	0.340000	chr12	117136200	117136400	0.390000
chr17	63844411	63844611	0.435000	chr12	117149600	117149800	0.540000
chr2	26468815	26469015	0.510000	chr12	117151200	117151400	0.520000
chr5	111870258	111870458	0.455000	chr12	117155400	117155600	0.635000
chr17	81216814	81217014	0.530000	chr12	117189800	117190000	0.640000
chr17	41754067	41754267	0.635000	chr12	117190400	117190600	0.760000
chrX	146757168	146757368	0.490000	chr12	11719800	11720000	0.600000
chr13	19834832	19835232	0.452500	chr12	117212600	117213000	0.455000
chr4	50449931	50450331	0.375000	chr1	211722600	211723000	0.470000
chr19	6082161	6082361	0.455000	chr12	117236600	117236800	0.510000
chr5	78767535	78767735	0.450000	chr12	11725000	11725200	0.460000
chr11	123208762	123208962	0.420000	chr12	11725800	11726000	0.520000
chr3	84213091	84213291	0.375000	chr12	11727400	11727600	0.445000
chr8	2327710	2327910	0.365000	chr12	11729000	11729200	0.410000
chr14	68932002	68932202	0.455000	chr12	117294200	117294400	0.610000
chr15	62484879	62485279	0.452500	chr12	11730800	11731200	0.480000
chr9	96552438	96552638	0.330000	chr12	11731600	11731800	0.365000
chr8	23975767	23975967	0.445000	chr1	211731600	211731800	0.460000
chr9	41383542	41383742	0.350000	chr12	11732200	11732400	0.355000
chr8	94602390	94602590	0.470000	chr12	117333400	117333600	0.600000
chr1	199759432	199759632	0.440000	chr12	11734200	11734400	0.475000
chr9	31146785	31146985	0.285000	chr1	211734400	211734600	0.425000
chr19	35002095	35002295	0.520000	chr1	211735800	211736000	0.555000
chr9	122034353	122034553	0.535000	chr12	117367200	117367400	0.545000
chr12	57556804	57557004	0.435000	chr12	117380200	117380400	0.500000
chr6	140481370	140481970	0.401667	chr1	211738800	211739400	0.528333
chr21	11345179	11345779	0.390000	chr1	211739800	211740400	0.400000
chr2	214434834	214435034	0.405000	chr1	211741200	211741400	0.495000
chr1	157042884	157043084	0.505000	chr12	11743400	11743600	0.525000
chr18	7947919	7948119	0.390000	chr12	11746200	11746400	0.450000
chr7	51590859	51591059	0.520000	chr12	117487400	117487600	0.590000
chrX	32541621	32541821	0.415000	chr12	11749000	11749200	0.420000
chrX	86496893	86497493	0.413333	chr12	11750000	11750600	0.463333
chr2	184790102	184790302	0.315000	chr1	211750600	211750800	0.300000
chr12	119340938	119341138	0.370000	chr1	211751600	211751800	0.390000
chr17	54714251	54714451	0.365000	chr12	117521400	117521600	0.410000
chrX	147313076	147313276	0.345000	chr1	211752400	211752600	0.420000
chrX	42812641	42812841	0.400000	chr12	11752800	11753000	0.340000
chr6	70398628	70399028	0.380000	chr1	211753600	211754000	0.400000
chr4	16955931	16956131	0.385000	chr1	21175400	21175600	0.430000
chr8	19656850	19657050	0.520000	chr12	117580800	117581000	0.680000
chr13	48783178	48783378	0.480000	chr12	117587800	117588000	0.575000
chr14	21037040	21037640	0.446667	chr12	11758800	11759400	0.453333
chr6	107503651	107504051	0.395000	chr12	11760000	11760400	0.445000
chr3	161222836	161223236	0.430000	chr1	21176000	21176400	0.717500
chr4	125450808	125451408	0.421667	chr12	11762800	11763400	0.446667
chr13	34353484	34354084	0.405000	chr12	11765400	11766000	0.410000
chr10	119761374	119761574	0.405000	chr12	11766600	11766800	0.525000
chr17	40910191	40910591	0.415000	chr1	21176800	21177200	0.642500
chr16	20535659	20535859	0.415000	chr12	117685600	117685800	0.585000
chr22	41950619	41950819	0.540000	chr12	11770200	11770400	0.560000
chr11	33635066	33635266	0.475000	chr12	117731800	117732000	0.490000
chr1	52023477	52023677	0.430000	chr12	11774000	11774200	0.510000
chr14	80671846	80672046	0.415000	chr12	11778800	11779000	0.420000
chrX	115390044	115390244	0.435000	chr12	117837400	117837600	0.550000
chr16	71726207	71726407	0.520000	chr12	117850200	117850400	0.545000
chr2	100134831	100135231	0.467500	chr12	117854400	117854800	0.475000
chr10	99589347	99589547	0.435000	chr12	117875000	117875200	0.440000
chrX	24893591	24893791	0.310000	chr12	11788400	11788600	0.380000
chr17	81487050	81487250	0.425000	chr12	117890200	117890400	0.460000
chr5	109641324	109641724	0.532500	chr12	117968800	117969200	0.720000
chr12	21580401	21580601	0.355000	chr12	11797600	11797800	0.500000
chr8	11155795	11156195	0.402500	chr12	11798800	11799200	0.452500
chr5	93786576	93786776	0.395000	chr1	211801000	211801200	0.415000
chr8	104356957	104357157	0.465000	chr12	118016600	118016800	0.670000
chr16	55708039	55708239	0.470000	chr12	118035000	118035200	0.510000
chr2	227798192	227798392	0.475000	chr12	118055200	118055400	0.485000
chrX	80042378	80042578	0.365000	chr12	118059000	118059200	0.385000
chr3	186152571	186152771	0.540000	chr12	118061200	118061400	0.665000
chr14	106809977	106810577	0.525000	chr12	118062000	118062600	0.551667
chr17	14477451	14478251	0.410000	chr12	118064200	118065000	0.425000
chr13	19461804	19462004	0.360000	chr12	118070800	118071000	0.435000
chr5	67466644	67466844	0.330000	chr12	11809600	11809800	0.430000
chr9	96485446	96485646	0.590000	chr12	118098200	118098400	0.635000
chr13	3743367	3743567	0.000000	chr12	11810200	11810400	0.435000
chr2	131850688	131851288	0.513333	chr12	118103600	118104200	0.763333
chr4	110733742	110733942	0.500000	chr12	118106200	118106400	0.545000
chr3	162938518	162938718	0.305000	chr12	118115800	118116000	0.430000
chr4	134531511	134531711	0.405000	chr1	211812000	211812200	0.425000
chr8	136689092	136689292	0.485000	chr12	118121000	118121200	0.510000
chr16	53732732	53733332	0.481667	chr12	11812800	11813400	0.565000
chr1	145963047	145963247	0.480000	chr12	118135200	118135400	0.550000
chr17	74955362	74955562	0.565000	chr12	118136000	118136200	0.735000
chr22	24428094	24428494	0.555000	chr12	118136600	118137000	0.597500
chr8	22541868	22542068	0.395000	chr1	211815600	211815800	0.405000
chr4	143469013	143469213	0.455000	chr12	118176200	118176400	0.530000
chr1	180594896	180595096	0.440000	chr12	118182400	118182600	0.465000
chr19	37326996	37327396	0.470000	chr12	118187800	118188200	0.482500
chr2	132432082	132432682	0.441667	chr12	11822200	11822800	0.453333
chr1	157816119	157816719	0.330000	chr1	211822800	211823400	0.336667
chr12	78442117	78442317	0.335000	chr12	118237200	118237400	0.365000
chr11	43226237	43226637	0.417500	chr12	11827000	11827400	0.465000
chr9	18673237	18673437	0.435000	chr12	118282600	118282800	0.450000
chr4	94553274	94553674	0.420000	chr12	118288200	118288600	0.422500
chr6	81554614	81554814	0.425000	chr1	211829400	211829600	0.510000
chrX	34481673	34482673	0.499000	chr1	211830000	211831000	0.760000
chr13	35995456	35995656	0.325000	chr12	118300400	118300600	0.415000
chr4	69929834	69930034	0.365000	chr12	11830200	11830400	0.425000
chrX	75085427	75085627	0.365000	chr12	118302200	118302400	0.460000
chr4	41715513	41715913	0.350000	chr12	118307000	118307400	0.392500
chr6	144075950	144076350	0.422500	chr12	118308000	118308400	0.430000
chrX	143680404	143680604	0.420000	chr12	118309800	118310000	0.425000
chr7	89125477	89125877	0.282500	chr12	118327800	118328200	0.397500
chr11	84076574	84077574	0.393000	chr1	211832800	211833800	0.411000
chr7	13955473	13956073	0.351667	chr12	118330400	118331000	0.365000
chr7	19924522	19924722	0.370000	chr12	118332600	118332800	0.380000
chr1	213650183	213650383	0.365000	chr12	118338800	118339000	0.395000
chr18	27771005	27771805	0.376250	chr12	11834400	11835200	0.387500
chr18	59295009	59295209	0.385000	chr12	118345400	118345600	0.430000
chr6	44779328	44779528	0.465000	chr12	118347000	118347200	0.495000
chr16	78221041	78221241	0.325000	chr12	118357000	118357200	0.360000
chr1	123778986	123779186	0.390000	chr12	118357600	118357800	0.405000
chr8	67433038	67433238	0.410000	chr12	118359000	118359200	0.405000
chr2	60875370	60875570	0.405000	chr12	118359600	118359800	0.410000
chr7	136663293	136663893	0.280000	chr12	118360800	118361400	0.345000
chr13	91102817	91103017	0.215000	chr12	118362000	118362200	0.345000
```
