## Supplementary material for "Interspecies regulatory landscapes and elements revealed by novel joint systematic integration of human and mouse blood cell epigenomes": Scripts for IDEAS modeling of epigenetic states jointly in human and mouse: S3V2_IDEAS_hg38_ccre2.cCRE.M.notall0.N.bed_matched.10.bed (part 3 of 14)

```
chr10	45760913	45761113	0.390000	chr12	11836400	11836600	0.540000
chr5	112663870	112664070	0.395000	chr12	118364800	118365000	0.450000
chr5	81180164	81180364	0.405000	chr12	118371400	118371600	0.620000
chr22	29208622	29209222	0.590000	chr12	118372600	118373200	0.700000
chr13	103022664	103022864	0.340000	chr12	118373600	118373800	0.385000
chr4	91025649	91025849	0.405000	chr12	118374400	118374600	0.435000
chr5	12381181	12381381	0.415000	chr12	118376200	118376400	0.625000
chr7	63686793	63686993	0.480000	chr12	118377400	118377600	0.495000
chr4	179227257	179227457	0.395000	chr12	118378000	118378200	0.405000
chr10	78791046	78791246	0.400000	chr12	11839200	11839400	0.470000
chr2	217676286	217676486	0.370000	chr12	11840400	11840600	0.465000
chr3	145142152	145142352	0.345000	chr12	118405000	118405200	0.385000
chr17	49324138	49324338	0.445000	chr12	118410000	118410200	0.460000
chr9	25883488	25883688	0.310000	chr12	118425000	118425200	0.355000
chr1	180456158	180456358	0.355000	chr1	211843000	211843200	0.370000
chr7	90905890	90906090	0.415000	chr12	118436200	118436400	0.440000
chr3	187264938	187265138	0.410000	chr1	21184400	21184600	0.495000
chr5	116764953	116765153	0.340000	chr12	118467800	118468000	0.425000
chr5	72961507	72961907	0.482500	chr12	118498200	118498600	0.525000
chr4	102340624	102340824	0.330000	chr12	11851400	11851600	0.390000
chr14	24874067	24874267	0.440000	chr12	118542000	118542200	0.480000
chr11	119905963	119906763	0.428750	chr12	11855200	11856000	0.482500
chr5	4415386	4415786	0.402500	chr12	11857000	11857400	0.435000
chr16	58186316	58186516	0.415000	chr12	118625400	118625600	0.490000
chr8	8682092	8682292	0.465000	chr12	118650600	118650800	0.500000
chr11	24020749	24021149	0.347500	chr12	118653000	118653400	0.377500
chr5	38639798	38639998	0.470000	chr12	118680400	118680600	0.520000
chr15	87587540	87587740	0.445000	chr12	118708000	118708200	0.560000
chr3	35058794	35058994	0.295000	chr12	118714200	118714400	0.395000
chr1	28323798	28324198	0.425000	chr12	11880400	11880800	0.427500
chr11	81770196	81770596	0.435000	chr12	118814000	118814400	0.465000
chr21	40864627	40864827	0.350000	chr12	1188200	1188400	0.370000
chr7	79352270	79352470	0.380000	chr12	118840600	118840800	0.410000
chr9	78360257	78360457	0.450000	chr12	11884200	11884400	0.510000
chr2	106151712	106152512	0.413750	chr12	11884800	11885600	0.477500
chrX	16576787	16576987	0.465000	chr1	211887800	211888000	0.485000
chr11	20421911	20422111	0.415000	chr12	11891400	11891600	0.425000
chrY	8276394	8276594	0.330000	chr12	11895000	11895200	0.475000
chr2	138464942	138465342	0.375000	chr12	11895800	11896200	0.442500
chr20	12177656	12177856	0.430000	chr1	21189600	21189800	0.490000
chr3	129356678	129356878	0.530000	chr12	118979800	118980000	0.575000
chr3	153546050	153546250	0.500000	chr12	119020800	119021000	0.505000
chr3	183016754	183016954	0.385000	chr1	211908600	211908800	0.395000
chr17	15807837	15808037	0.325000	chr1	21191000	21191200	0.435000
chr17	54927711	54927911	0.475000	chr1	211911000	211911200	0.575000
chr4	140975639	140975839	0.490000	chr12	119153600	119153800	0.630000
chr16	67103866	67104066	0.570000	chr12	119154600	119154800	0.690000
chr5	67727335	67727735	0.387500	chr1	211918000	211918400	0.410000
chr13	64459387	64460187	0.413750	chr12	119229400	119230200	0.443750
chr12	47776973	47777173	0.520000	chr1	211925200	211925400	0.595000
chrX	19584426	19584626	0.450000	chr12	119258200	119258400	0.460000
chr10	2128533	2128733	0.500000	chr12	11927400	11927600	0.535000
chr7	66269497	66269897	0.370000	chr1	211928200	211928600	0.410000
chr12	6090662	6090862	0.480000	chr1	211929000	211929200	0.505000
chr8	130020092	130020292	0.545000	chr12	119309200	119309400	0.625000
chrX	150611984	150612584	0.453333	chr1	211932600	211933200	0.510000
chr12	108081557	108081757	0.470000	chr12	119328200	119328400	0.515000
chr1	26393933	26394133	0.530000	chr12	119334600	119334800	0.660000
chr1	16690386	16690586	0.465000	chr12	119359600	119359800	0.495000
chr11	44684506	44684706	0.330000	chr1	211936600	211936800	0.360000
chr20	14627725	14627925	0.335000	chr1	211938800	211939000	0.370000
chr21	26048811	26049011	0.390000	chr12	119431400	119431600	0.440000
chr14	62456620	62456820	0.500000	chr12	119444600	119444800	0.540000
chr11	81788448	81788648	0.520000	chr12	11947400	11947600	0.535000
chr1	227480439	227480639	0.480000	chr12	11950000	11950200	0.600000
chr15	97725018	97725218	0.530000	chr1	21195200	21195400	0.535000
chr1	205413855	205414255	0.415000	chr12	119545000	119545400	0.450000
chr19	36249268	36249468	0.460000	chr12	11958800	11959000	0.465000
chr1	125813796	125814196	0.000000	chr12	119592200	119592600	0.405000
chr22	39476220	39476420	0.585000	chr12	119593600	119593800	0.690000
chr4	64432942	64433142	0.560000	chr12	119594400	119594600	0.665000
chr1	153702989	153703189	0.550000	chr12	119595000	119595200	0.695000
chr12	50765490	50765890	0.435000	chr12	119602000	119602400	0.477500
chr5	154499447	154499647	0.435000	chr12	11963000	11963200	0.465000
chr10	84297632	84298032	0.412500	chr12	119631000	119631400	0.470000
chr14	40562222	40562422	0.230000	chr1	211965200	211965400	0.400000
chr4	125928538	125928738	0.450000	chr12	119658200	119658400	0.485000
chr20	55069585	55069785	0.345000	chr12	119659400	119659600	0.375000
chrX	60146715	60146915	0.395000	chr12	119660200	119660400	0.415000
chr2	77939894	77940294	0.362500	chr12	119665600	119666000	0.390000
chr5	97723957	97724157	0.375000	chr12	119666400	119666600	0.395000
chr8	137621879	137622079	0.345000	chr12	119667000	119667200	0.380000
chr17	58478014	58478614	0.423333	chr12	119667600	119668200	0.643333
chr8	95608827	95609027	0.390000	chr12	119669200	119669400	0.585000
chr15	67169256	67169456	0.505000	chr12	119669800	119670000	0.530000
chr13	54853075	54853875	0.372500	chr12	119671800	119672600	0.393750
chr10	37139331	37139731	0.405000	chr12	11967400	11967800	0.452500
chr5	178541096	178541496	0.480000	chr12	119674600	119675000	0.520000
chr10	29533503	29533903	0.457500	chr12	119676600	119677000	0.527500
chr13	36066234	36066434	0.465000	chr12	119681600	119681800	0.480000
chr10	98399550	98399750	0.440000	chr12	119682200	119682400	0.490000
chr7	27327491	27327691	0.465000	chr12	119683000	119683200	0.520000
chrX	40392380	40392780	0.475000	chr12	119804400	119804800	0.557500
chr1	8687503	8687703	0.320000	chr12	11981200	11981400	0.370000
chr6	128490900	128491100	0.365000	chr12	119828400	119828600	0.395000
chr2	192205405	192205605	0.320000	chr12	119829600	119829800	0.395000
chr2	234761810	234762010	0.325000	chr12	119836800	119837000	0.400000
chr7	8051116	8051516	0.375000	chr12	119840600	119841000	0.417500
chr5	121708776	121708976	0.360000	chr12	119869800	119870000	0.505000
chr9	14434543	14434743	0.400000	chr12	119870600	119870800	0.480000
chr7	90364796	90365596	0.520000	chr12	119876800	119877600	0.612500
chr14	76007096	76007296	0.455000	chr12	119902200	119902400	0.500000
chrX	149646862	149647062	0.425000	chr12	119918000	119918200	0.450000
chr15	43306259	43306459	0.405000	chr12	119934800	119935000	0.465000
chr13	106543340	106543540	0.335000	chr12	119938200	119938400	0.395000
chr2	97211815	97212015	0.430000	chr12	11998600	11998800	0.455000
chr6	39307589	39307789	0.530000	chr12	119988800	119989000	0.750000
chr10	129181693	129182293	0.495000	chr12	119989400	119990000	0.803333
chr7	88142376	88142576	0.345000	chr12	119990600	119990800	0.440000
chr3	3447513	3447713	0.415000	chr12	120007400	120007600	0.485000
chr1	248362537	248363137	0.323333	chr12	120012000	120012600	0.430000
chr7	154136576	154136976	0.340000	chr12	120013800	120014200	0.357500
chr8	126375341	126375541	0.465000	chr12	120079000	120079200	0.575000
chr12	73208123	73208323	0.350000	chr12	120086400	120086600	0.505000
chr1	226975858	226976258	0.565000	chr12	120087000	120087400	0.665000
chr1	47260978	47261178	0.415000	chr12	120093800	120094000	0.600000
chr5	13073671	13073871	0.380000	chr12	12009400	12009600	0.515000
chr7	38910118	38910518	0.492500	chr12	120097600	120098000	0.505000
chrX	103348495	103349095	0.476667	chr12	12010200	12010800	0.533333
chr6	20579020	20579220	0.540000	chr12	120110800	120111000	0.675000
chr6	157897293	157897493	0.485000	chr12	12011400	12011600	0.585000
chr1	231289943	231290743	0.473750	chr12	120116200	120117000	0.743750
chr2	191144131	191144331	0.490000	chr12	120118400	120118600	0.510000
chr5	55993486	55993886	0.295000	chr12	120119400	120119800	0.380000
chr16	51880993	51881193	0.465000	chr1	212012000	212012200	0.495000
chr18	14589852	14590052	0.410000	chr12	120124200	120124400	0.465000
chr17	26514378	26514778	0.407500	chr12	120126600	120127000	0.445000
chr13	52963110	52963510	0.422500	chr12	120134800	120135200	0.535000
chr5	180568957	180569157	0.410000	chr1	212013800	212014000	0.385000
chr12	118262148	118262348	0.470000	chr1	212015400	212015600	0.495000
chr3	11539933	11540333	0.415000	chr12	120178400	120178800	0.522500
chr16	83667626	83667826	0.455000	chr12	120186800	120187000	0.505000
chr20	4999801	5000001	0.405000	chr12	120191400	120191600	0.410000
chr1	165399855	165400055	0.385000	chr12	120193800	120194000	0.445000
chr17	57784123	57785523	0.502143	chr12	120194600	120196000	0.575000
chr7	10726023	10726623	0.331667	chr12	120196600	120197200	0.496667
chr8	73818914	73819114	0.405000	chr12	120198400	120198600	0.435000
chr17	14670001	14670201	0.530000	chr12	120199200	120199400	0.550000
chr7	6378000	6378200	0.445000	chr12	120200000	120200200	0.490000
chr17	28391282	28391682	0.530000	chr12	120201000	120201400	0.605000
chr5	85933414	85933614	0.465000	chr12	120201800	120202000	0.550000
chr3	120279271	120279871	0.455000	chr12	120224600	120225200	0.631667
chr8	24770184	24770984	0.443750	chr12	120225600	120226400	0.585000
chr1	145066969	145067169	0.470000	chr12	12022600	12022800	0.485000
chr18	8461967	8463167	0.487500	chr12	120228400	120229600	0.580833
chr7	59269108	59269708	0.386667	chr12	120230400	120231000	0.565000
chr1	36359983	36360183	0.530000	chr12	120231400	120231600	0.570000
chr13	20095274	20095674	0.435000	chr12	120232600	120233000	0.490000
chrX	49793459	49793859	0.412500	chr12	120234800	120235200	0.572500
chr2	27761918	27762518	0.480000	chr12	120235600	120236200	0.543333
chr1	47177577	47178377	0.462500	chr12	120237400	120238200	0.543750
chr5	42529139	42529339	0.480000	chr12	120242400	120242600	0.560000
chr3	142535115	142535315	0.360000	chr12	120248600	120248800	0.490000
chr2	83360744	83360944	0.430000	chr12	120249600	120249800	0.500000
chr18	65780235	65780435	0.410000	chr12	120250600	120250800	0.480000
chr8	42649649	42649849	0.450000	chr12	12025200	12025400	0.515000
chr19	13430050	13430250	0.385000	chr12	120252200	120252400	0.460000
chr7	78012469	78012669	0.480000	chr12	120253400	120253600	0.515000
chr14	75777274	75777474	0.375000	chr12	120254400	120254600	0.400000
chr11	9094916	9095116	0.490000	chr12	120262600	120262800	0.500000
chr8	57203419	57204019	0.575000	chr12	120265400	120266000	0.786667
chr10	15220791	15220991	0.480000	chr12	120266600	120266800	0.500000
chr5	67170239	67170439	0.470000	chr12	120277600	120277800	0.495000
chr14	25797645	25798045	0.435000	chr12	120290600	120291000	0.520000
chr1	205183243	205184243	0.423000	chr12	120291600	120292600	0.509000
chr13	66520808	66521408	0.385000	chr12	120293000	120293600	0.420000
chrX	35972130	35972330	0.395000	chr12	120302200	120302400	0.515000
chr10	4603809	4604409	0.321667	chr1	212031000	212031600	0.381667
chr11	45081098	45081298	0.585000	chr12	120317600	120317800	0.600000
chr11	36603466	36603866	0.455000	chr12	120325600	120326000	0.535000
chr15	72785827	72786027	0.450000	chr12	12032800	12033000	0.480000
chrX	9915167	9915367	0.415000	chr12	12033400	12033600	0.465000
chrY	20319617	20320017	0.450000	chr12	120335400	120335800	0.475000
chr12	34215686	34216486	0.525000	chr1	212035000	212035800	0.572500
chr3	123673384	123673584	0.530000	chr12	120356600	120356800	0.550000
chr11	61332914	61333114	0.655000	chr12	120361800	120362000	0.665000
chr22	22429403	22429603	0.505000	chr12	12036200	12036400	0.520000
chr3	174970772	174970972	0.345000	chr1	212036200	212036400	0.390000
chr10	130411319	130411519	0.485000	chr12	120365600	120365800	0.505000
chr14	16219110	16219310	0.370000	chr1	212037000	212037200	0.405000
chr3	161515302	161515702	0.435000	chr1	212037800	212038200	0.437500
chr1	211477062	211477262	0.455000	chr12	120378200	120378400	0.340000
chr10	69608936	69609136	0.330000	chr1	212038600	212038800	0.350000
chr1	183283023	183283223	0.525000	chr12	120430600	120430800	0.580000
chrY	11137266	11137466	0.465000	chr12	120438000	120438200	0.595000
chr9	116876965	116877165	0.420000	chr12	120439800	120440000	0.545000
chr22	19159039	19159839	0.517500	chr12	120446200	120447000	0.635000
chr19	14276299	14276499	0.485000	chr12	120452600	120452800	0.535000
chr2	208802925	208803125	0.375000	chr12	120453400	120453600	0.380000
chr10	71295419	71295619	0.380000	chr12	120454000	120454200	0.425000
chr4	50733319	50733519	0.410000	chr12	120457200	120457400	0.480000
chr9	108497026	108497226	0.480000	chr12	120466600	120466800	0.545000
chr11	16418499	16418699	0.435000	chr12	120468400	120468600	0.555000
chr7	34506150	34506950	0.478750	chr12	120469600	120470400	0.657500
chr5	20675448	20675648	0.405000	chr12	120473000	120473200	0.430000
chr4	130965988	130966388	0.450000	chr12	120474600	120475000	0.492500
chr4	3989533	3989733	0.490000	chr12	120476400	120476600	0.525000
chr2	166775284	166775484	0.330000	chr12	120479800	120480000	0.430000
chrX	29154468	29154868	0.297500	chr12	1204800	1205200	0.360000
chr5	129211155	129211355	0.390000	chr12	120481000	120481200	0.400000
chr7	121799685	121800085	0.415000	chr12	120487600	120488000	0.447500
chr2	158840047	158841247	0.404167	chr12	120495800	120497000	0.635000
chr14	72119372	72119572	0.360000	chr12	120526200	120526400	0.370000
chr17	48013057	48013257	0.545000	chr12	120529000	120529200	0.635000
chr1	7779529	7780129	0.390000	chr12	120529800	120530400	0.421667
chr2	96746168	96747368	0.465833	chr12	120534200	120535400	0.596667
chr18	40036009	40036209	0.390000	chr12	120538600	120538800	0.520000
chr17	52430711	52430911	0.365000	chr12	120539400	120539600	0.445000
chr20	31292018	31292418	0.380000	chr12	120540400	120540800	0.392500
chr5	51241873	51242073	0.365000	chr12	120550200	120550400	0.500000
chr2	83468194	83468394	0.425000	chr12	120552600	120552800	0.480000
chr20	27098206	27098406	0.395000	chr12	120579400	120579600	0.460000
chr9	115844347	115844547	0.505000	chr12	120581400	120581600	0.560000
chr19	3755529	3755929	0.520000	chr12	120583400	120583800	0.547500
chr1	91591188	91591588	0.490000	chr12	120584400	120584800	0.690000
chr1	117887079	117887279	0.440000	chr12	120599200	120599400	0.605000
chr7	67508913	67509113	0.470000	chr12	120602600	120602800	0.565000
chr16	54356032	54356432	0.472500	chr12	120611600	120612000	0.502500
chrX	13452992	13453192	0.545000	chr12	120625800	120626000	0.630000
chr16	33050242	33050442	0.485000	chr12	120629000	120629200	0.615000
chr3	23227811	23228011	0.355000	chr1	212063000	212063200	0.370000
chr8	6877299	6877499	0.670000	chr12	120640400	120640600	0.785000
chr5	102879476	102879676	0.500000	chr12	120641400	120641600	0.735000
chr3	108152460	108152860	0.420000	chr12	120647000	120647400	0.485000
chr4	174519737	174520337	0.430000	chr12	120649000	120649600	0.576667
chr1	74424654	74424854	0.370000	chr12	120652000	120652200	0.435000
chr17	32410532	32410732	0.440000	chr12	120663000	120663200	0.485000
chr17	17338764	17339364	0.420000	chr12	120669200	120669800	0.520000
chr14	45916764	45916964	0.425000	chr12	120674200	120674400	0.445000
chr2	217567360	217567560	0.455000	chr12	120677800	120678000	0.545000
chr1	72591541	72591741	0.260000	chr12	120680200	120680400	0.440000
chr16	16092318	16093118	0.462500	chr12	120684400	120685200	0.480000
chr1	109174795	109175595	0.512500	chr12	120686400	120687200	0.656250
chr4	5931451	5931651	0.525000	chr12	120688000	120688200	0.530000
chr5	147297238	147297638	0.410000	chr12	120688800	120689200	0.480000
chr21	416275	416675	0.000000	chr12	12069800	12070200	0.360000
chr6	111626454	111626654	0.425000	chr12	120698800	120699000	0.520000
chr2	176709122	176709322	0.395000	chr12	120702800	120703000	0.440000
chr5	16472271	16472471	0.320000	chr1	212070800	212071000	0.345000
chr3	50590063	50590263	0.425000	chr12	120708800	120709000	0.540000
chr19	8757769	8758169	0.585000	chr12	120710400	120710800	0.765000
chr5	134969491	134969691	0.370000	chr12	120711200	120711400	0.465000
chr8	27744209	27744409	0.385000	chr12	120714000	120714200	0.460000
chr2	101738060	101738260	0.415000	chr12	120718200	120718400	0.460000
chr18	51239020	51239420	0.395000	chr12	120719200	120719600	0.467500
chr9	115474558	115474758	0.475000	chr12	120720000	120720200	0.560000
chr17	79570284	79570684	0.470000	chr12	120720600	120721000	0.477500
chr13	103274478	103274878	0.397500	chr12	120722000	120722400	0.490000
chr11	6650419	6650619	0.520000	chr12	120725800	120726000	0.760000
chr4	126146320	126146720	0.447500	chr12	120729600	120730000	0.480000
chr16	19619176	19619376	0.420000	chr12	120731800	120732000	0.460000
chr10	80963456	80963656	0.375000	chr1	212075000	212075200	0.385000
chr2	159599143	159599343	0.435000	chr12	120760600	120760800	0.500000
chr2	63279141	63279341	0.345000	chr1	212077200	212077400	0.370000
chr3	133713327	133713727	0.462500	chr12	120774200	120774600	0.487500
chr11	8200177	8200377	0.370000	chr12	120783400	120783600	0.375000
chr2	224773900	224774300	0.437500	chr12	12081800	12082200	0.480000
chr4	144479654	144479854	0.300000	chr12	120848000	120848200	0.435000
chr12	109503651	109504051	0.395000	chr12	120851400	120851800	0.470000
chr11	94422150	94422350	0.430000	chr12	120854000	120854200	0.460000
chrX	64948751	64948951	0.265000	chr12	120865200	120865400	0.475000
chr5	91372810	91373010	0.360000	chr12	120873200	120873400	0.400000
chr14	73361862	73362062	0.420000	chr1	212088600	212088800	0.425000
chr4	93911245	93911645	0.385000	chr12	120886200	120886600	0.387500
chr2	218623976	218624376	0.400000	chr12	120892200	120892600	0.420000
chrX	74323437	74323637	0.460000	chr12	120894600	120894800	0.515000
chr5	141210079	141211079	0.662000	chr12	120903400	120904400	0.759000
chr6	24981629	24981829	0.445000	chr12	120906200	120906400	0.530000
chr2	33569878	33570278	0.402500	chr12	120921600	120922000	0.430000
chrX	120236030	120236230	0.430000	chr12	120922400	120922600	0.445000
chr20	41809180	41809580	0.427500	chr12	120936200	120936600	0.527500
chr5	126956848	126957048	0.465000	chr12	120937200	120937400	0.565000
chr3	13100559	13100759	0.510000	chr12	120939600	120939800	0.535000
chr15	63519665	63519865	0.345000	chr12	120943600	120943800	0.375000
chr3	113228007	113228407	0.465000	chr12	120944600	120945000	0.467500
chr11	87331649	87331849	0.475000	chr12	120945600	120945800	0.485000
chr15	60395571	60395771	0.405000	chr12	120959200	120959400	0.425000
chr17	75666253	75666653	0.435000	chr12	120959800	120960200	0.497500
chr4	155912784	155912984	0.395000	chr12	120972000	120972200	0.405000
chr6	41730874	41731074	0.505000	chr12	120999600	120999800	0.665000
chr3	125396439	125396639	0.510000	chr12	121003800	121004000	0.540000
chr6	41519570	41519770	0.535000	chr12	121005400	121005600	0.575000
chr13	41618757	41618957	0.415000	chr12	121009800	121010000	0.485000
chrX	99300044	99300244	0.460000	chr12	121016400	121016600	0.575000
chr15	101517343	101517543	0.485000	chr12	121018200	121018400	0.540000
chr5	34188973	34189173	0.485000	chr12	121025000	121025200	0.555000
chr12	100906583	100907183	0.443333	chr12	121026400	121027000	0.505000
chr3	72867204	72867404	0.460000	chr12	121034000	121034200	0.465000
chr1	122265242	122265442	0.400000	chr12	121036800	121037000	0.440000
chr12	29991375	29991975	0.445000	chr12	121038800	121039400	0.555000
chrX	111194833	111195033	0.385000	chr12	121046600	121046800	0.435000
chr5	10908097	10908897	0.441250	chr12	121060000	121060800	0.507500
chr16	18316272	18316472	0.490000	chr1	21210600	21210800	0.550000
chr6	39088671	39088871	0.460000	chr12	121077400	121077600	0.530000
chr18	39588028	39588428	0.400000	chr12	121087800	121088200	0.452500
chr18	25952153	25952353	0.460000	chr12	121089400	121089600	0.595000
chr10	73190571	73191171	0.451667	chr12	121092800	121093400	0.476667
chr1	25409491	25409691	0.510000	chr12	121096000	121096200	0.630000
chr11	21060188	21060388	0.355000	chr12	121096600	121096800	0.410000
chr2	215827088	215827288	0.355000	chr1	212109800	212110000	0.435000
chr6	152785380	152785580	0.440000	chr1	212110800	212111000	0.490000
chr1	148359663	148359863	0.505000	chr12	12111000	12111200	0.635000
chr2	162836414	162836814	0.395000	chr12	121110200	121110600	0.432500
chr1	223446035	223446235	0.355000	chr12	121112600	121112800	0.360000
chr17	30461638	30461838	0.420000	chr12	121124600	121124800	0.465000
chr11	36848770	36848970	0.430000	chr12	121129200	121129400	0.490000
chrX	119759541	119760341	0.558750	chr12	121132600	121133400	0.563750
chr7	130477494	130477694	0.445000	chr12	121138400	121138600	0.540000
chr4	25599209	25601409	0.473182	chr12	121143800	121146000	0.474091
chr3	89018860	89019060	0.400000	chr12	121158800	121159000	0.435000
chr7	80761965	80762165	0.410000	chr12	121159600	121159800	0.515000
chr12	67344436	67344636	0.440000	chr12	121167400	121167600	0.535000
chr8	85425697	85426097	0.412500	chr12	121175400	121175800	0.452500
chr1	241618294	241618694	0.470000	chr12	121176200	121176600	0.482500
chr4	22025281	22025481	0.375000	chr1	212118200	212118400	0.420000
chr2	168995647	168995847	0.420000	chr12	121185600	121185800	0.480000
chr1	99860744	99860944	0.465000	chr12	121189800	121190000	0.610000
chr1	125092130	125092730	0.370000	chr12	121190400	121191000	0.411667
chr9	84405812	84406012	0.380000	chr12	121197000	121197200	0.470000
chr7	135583061	135583861	0.388750	chr12	121202400	121203200	0.403750
chr8	69376363	69376563	0.460000	chr12	121204800	121205000	0.465000
chr12	119366539	119366739	0.480000	chr12	121210200	121210400	0.725000
chr1	33608321	33608721	0.490000	chr12	121210800	121211200	0.525000
chr5	47453607	47453807	0.385000	chr12	121214400	121214600	0.390000
chr3	59399287	59399687	0.375000	chr12	121215000	121215400	0.427500
chr8	142870645	142870845	0.420000	chr1	212121800	212122000	0.425000
chr10	32439176	32439376	0.540000	chr12	121223800	121224000	0.630000
chr8	2880698	2881098	0.365000	chr12	121224600	121225000	0.462500
chr3	77387227	77387427	0.425000	chr12	121230400	121230600	0.500000
chr19	27471836	27472036	0.390000	chr12	121235600	121235800	0.500000
chr20	7237378	7237578	0.395000	chr12	121239400	121239600	0.500000
chr3	17732065	17732865	0.450000	chr12	121240200	121241000	0.573750
chr3	147017313	147017513	0.380000	chr12	121247000	121247200	0.570000
chr13	84435084	84435284	0.365000	chr1	212125200	212125400	0.430000
chr6	87742472	87742672	0.525000	chr12	121252800	121253000	0.565000
chr9	35343260	35343460	0.365000	chr12	121266800	121267000	0.475000
chrX	65670162	65670362	0.400000	chr12	12127400	12127600	0.430000
chrX	150243689	150244089	0.467500	chr12	121277000	121277400	0.512500
chr18	67725190	67725790	0.465000	chr12	121278600	121279200	0.538333
chr15	60703002	60703402	0.390000	chr12	121283000	121283400	0.552500
chr6	33999019	33999419	0.480000	chr12	121285000	121285400	0.510000
chr13	96785110	96785310	0.450000	chr12	121287400	121287600	0.580000
chr8	118729432	118729632	0.440000	chr12	121292400	121292600	0.490000
chr5	74216509	74216709	0.450000	chr12	121293800	121294000	0.485000
chr18	39229948	39230148	0.375000	chr12	121295200	121295400	0.485000
chr19	55598262	55598462	0.480000	chr12	121295800	121296000	0.645000
chr1	156723900	156724700	0.480000	chr12	121296600	121297400	0.765000
chr13	45780028	45780228	0.525000	chr12	121297800	121298000	0.535000
chr15	94938837	94939037	0.370000	chr12	121302000	121302200	0.440000
chr1	197473005	197473405	0.387500	chr12	121314400	121314800	0.392500
chr15	31581694	31582094	0.445000	chr1	212132000	212132400	0.450000
chr8	99694526	99694726	0.360000	chr12	121326200	121326400	0.390000
chr13	48133793	48134193	0.290000	chr12	121334800	121335200	0.360000
chr5	36896734	36896934	0.470000	chr12	121350600	121350800	0.485000
chr3	101400655	101401855	0.452500	chr12	121351800	121353000	0.532500
chr5	116499177	116499377	0.430000	chr12	121388600	121388800	0.520000
chr16	65753611	65753811	0.450000	chr12	121391800	121392000	0.470000
chr16	87119150	87119950	0.442500	chr12	121399800	121400600	0.690000
chr3	79479457	79479657	0.480000	chr1	212141600	212141800	0.570000
chr5	4008483	4008683	0.415000	chr12	121418000	121418200	0.455000
chr8	137688176	137688376	0.435000	chr12	121425400	121425600	0.475000
chr10	984436	984636	0.450000	chr12	121443400	121443600	0.645000
chr7	21147371	21147571	0.460000	chr12	121450800	121451000	0.490000
chr8	124545994	124546194	0.460000	chr12	121452000	121452200	0.475000
chr16	3394545	3394945	0.527500	chr12	121452600	121453000	0.640000
chr6	16985963	16986163	0.510000	chr12	121457400	121457600	0.520000
chr5	49250390	49250590	0.420000	chr12	121461200	121461400	0.480000
chr1	26293597	26295597	0.554500	chr12	121466000	121468000	0.703500
chr21	46678709	46678909	0.340000	chr1	212147600	212147800	0.540000
chr3	59109104	59109304	0.415000	chr12	121479000	121479200	0.475000
chr7	55986275	55986475	0.500000	chr12	121491200	121491400	0.555000
chr1	158758979	158759179	0.350000	chr12	12149400	12149600	0.440000
chr20	39129001	39129201	0.475000	chr12	121494200	121494400	0.500000
chr6	124331411	124331611	0.460000	chr12	121500000	121500200	0.535000
chrX	137484178	137484778	0.406667	chr12	121513800	121514400	0.566667
chr4	55094051	55094251	0.425000	chr1	212151800	212152000	0.525000
chr9	135559668	135559868	0.515000	chr12	121520600	121520800	0.565000
chr6	14133908	14134108	0.490000	chr1	212152400	212152600	0.510000
chr1	164553315	164553515	0.465000	chr12	121530600	121530800	0.525000
chr4	937120	937720	0.411667	chr1	212153200	212153800	0.455000
chr7	59978239	59978439	0.365000	chr12	121534600	121534800	0.460000
chr6	97346853	97347453	0.383333	chr12	121536200	121536800	0.573333
chr17	7427291	7428091	0.585000	chr12	121537200	121538000	0.757500
chr11	75055780	75056380	0.408333	chr12	121538400	121539000	0.531667
chr15	101139868	101140668	0.515000	chr12	121547000	121547800	0.532500
chr19	32175459	32175659	0.400000	chr12	121552800	121553000	0.600000
chr12	130538131	130538731	0.423333	chr12	121557600	121558200	0.493333
chr1	225754587	225754987	0.497500	chr12	121560400	121560800	0.537500
chr12	103026846	103027446	0.440000	chr12	121579200	121579800	0.713333
chr15	45581523	45581723	0.525000	chr12	121580400	121580600	0.715000
chr10	65924465	65925265	0.398750	chr12	121581000	121581800	0.513750
chr3	151661708	151661908	0.450000	chr12	121582200	121582400	0.455000
chr1	203960466	203960666	0.425000	chr12	121582800	121583000	0.475000
chr12	10019102	10019302	0.405000	chr12	121584000	121584200	0.505000
chr19	23258846	23259246	0.442500	chr1	212159000	212159400	0.505000
chr4	93566819	93567019	0.360000	chr12	121590200	121590400	0.380000
chr11	60069015	60069615	0.368333	chr12	121590800	121591400	0.435000
chr14	73562027	73562227	0.450000	chr12	121611400	121611600	0.650000
chr1	87326032	87326432	0.410000	chr1	212161400	212161800	0.450000
chr11	49475681	49475881	0.435000	chr12	121615000	121615200	0.485000
chr4	88581324	88581524	0.510000	chr12	121620400	121620600	0.530000
chr12	107800519	107800719	0.470000	chr12	121624800	121625000	0.480000
chr20	47452657	47454257	0.463750	chr12	121626000	121627600	0.688125
chr4	2917921	2918121	0.385000	chr1	212162600	212162800	0.520000
chr10	129551246	129551446	0.465000	chr12	121628200	121628400	0.590000
chr2	20234960	20235160	0.520000	chr12	121629800	121630000	0.565000
chr22	39702524	39703524	0.500000	chr12	121633000	121634000	0.516000
chr10	83192105	83192505	0.420000	chr12	121637400	121637800	0.632500
chr16	5013175	5013375	0.540000	chr12	121649400	121649600	0.550000
chr3	16582254	16582454	0.370000	chr12	121650000	121650200	0.490000
chrX	40446509	40446709	0.505000	chr12	121654200	121654400	0.680000
chr4	77076062	77076262	0.560000	chr12	121659000	121659200	0.570000
chr5	143183369	143183569	0.490000	chr12	121660000	121660200	0.545000
chr8	144876438	144876638	0.505000	chr12	121664000	121664200	0.545000
chr21	41417819	41418019	0.465000	chr12	121664600	121664800	0.520000
chrX	114702445	114702845	0.405000	chr12	121666800	121667200	0.455000
chr18	59199775	59200375	0.463333	chr1	212166800	212167400	0.486667
chr6	106519507	106519707	0.455000	chr12	121668800	121669000	0.570000
chr2	1232094	1232294	0.505000	chr12	121672000	121672200	0.515000
chr13	24651895	24652095	0.480000	chr12	121672600	121672800	0.560000
chr9	118462355	118462555	0.280000	chr12	121682200	121682400	0.355000
chr20	49758956	49759556	0.500000	chr12	121686800	121687400	0.553333
chr14	19415623	19415823	0.225000	chr12	121697200	121697400	0.315000
chr3	130441102	130441302	0.410000	chr1	21217000	21217200	0.615000
chr19	9584185	9585185	0.538000	chr12	121712200	121713200	0.670000
chr1	175781917	175782117	0.505000	chr12	121713600	121713800	0.615000
chr14	54544358	54544558	0.380000	chr12	121714400	121714600	0.470000
chr7	40920245	40920645	0.427500	chr12	121717000	121717400	0.505000
chr18	23358280	23358480	0.525000	chr12	121719000	121719200	0.530000
chr13	84999457	84999657	0.350000	chr12	12172200	12172400	0.375000
chr4	157037157	157037357	0.365000	chr12	121722600	121722800	0.410000
chr2	53586910	53587110	0.460000	chr12	121723400	121723600	0.605000
chr16	89409170	89409370	0.515000	chr12	121738400	121738600	0.590000
chr6	76291045	76291245	0.365000	chr12	121741800	121742000	0.395000
chrY	25507036	25507236	0.365000	chr12	121743000	121743200	0.455000
chr6	136601658	136603258	0.397500	chr12	121747600	121749200	0.603750
chr15	31458471	31458871	0.467500	chr12	121765600	121766000	0.547500
chr6	143953980	143954180	0.550000	chr12	121766600	121766800	0.575000
chr10	60874739	60875139	0.480000	chr12	121769800	121770200	0.562500
chr13	37969230	37969430	0.455000	chr12	121773400	121773600	0.660000
chr11	83337182	83337382	0.395000	chr12	121776200	121776400	0.645000
chr22	17298088	17298688	0.413333	chr12	121778800	121779400	0.585000
chr9	15158168	15158768	0.413333	chr12	121782000	121782600	0.515000
chr10	24771468	24771668	0.385000	chr12	121784600	121784800	0.420000
chr10	130824829	130825029	0.525000	chr12	121786400	121786600	0.625000
chr20	45501687	45501887	0.420000	chr12	121787200	121787400	0.560000
chr9	93370644	93370844	0.495000	chr12	121788600	121788800	0.550000
chr16	35744043	35744443	0.487500	chr12	121789200	121789600	0.590000
chr15	47860093	47860893	0.432500	chr12	121790000	121790800	0.612500
chr22	27159593	27159993	0.497500	chr12	121792800	121793200	0.667500
chr2	9648850	9649050	0.625000	chr12	121793600	121793800	0.760000
chr9	92667263	92668263	0.508000	chr12	121794200	121795200	0.614000
chr5	1961536	1962336	0.578750	chr12	121796000	121796800	0.593750
chr16	48117224	48117424	0.610000	chr12	121797200	121797400	0.730000
chrX	61200552	61200752	0.430000	chr12	121798400	121798600	0.565000
chr7	76142315	76144115	0.445556	chr12	121799400	121801200	0.716667
chr4	149715304	149715904	0.551667	chr1	21218000	21218600	0.611667
chr18	45712292	45712692	0.425000	chr12	121801800	121802200	0.430000
chr6	162368009	162368609	0.490000	chr12	121802800	121803400	0.550000
chr14	90839460	90840460	0.481000	chr12	121803800	121804800	0.760000
chr12	50728470	50728670	0.530000	chr12	121805400	121805600	0.600000
chr1	189316519	189316719	0.525000	chr12	121806400	121806600	0.530000
chr5	168304812	168305412	0.480000	chr12	121812000	121812600	0.663333
chr9	33480848	33481048	0.485000	chr12	121813600	121813800	0.495000
chr2	86462821	86463021	0.510000	chr12	121825400	121825600	0.635000
chr6	115289549	115289749	0.430000	chr12	121826800	121827000	0.620000
chr1	50183639	50183839	0.535000	chr12	121829400	121829600	0.545000
chr5	159335203	159335403	0.465000	chr12	121832000	121832200	0.475000
chr2	23213705	23214105	0.532500	chr12	121838200	121838600	0.557500
chr1	226348818	226349818	0.546000	chr12	121839400	121840400	0.603000
chr19	55101367	55101567	0.535000	chr12	121843600	121843800	0.550000
chr14	40190845	40191045	0.515000	chr12	121849800	121850000	0.535000
chr9	69211083	69211283	0.535000	chr12	121856000	121856200	0.565000
chr16	53504041	53504241	0.480000	chr12	121857600	121857800	0.615000
chr5	155207373	155207773	0.425000	chr12	121860400	121860800	0.562500
chrX	53906194	53906394	0.390000	chr12	121861600	121861800	0.410000
chr21	32268766	32268966	0.430000	chr1	212186600	212186800	0.435000
chr5	112167769	112167969	0.405000	chr12	121870400	121870600	0.475000
chr17	28622734	28622934	0.530000	chr12	121871600	121871800	0.575000
chr1	289028	289228	0.375000	chr12	121874200	121874400	0.435000
chr13	82397048	82397248	0.395000	chr12	121883400	121883600	0.465000
chr2	117544230	117544830	0.415000	chr12	121888600	121889200	0.648333
chr17	50784310	50784510	0.495000	chr12	121893200	121893400	0.540000
chr14	86740041	86740241	0.385000	chr12	121894000	121894200	0.390000
chr3	25358729	25358929	0.380000	chr12	121894800	121895000	0.485000
chr17	63823149	63823349	0.460000	chr12	121899200	121899400	0.530000
chr1	235126541	235126741	0.530000	chr12	121903200	121903400	0.570000
chr1	194160854	194161654	0.412500	chr12	12190400	12191200	0.418750
chr1	172702656	172703256	0.406667	chr12	121918000	121918600	0.573333
chrX	17702266	17703066	0.435000	chr12	121927400	121928200	0.440000
chr10	8200686	8200886	0.400000	chr12	121931600	121931800	0.515000
chr12	74185252	74185452	0.475000	chr12	121933200	121933400	0.515000
chr13	75095639	75096439	0.471250	chr12	121933800	121934600	0.498750
chrX	138850513	138850713	0.350000	chr12	121967000	121967200	0.505000
chr16	30514699	30515299	0.491667	chr12	121969000	121969600	0.525000
chr2	185565049	185565649	0.401667	chr12	121980200	121980800	0.513333
chr21	26599537	26599737	0.400000	chr12	121992200	121992400	0.485000
chr22	14025741	14025941	0.430000	chr12	121994600	121994800	0.460000
chr3	134900343	134900543	0.390000	chr12	121996800	121997000	0.460000
chr11	31970148	31970548	0.512500	chr12	122004200	122004600	0.615000
chr2	64249858	64250058	0.450000	chr12	122013800	122014000	0.460000
chr2	201842306	201842706	0.385000	chr12	12201400	12201800	0.410000
chr2	44043314	44044714	0.483571	chr12	122021400	122022800	0.764286
chr12	3250039	3251039	0.554000	chr12	122023400	122024400	0.614000
chr7	42634335	42634535	0.435000	chr1	212202800	212203000	0.505000
chr7	93505572	93505972	0.437500	chr12	122030200	122030600	0.650000
chr1	235048143	235048343	0.490000	chr12	122031600	122031800	0.620000
chr1	53458849	53459049	0.450000	chr12	122032600	122032800	0.500000
chr6	8341553	8341753	0.525000	chr12	122054400	122054600	0.595000
chr2	158023398	158023598	0.465000	chr1	212206000	212206200	0.475000
chr2	172674199	172674799	0.528333	chr12	122062800	122063400	0.546667
chr1	214493925	214494325	0.495000	chr12	122064000	122064400	0.547500
chr7	35420032	35420432	0.415000	chr12	122064800	122065200	0.550000
chr4	7182962	7183362	0.492500	chr12	122068000	122068400	0.542500
chr4	68657034	68657234	0.450000	chr12	122072600	122072800	0.555000
chr2	101997813	101998213	0.440000	chr12	122074200	122074600	0.467500
chr11	128667054	128667254	0.425000	chr12	122077000	122077200	0.585000
chr6	1379133	1379933	0.567500	chr12	122078400	122079200	0.741250
chr10	52406467	52407667	0.411667	chr12	122079600	122080800	0.503333
chr15	97029717	97029917	0.395000	chr12	122081200	122081400	0.520000
chr12	15227180	15227380	0.425000	chr12	122081800	122082000	0.485000
chr2	78030806	78031006	0.250000	chr12	122083200	122083400	0.410000
chr11	52548282	52548482	0.400000	chr12	122084000	122084200	0.490000
chr10	103291208	103291808	0.493333	chr12	122085800	122086400	0.503333
chr8	42468232	42469032	0.501250	chr12	122087200	122088000	0.553750
chr16	17837809	17838209	0.417500	chr12	122089000	122089400	0.425000
chr4	161748504	161748704	0.345000	chr12	122095400	122095600	0.425000
chr4	117068367	117068567	0.340000	chr12	122098000	122098200	0.515000
chr9	2626397	2626597	0.420000	chr12	122099600	122099800	0.480000
chr12	111907936	111908136	0.455000	chr12	122105600	122105800	0.490000
chr4	91592062	91592262	0.420000	chr12	122107000	122107200	0.580000
chr10	67975662	67975862	0.315000	chr12	12211000	12211200	0.400000
chr10	34462010	34462410	0.360000	chr12	122111400	122111800	0.367500
chr10	51406190	51406390	0.415000	chr12	122116800	122117000	0.560000
chr10	19614100	19614300	0.385000	chr12	122123200	122123400	0.555000
chr5	62253244	62253644	0.482500	chr12	122125800	122126200	0.585000
chr1	227415897	227416097	0.440000	chr12	122131200	122131400	0.555000
chr11	68402749	68403349	0.551667	chr12	122137400	122138000	0.630000
chr11	13903794	13904394	0.415000	chr1	212214000	212214600	0.440000
chr12	111320794	111320994	0.605000	chr12	122145600	122145800	0.625000
chr11	123796951	123797351	0.480000	chr12	122147600	122148000	0.562500
chr15	62369981	62370181	0.505000	chr12	122152000	122152200	0.545000
chr14	18540967	18541567	0.465000	chr12	122155600	122156200	0.500000
chr10	91954673	91954873	0.470000	chr12	122160000	122160200	0.485000
chr8	5381166	5381366	0.360000	chr12	122161800	122162000	0.525000
chr10	79123571	79123771	0.575000	chr12	122183200	122183400	0.770000
chr4	3798350	3798550	0.535000	chr12	122184600	122184800	0.590000
chr7	66758196	66758396	0.420000	chr1	212219000	212219200	0.445000
chr3	85144504	85144704	0.425000	chr12	122191000	122191200	0.505000
chr1	226768015	226768815	0.453750	chr12	122197000	122197800	0.497500
chr12	120012463	120012663	0.420000	chr12	122198200	122198400	0.460000
chr3	120530176	120530376	0.500000	chr12	122200800	122201000	0.695000
chr7	75023630	75024030	0.545000	chr12	122203200	122203600	0.672500
chr9	81872656	81872856	0.490000	chr12	122204400	122204600	0.735000
chr8	141005627	141005827	0.535000	chr12	122205400	122205600	0.585000
chr1	12283834	12284434	0.410000	chr12	122206200	122206800	0.626667
chr7	12301521	12301721	0.495000	chr1	212222000	212222200	0.530000
chr16	24012913	24013313	0.437500	chr12	122223600	122224000	0.472500
chr12	130528235	130529035	0.407500	chr12	122225800	122226600	0.716250
chr10	31259805	31260205	0.462500	chr12	122227400	122227800	0.555000
chr10	120976302	120976502	0.425000	chr12	122235800	122236000	0.475000
chr3	144364547	144364747	0.330000	chr12	12224400	12224600	0.310000
chr16	75371897	75372497	0.365000	chr12	122244800	122245400	0.365000
chr4	140792275	140792875	0.436667	chr1	212225600	212226200	0.490000
chr8	22845597	22846597	0.550000	chr12	122265600	122266600	0.567000
chr6	117151432	117151632	0.415000	chr12	122267000	122267200	0.485000
chr5	117340776	117340976	0.410000	chr12	122268800	122269000	0.425000
chr13	82768194	82768394	0.440000	chr12	122279800	122280000	0.500000
chr5	133009962	133010362	0.447500	chr12	122306400	122306800	0.460000
chr22	16541689	16541889	0.460000	chr12	122309800	122310000	0.490000
chr11	109730266	109730466	0.440000	chr1	212231400	212231600	0.485000
chr10	115654891	115655091	0.460000	chr1	212232200	212232400	0.470000
chr1	232024125	232024325	0.340000	chr12	122332800	122333000	0.395000
chr16	7514847	7515247	0.437500	chr12	122333600	122334000	0.472500
chr14	106346707	106346907	0.450000	chr12	122336200	122336400	0.460000
chr4	129426105	129426505	0.402500	chr1	212234600	212235000	0.432500
chr8	86605752	86605952	0.330000	chr12	122348600	122348800	0.430000
chr14	106291722	106291922	0.325000	chr12	122349200	122349400	0.395000
chr4	65373274	65373674	0.310000	chr12	122356200	122356600	0.412500
chr16	18632606	18632806	0.400000	chr12	122358200	122358400	0.490000
chr1	6839077	6839277	0.480000	chr1	212236000	212236200	0.545000
chr14	32462286	32462486	0.415000	chr12	122367000	122367200	0.425000
chr3	25872307	25872507	0.380000	chr1	212237800	212238000	0.430000
chr18	67185416	67185616	0.315000	chr12	122394000	122394200	0.360000
chr9	20208227	20208827	0.453333	chr12	122399600	122400200	0.468333
chr9	72995288	72995488	0.405000	chr12	122400600	122400800	0.400000
chr4	58672041	58672641	0.356667	chr12	122406600	122407200	0.350000
chr2	76870202	76870402	0.400000	chr12	122413600	122413800	0.390000
chr8	71654065	71654265	0.425000	chr12	122421400	122421600	0.435000
chr3	19704158	19704558	0.412500	chr1	212242200	212242600	0.435000
chr6	25107720	25108320	0.470000	chr12	122422200	122422800	0.825000
chr6	35129962	35130162	0.445000	chr12	122423600	122423800	0.475000
chr12	39762337	39762537	0.320000	chr1	212243000	212243200	0.510000
chr2	34140106	34140506	0.377500	chr12	122447000	122447400	0.380000
chr10	13067264	13067464	0.360000	chr12	122449400	122449600	0.465000
chr8	128906320	128906520	0.405000	chr12	122453400	122453600	0.415000
chr11	83385899	83386099	0.350000	chr12	122454000	122454200	0.440000
chr1	234783543	234784143	0.421667	chr12	122464400	122465000	0.473333
chr7	150301012	150301212	0.340000	chr12	122471800	122472000	0.355000
chr9	124829790	124829990	0.450000	chr1	212247200	212247400	0.465000
chr9	133519239	133519439	0.545000	chr12	122474000	122474200	0.610000
chr9	26937184	26937584	0.340000	chr12	122489000	122489400	0.367500
chr12	6616133	6616333	0.490000	chr1	212249200	212249400	0.495000
chr22	32729578	32730178	0.401667	chr12	122497800	122498400	0.430000
chr3	158626671	158626871	0.480000	chr12	122499400	122499600	0.565000
chr2	60664355	60664555	0.500000	chr12	122500200	122500400	0.510000
chr11	48383894	48384694	0.453750	chr12	122500800	122501600	0.551250
chrX	128893522	128893922	0.400000	chr12	122502200	122502600	0.422500
chr7	113676068	113676268	0.425000	chr12	122503400	122503600	0.445000
chr3	93052014	93052414	0.375000	chr12	122517800	122518200	0.432500
chr4	184124720	184124920	0.460000	chr12	122523400	122523600	0.480000
chr7	125455102	125455502	0.337500	chr12	122524200	122524600	0.372500
chr9	106014176	106015376	0.412500	chr12	122526600	122527800	0.539167
chrX	143600208	143600408	0.275000	chr12	122534000	122534200	0.415000
chr2	24986692	24987292	0.446667	chr1	212254800	212255400	0.491667
chr15	63298154	63298754	0.440000	chr1	212256000	212256600	0.468333
chr15	62485185	62485385	0.480000	chr12	122592600	122592800	0.500000
chr2	171059601	171059801	0.455000	chr1	212261600	212261800	0.460000
chr2	91412982	91413382	0.362500	chr12	122637800	122638200	0.417500
chr9	71969306	71969506	0.445000	chr12	122645000	122645200	0.495000
chr4	86251897	86252097	0.375000	chr12	122646800	122647000	0.385000
chr2	38951763	38951963	0.360000	chr12	122650000	122650200	0.445000
chr1	115336793	115337193	0.472500	chr12	122650600	122651000	0.475000
chr3	79372823	79373023	0.305000	chr12	12265600	12265800	0.435000
chr13	101793392	101793592	0.360000	chr12	122659600	122659800	0.425000
chr13	80821410	80822010	0.375000	chr12	1226600	1227200	0.450000
chr11	78705593	78705793	0.470000	chr12	122660200	122660400	0.500000
chr1	63075472	63075672	0.405000	chr12	12266600	12266800	0.645000
chr15	97683598	97683798	0.610000	chr12	12267200	12267400	0.715000
chrX	35385099	35385299	0.285000	chr12	122679200	122679400	0.360000
chr11	5607288	5607488	0.395000	chr12	122680200	122680400	0.420000
chr14	44415754	44416154	0.472500	chr12	122681800	122682200	0.507500
chrX	41815787	41815987	0.415000	chr1	212270000	212270200	0.470000
chr5	148648511	148648911	0.432500	chr12	122703200	122703600	0.442500
chr2	91463577	91463777	0.420000	chr12	122708400	122708600	0.510000
chr11	89846822	89847222	0.305000	chr12	122711200	122711600	0.385000
chr8	107126173	107126373	0.370000	chr12	122714000	122714200	0.430000
chr5	147577068	147577468	0.440000	chr12	122716600	122717000	0.465000
chr9	27867963	27868363	0.355000	chr12	122720400	122720800	0.407500
chr10	62738992	62739192	0.430000	chr12	122722400	122722600	0.440000
chr2	30569291	30569491	0.305000	chr12	122726000	122726200	0.400000
chr7	128503467	128503667	0.435000	chr12	122740400	122740600	0.510000
chr8	47971319	47971519	0.410000	chr12	122744200	122744400	0.495000
chr2	80277207	80277407	0.430000	chr12	122747400	122747600	0.400000
chr10	90839816	90840016	0.340000	chr12	122748800	122749000	0.320000
chr4	180169680	180169880	0.445000	chr12	122750000	122750200	0.520000
chr18	16907718	16907918	0.375000	chr12	122751400	122751600	0.510000
chr11	91599725	91600325	0.448333	chr12	122752600	122753200	0.680000
chr18	66802525	66802725	0.380000	chr12	122757600	122757800	0.395000
chr17	11953078	11953278	0.485000	chr12	122774200	122774400	0.555000
chr15	69351456	69351656	0.500000	chr12	122775000	122775200	0.510000
chr15	51638216	51638616	0.387500	chr12	122788400	122788800	0.390000
chr11	132488535	132488735	0.345000	chr12	122789800	122790000	0.370000
chr5	162862564	162862764	0.330000	chr12	122793800	122794000	0.435000
chr19	55183286	55183486	0.520000	chr12	122799800	122800000	0.610000
chr22	28232384	28232584	0.445000	chr12	122813400	122813600	0.450000
chr3	41118159	41118359	0.420000	chr12	122820800	122821000	0.500000
chr11	122972278	122972478	0.470000	chr12	122831000	122831200	0.475000
chr6	51330257	51330457	0.470000	chr12	122834600	122834800	0.575000
chr2	74507211	74507811	0.660000	chr12	122835400	122836000	0.811667
chr17	64377591	64377791	0.465000	chr12	122836600	122836800	0.475000
chr9	78381406	78381806	0.410000	chr1	212283800	212284200	0.422500
chr16	79512482	79512682	0.515000	chr12	122843000	122843200	0.585000
chr9	97873327	97873527	0.400000	chr12	122846400	122846600	0.595000
chr8	22738241	22740041	0.578333	chr1	212285000	212286800	0.671111
chr2	4833310	4833510	0.435000	chr12	122857400	122857600	0.440000
chrX	70753825	70754425	0.530000	chr12	122860400	122861000	0.658333
chr7	35483012	35483212	0.485000	chr12	122861600	122861800	0.615000
chr10	27387429	27387629	0.545000	chr12	122863000	122863200	0.580000
chr12	51991924	51992124	0.500000	chr12	122865800	122866000	0.645000
chr22	21019528	21019928	0.475000	chr12	122867600	122868000	0.625000
chr5	111925969	111926569	0.470000	chr12	122871800	122872400	0.511667
chrY	5254422	5254622	0.410000	chr12	122874000	122874200	0.495000
chr10	98532715	98532915	0.425000	chr1	212287400	212287600	0.430000
chr21	31176281	31176481	0.365000	chr12	122876000	122876200	0.410000
chr8	18441528	18441728	0.495000	chr12	122880800	122881000	0.555000
chr3	143425552	143425752	0.385000	chr12	122883000	122883200	0.405000
chr13	85030655	85030855	0.295000	chr12	122885000	122885200	0.285000
chr21	34317240	34317440	0.470000	chr12	122886200	122886400	0.515000
chr13	52729705	52730505	0.390000	chr12	122887000	122887800	0.482500
chr1	90494473	90495673	0.507500	chr12	122888200	122889400	0.510833
chr9	127066458	127066658	0.480000	chr12	122889800	122890000	0.530000
chr17	71114053	71114253	0.355000	chr12	122891800	122892000	0.445000
chr2	106219369	106220369	0.452000	chr12	122894600	122895600	0.544000
chr15	60774040	60774240	0.535000	chr12	122896200	122896400	0.585000
chr13	90010298	90010498	0.335000	chr12	122898600	122898800	0.395000
chr1	243655922	243656122	0.410000	chr1	212290000	212290200	0.430000
chr10	41307477	41307677	0.380000	chr12	122901600	122901800	0.435000
chr7	14784719	14784919	0.315000	chr12	122903400	122903600	0.405000
chrX	20950180	20950380	0.375000	chr12	122904800	122905000	0.500000
chr3	72899254	72899654	0.375000	chr12	122910000	122910400	0.555000
chr2	92235548	92235748	0.375000	chr1	212291600	212291800	0.415000
chr7	87474472	87474672	0.430000	chr12	122916800	122917000	0.485000
chr2	76183195	76183395	0.340000	chr12	122927000	122927200	0.345000
chr4	85476682	85476882	0.370000	chr12	122927800	122928000	0.380000
chr3	163874572	163874772	0.440000	chr12	122942600	122942800	0.460000
chr12	126067119	126067319	0.465000	chr12	122944800	122945000	0.610000
chr4	120008536	120008736	0.490000	chr12	122947000	122947200	0.580000
chr12	43702458	43702658	0.425000	chr12	122947600	122947800	0.670000
chr10	67488556	67488756	0.520000	chr12	122951400	122951600	0.525000
chr22	32653509	32653709	0.525000	chr12	122952400	122952600	0.600000
chr18	48512943	48513343	0.457500	chr12	122961600	122962000	0.470000
chr5	155695241	155695441	0.495000	chr12	122963200	122963400	0.560000
chr22	25751473	25751673	0.540000	chr12	122963800	122964000	0.655000
chr5	151605939	151606139	0.450000	chr12	122964800	122965000	0.525000
chr16	46973611	46974011	0.650000	chr12	122966400	122966800	0.727500
chr2	26973495	26974095	0.493333	chr12	122974600	122975200	0.630000
chr11	113724848	113725448	0.418333	chr12	122975600	122976200	0.550000
chrX	74909139	74909539	0.430000	chr1	212297800	212298200	0.452500
chr3	18837407	18837607	0.500000	chr12	122978800	122979000	0.650000
chr4	147883145	147883945	0.463750	chr12	122980600	122981400	0.731250
chr10	8757463	8757663	0.585000	chr12	122984200	122984400	0.630000
chr1	113821377	113821777	0.490000	chr12	122985000	122985400	0.600000
chr2	104730275	104730675	0.407500	chr12	122987400	122987800	0.637500
chr6	160097403	160097603	0.510000	chr12	122989400	122989600	0.620000
chr10	102775870	102776070	0.570000	chr12	123000000	123000200	0.620000
chr3	25262188	25262388	0.480000	chr12	123008200	123008400	0.610000
chr4	5750761	5750961	0.465000	chr12	123021800	123022000	0.485000
chr15	42309025	42309225	0.425000	chr12	123022400	123022600	0.535000
chrX	6927589	6928989	0.447857	chr12	123033000	123034400	0.543571
chr2	113249466	113249666	0.390000	chr12	123035000	123035200	0.455000
chr6	73876738	73876938	0.470000	chr12	123036000	123036200	0.550000
chr22	20923919	20924119	0.505000	chr12	123036600	123036800	0.545000
chr10	29373273	29373473	0.430000	chr12	123039600	123039800	0.480000
chr1	157922060	157922260	0.530000	chr12	123041200	123041400	0.570000
chr7	149464834	149465034	0.465000	chr12	123043600	123043800	0.590000
chr3	86170946	86171346	0.512500	chr12	123056000	123056400	0.552500
chr1	225395601	225396401	0.446250	chr12	123063000	123063800	0.578750
chr10	55157575	55157775	0.395000	chr12	123067800	123068000	0.585000
chr9	20558734	20558934	0.425000	chr12	123072000	123072200	0.505000
chr1	112800958	112801958	0.520000	chr12	123075200	123076200	0.543000
chr3	8559662	8559862	0.490000	chr12	123076600	123076800	0.500000
chr6	15220695	15220895	0.500000	chr12	123085200	123085400	0.540000
chrX	78118073	78118273	0.475000	chr12	123085800	123086000	0.580000
chr3	159783838	159784638	0.431250	chr12	123089200	123090000	0.471250
chr7	117763586	117763986	0.480000	chr12	123091600	123092000	0.510000
chr6	152100417	152100817	0.430000	chr12	123094800	123095200	0.525000
chr7	27633471	27633671	0.510000	chr12	123107000	123107200	0.585000
chr9	96312745	96313145	0.447500	chr12	123115400	123115800	0.462500
chr9	137326187	137326387	0.440000	chr12	123120800	123121000	0.475000
chr8	22060911	22061111	0.500000	chr12	123126600	123126800	0.510000
chr15	74125422	74125622	0.485000	chr12	123132000	123132200	0.555000
chr11	36055351	36055551	0.465000	chr12	123135000	123135200	0.525000
chr5	29404057	29404257	0.525000	chr12	123140400	123140600	0.535000
chr14	68823166	68823566	0.515000	chr12	123143200	123143600	0.557500
chrX	122709311	122709511	0.320000	chr12	123148400	123148600	0.460000
chr8	30169701	30170101	0.527500	chr12	123149400	123149800	0.530000
chr4	3225344	3226744	0.535000	chr12	123150600	123152000	0.726429
chr3	195170535	195170735	0.440000	chr1	212316000	212316200	0.445000
chr1	123584938	123585138	0.380000	chr12	123173200	123173400	0.400000
chr15	62826744	62826944	0.395000	chr1	21232000	21232200	0.460000
chr13	95261297	95261497	0.475000	chr12	123223400	123223600	0.560000
chr20	30221599	30222199	0.463333	chr12	123232800	123233400	0.655000
chr1	95791660	95791860	0.375000	chr12	123238200	123238400	0.380000
chr13	105911677	105911877	0.380000	chr12	123242400	123242600	0.400000
chr1	92822781	92822981	0.485000	chr12	123250800	123251000	0.575000
chr7	74725488	74725688	0.525000	chr12	123264600	123264800	0.530000
chr19	5735493	5735693	0.535000	chr12	123268200	123268400	0.665000
chr2	33209524	33209924	0.375000	chr12	123269400	123269800	0.692500
chr1	54852273	54852473	0.585000	chr12	123271200	123271400	0.790000
chr10	110485474	110485674	0.445000	chr12	123271800	123272000	0.830000
chr9	58284523	58284923	0.000000	chr12	123278200	123278600	0.385000
chr14	24297657	24297857	0.450000	chr12	12334400	12334600	0.470000
chr10	124918546	124918746	0.405000	chr12	123347000	123347200	0.455000
chr22	14813903	14814103	0.385000	chr12	123352200	123352400	0.420000
chr10	48943269	48945269	0.506500	chr12	123364000	123366000	0.628500
chr9	65757673	65757873	0.420000	chr12	123369400	123369600	0.475000
chr5	86214181	86214581	0.365000	chr12	123372400	123372800	0.447500
chr13	33151044	33151244	0.385000	chr12	123374600	123374800	0.395000
chr1	54922841	54923041	0.505000	chr12	123382600	123382800	0.560000
chr11	67484873	67485673	0.512500	chr12	123383800	123384600	0.653750
chr9	2398475	2398675	0.335000	chr12	123385200	123385400	0.340000
chr1	93691916	93692716	0.452500	chr12	123387600	123388400	0.520000
chr9	122777556	122777756	0.455000	chr12	123388800	123389000	0.835000
chr11	34746676	34747676	0.423000	chr12	123389400	123390400	0.700000
chr11	119792739	119792939	0.410000	chr12	123391000	123391200	0.425000
chr2	25305573	25305973	0.505000	chr12	123398600	123399000	0.600000
chr9	119994292	119994692	0.482500	chr12	123405400	123405800	0.485000
chr1	32591640	32592040	0.447500	chr12	123427000	123427400	0.550000
chr5	71487851	71488651	0.436250	chr12	123432400	123433200	0.438750
chr17	24017965	24018165	0.405000	chr12	123435000	123435200	0.485000
chr7	107301486	107301686	0.430000	chr12	123436000	123436200	0.695000
chr12	2665163	2665363	0.555000	chr12	123436600	123436800	0.705000
chrX	48965387	48965587	0.410000	chr12	123442800	123443000	0.435000
chr7	61221474	61221674	0.345000	chr12	123444400	123444600	0.375000
chr17	27514557	27514757	0.435000	chr12	123445800	123446000	0.465000
chrX	75044909	75045109	0.230000	chr12	123448400	123448600	0.360000
chr5	177600504	177600704	0.505000	chr12	123449400	123449600	0.525000
chr5	81927621	81927821	0.415000	chr12	123458200	123458400	0.635000
chr4	108071977	108072177	0.485000	chr12	123458800	123459000	0.610000
chr12	84826628	84826828	0.450000	chr12	123469000	123469200	0.500000
chr8	8410859	8411059	0.470000	chr12	123471400	123471600	0.540000
chr21	42245205	42245405	0.395000	chr12	123475000	123475200	0.465000
chr14	101826727	101826927	0.435000	chr12	123480800	123481000	0.525000
chr5	28811294	28811494	0.300000	chr12	12348400	12348600	0.435000
chr21	21860980	21861180	0.375000	chr12	123494800	123495000	0.585000
chr1	214067816	214068416	0.556667	chr12	12349800	12350400	0.670000
chr14	72731479	72731679	0.485000	chr12	123498600	123498800	0.610000
chr18	33161915	33162115	0.440000	chr1	212352000	212352200	0.450000
chr12	63353129	63353329	0.495000	chr12	123532200	123532400	0.540000
chr5	133617175	133617375	0.505000	chr12	123533000	123533200	0.685000
chr1	156487065	156488065	0.546000	chr12	123533600	123534600	0.775000
chr2	227964731	227964931	0.420000	chr12	12354000	12354200	0.505000
chr1	35457427	35457627	0.360000	chr12	123554200	123554400	0.435000
chr13	25826948	25827148	0.405000	chr12	123559600	123559800	0.530000
chr22	46723788	46724388	0.480000	chr12	12356800	12357400	0.625000
chr14	54726651	54726851	0.465000	chr12	123571400	123571600	0.480000
chr16	19670897	19671097	0.370000	chr12	12358200	12358400	0.435000
chr2	125358818	125359018	0.425000	chr12	123582200	123582400	0.470000
chr11	132231833	132232233	0.497500	chr12	123583200	123583600	0.505000
chr19	33436270	33437470	0.552500	chr12	123584000	123585200	0.620833
chr12	5723907	5724107	0.530000	chr12	123601400	123601600	0.535000
chr12	123395290	123396290	0.517000	chr12	123602000	123603000	0.592000
chr6	77801903	77802103	0.395000	chr12	123618600	123618800	0.520000
chr4	40718110	40718310	0.300000	chr12	123633000	123633200	0.385000
chr2	95483771	95484771	0.419000	chr12	123633600	123634600	0.544000
chr18	32963515	32963715	0.390000	chr12	123671000	123671200	0.640000
chr1	156454535	156454935	0.440000	chr1	212368000	212368400	0.462500
chr7	10947013	10947413	0.287500	chr12	123681600	123682000	0.332500
chr16	24922163	24922363	0.490000	chr12	123706000	123706200	0.520000
chr10	102833113	102833313	0.490000	chr12	123711600	123711800	0.615000
chr1	6278257	6278857	0.591667	chr12	123712200	123712800	0.760000
chr1	59769468	59769668	0.450000	chr12	123713600	123713800	0.470000
chr5	180224813	180225213	0.400000	chr12	123714200	123714600	0.472500
chr6	116712552	116712752	0.395000	chr12	123717400	123717600	0.465000
chr6	24052159	24052959	0.458750	chr12	123719200	123720000	0.481250
chr11	52182437	52182637	0.375000	chr12	12373000	12373200	0.490000
chr18	58836632	58837232	0.418333	chr12	123737200	123737800	0.443333
chr1	55468475	55468875	0.512500	chr12	123742200	123742600	0.525000
chrX	86092691	86093091	0.415000	chr12	123743000	123743400	0.505000
chrX	23017311	23017511	0.495000	chr12	123745000	123745200	0.640000
chr2	209540148	209540348	0.275000	chr12	123748200	123748400	0.370000
chr6	163092476	163093276	0.410000	chr12	123761800	123762600	0.708750
chr2	175646425	175646625	0.525000	chr12	123767800	123768000	0.535000
chr10	23032059	23032259	0.375000	chr12	12376800	12377000	0.400000
chr1	37601066	37601266	0.415000	chr1	21237800	21238000	0.585000
chr18	30822317	30822717	0.367500	chr12	12380000	12380400	0.370000
chr7	73061872	73062072	0.525000	chr12	123842000	123842200	0.540000
chr6	153345023	153345423	0.407500	chr12	12385000	12385400	0.480000
chr7	128944236	128944636	0.372500	chr12	123860400	123860800	0.375000
chr12	40178725	40178925	0.505000	chr12	123901200	123901400	0.580000
chr7	80705921	80706121	0.440000	chr12	123905400	123905600	0.450000
chr4	78710193	78710393	0.435000	chr12	123908000	123908200	0.605000
chr22	17292329	17292729	0.467500	chr12	123911800	123912200	0.735000
chr8	90199946	90200146	0.480000	chr1	21239200	21239400	0.580000
chr17	10424960	10425360	0.312500	chr12	12392400	12392800	0.355000
chr17	7982877	7983077	0.435000	chr12	123931800	123932000	0.490000
chr2	130561665	130561865	0.535000	chr12	123935000	123935200	0.570000
chr6	150966649	150967249	0.525000	chr12	123938400	123939000	0.580000
chr2	59557645	59557845	0.425000	chr12	123941600	123941800	0.490000
chr4	186311996	186312196	0.465000	chr12	123949400	123949600	0.565000
chr10	108561326	108562126	0.390000	chr12	123967000	123967800	0.402500
chr2	81146943	81147343	0.480000	chr12	123971800	123972200	0.637500
chr19	8572044	8573044	0.521000	chr12	123972800	123973800	0.781000
chr16	51142480	51142680	0.385000	chr12	123984000	123984200	0.495000
chr18	60567520	60567920	0.377500	chr12	123991600	123992000	0.402500
chr6	138802202	138802402	0.440000	chr12	123998400	123998600	0.490000
chr4	51444436	51444636	0.390000	chr12	123999000	123999200	0.425000
chr20	14061509	14061709	0.360000	chr12	124006400	124006600	0.410000
chr15	57172444	57172844	0.425000	chr12	124008000	124008400	0.435000
chr20	30264593	30264793	0.370000	chr1	212402200	212402400	0.385000
chr12	63635043	63635243	0.510000	chr12	124024400	124024600	0.520000
chr4	78156706	78156906	0.490000	chr12	124027200	124027400	0.510000
chr7	120089145	120089345	0.385000	chr12	124032400	124032600	0.455000
chr14	94602458	94602658	0.455000	chr12	124036600	124036800	0.465000
chrX	45945371	45945571	0.375000	chr12	12404000	12404200	0.380000
chr4	102403973	102404173	0.460000	chr12	124040400	124040600	0.535000
chr15	85350105	85350305	0.390000	chr12	124041600	124041800	0.580000
chr8	122960024	122960224	0.430000	chr12	124049600	124049800	0.445000
chr7	82696502	82696702	0.420000	chr12	124054000	124054200	0.490000
chr1	49382485	49382685	0.360000	chr12	124070400	124070600	0.445000
chrX	50144757	50144957	0.440000	chr12	124101400	124101600	0.460000
chrX	151097341	151097541	0.345000	chr12	124109800	124110000	0.450000
chr17	1415225	1415425	0.535000	chr12	124120000	124120200	0.540000
chr16	19057893	19058093	0.475000	chr12	12413200	12413400	0.500000
chr9	125622615	125623615	0.622000	chr1	212414200	212415200	0.659000
chr20	43423288	43423488	0.530000	chr1	212415600	212415800	0.570000
chr18	37318636	37318836	0.510000	chr12	124169600	124169800	0.565000
chr2	200920832	200921032	0.300000	chr12	124171600	124171800	0.425000
chr8	75341333	75341733	0.385000	chr1	212418600	212419000	0.492500
chr1	110141843	110142243	0.572500	chr12	124191000	124191400	0.582500
chr2	59257896	59258096	0.345000	chr12	124234400	124234600	0.395000
chr2	27528101	27528301	0.415000	chr12	124240600	124240800	0.540000
chr11	966315	966515	0.515000	chr12	124242600	124242800	0.525000
chr6	110137542	110137742	0.400000	chr12	124246000	124246200	0.465000
chr2	125531024	125531224	0.355000	chr12	124246800	124247000	0.415000
chr17	11452372	11452772	0.492500	chr12	124250800	124251200	0.497500
chr9	77029231	77029431	0.450000	chr12	124259800	124260000	0.490000
chr15	42579688	42579888	0.360000	chr12	124273800	124274000	0.535000
chr4	94585220	94585420	0.495000	chr12	124295000	124295200	0.805000
chr4	138647717	138647917	0.420000	chr1	212430000	212430200	0.485000
chr1	73558470	73558670	0.515000	chr12	124311400	124311600	0.620000
chr17	17155821	17156021	0.555000	chr12	124321000	124321200	0.655000
chr8	87191171	87191371	0.520000	chr1	212432800	212433000	0.815000
chr5	140183024	140183224	0.525000	chr1	212433800	212434000	0.555000
chr10	43699307	43699507	0.445000	chr1	212434400	212434600	0.495000
chr19	58081244	58081644	0.440000	chr12	124345800	124346200	0.575000
chr22	40569847	40570247	0.465000	chr12	124352800	124353200	0.552500
chrX	92821998	92822198	0.485000	chr12	124368000	124368200	0.610000
chr3	46558384	46559184	0.458750	chr12	124369000	124369800	0.642500
chr14	38183477	38183677	0.410000	chr1	212437400	212437600	0.425000
chrX	64662218	64662418	0.550000	chr12	124380400	124380600	0.695000
chr9	111039188	111039388	0.505000	chr12	124381200	124381400	0.565000
chr1	53594894	53595094	0.595000	chr12	124381800	124382000	0.620000
chr1	71016701	71016901	0.375000	chr12	12438400	12438600	0.395000
chrY	20936140	20936940	0.448750	chr12	124388800	124389600	0.701250
chr3	159794060	159794260	0.430000	chr1	212439000	212439200	0.450000
chr13	23901181	23901381	0.545000	chr12	124390800	124391000	0.600000
chr7	150334305	150334505	0.565000	chr12	124391400	124391600	0.590000
chr10	1639540	1640140	0.503333	chr12	124392000	124392600	0.600000
chr6	160767820	160768220	0.412500	chr12	12439600	12440000	0.415000
chr15	34711906	34712106	0.445000	chr12	124397000	124397200	0.680000
chr19	30909018	30909218	0.505000	chr12	124398000	124398200	0.555000
chr8	59346507	59346707	0.425000	chr12	124399400	124399600	0.510000
chr7	102767755	102767955	0.400000	chr12	12442200	12442400	0.405000
chr13	44192360	44192560	0.405000	chr12	124422200	124422400	0.680000
chr17	4135956	4136156	0.495000	chr12	124423200	124423400	0.710000
chr8	120952590	120952990	0.405000	chr12	124423800	124424200	0.542500
chr7	142824536	142824736	0.345000	chr12	124428600	124428800	0.495000
chr10	109943422	109943622	0.515000	chr12	124451000	124451200	0.555000
chr4	69173034	69173634	0.445000	chr12	124453600	124454200	0.631667
chr16	25811039	25811239	0.395000	chr12	124454800	124455000	0.465000
chr2	203124098	203124298	0.530000	chr12	124457000	124457200	0.615000
chr20	12787713	12788313	0.393333	chr12	124457600	124458200	0.628333
chr16	32863190	32863390	0.530000	chr12	124466200	124466400	0.725000
chr9	89555329	89555729	0.472500	chr12	124477000	124477400	0.507500
chr4	14458340	14458540	0.445000	chr12	124480400	124480600	0.580000
chrX	39587835	39588035	0.485000	chr12	124481000	124481200	0.625000
chr16	60359313	60359913	0.593333	chr12	124484200	124484800	0.611667
chr19	42162118	42162518	0.585000	chr12	124486600	124487000	0.632500
chr9	92774799	92775199	0.480000	chr12	124487400	124487800	0.537500
chr12	52402053	52402253	0.495000	chr12	124488600	124488800	0.615000
chr16	5477840	5478440	0.491667	chr12	124491000	124491600	0.515000
chr5	173667540	173667740	0.510000	chr12	124493000	124493200	0.675000
chr11	95508836	95509036	0.405000	chr12	124494000	124494200	0.585000
chr8	57115666	57116066	0.337500	chr12	12449600	12450000	0.415000
chr1	5282901	5283101	0.595000	chr12	124496600	124496800	0.600000
chr22	44887060	44887260	0.475000	chr12	124498800	124499000	0.535000
chr6	157266874	157267474	0.580000	chr12	124506200	124506800	0.581667
chr19	34906579	34906979	0.477500	chr12	124508800	124509200	0.617500
chr2	191026697	191026897	0.545000	chr12	124509800	124510000	0.590000
chr6	34124052	34124252	0.585000	chr12	124510400	124510600	0.590000
chr3	73656075	73656275	0.495000	chr12	124512800	124513000	0.610000
chr20	58918086	58918686	0.468333	chr12	124518600	124519200	0.560000
chr14	98093291	98093491	0.500000	chr12	124521200	124521400	0.585000
chr10	124636401	124636601	0.600000	chr12	124523200	124523400	0.635000
chr8	128175682	128175882	0.410000	chr1	212453000	212453200	0.575000
chrX	72095578	72095978	0.465000	chr12	124534800	124535200	0.550000
chr21	32982338	32982538	0.395000	chr12	124538400	124538600	0.635000
chr10	130968475	130968675	0.495000	chr12	124539800	124540000	0.605000
chr17	76586422	76586622	0.555000	chr12	124543200	124543400	0.620000
chr13	30505889	30506089	0.500000	chr12	124545600	124545800	0.625000
chr14	103019764	103020564	0.545000	chr12	124548800	124549600	0.581250
chr13	27460854	27461654	0.467500	chr12	124550200	124551000	0.553750
chr3	107765679	107766079	0.402500	chr12	124551600	124552000	0.572500
chr3	86211483	86211683	0.315000	chr1	212456000	212456200	0.510000
chrX	135813360	135813560	0.455000	chr12	124561400	124561600	0.525000
chr10	97362351	97364151	0.548333	chr12	124566400	124568200	0.735556
chr4	23241918	23242118	0.300000	chr12	12456800	12457000	0.370000
chr15	85163234	85163434	0.415000	chr12	124568600	124568800	0.515000
chr4	53306829	53307429	0.438333	chr12	124573800	124574400	0.568333
chr1	121701002	121701202	0.465000	chr1	212457800	212458000	0.510000
chr21	41874162	41874362	0.520000	chr12	124582200	124582400	0.600000
chr2	18165456	18165656	0.385000	chr12	124584000	124584200	0.565000
chr5	166185453	166185653	0.350000	chr1	212458800	212459000	0.475000
chr12	40537907	40538107	0.385000	chr12	124589000	124589200	0.480000
chrY	44602829	44603029	0.000000	chr12	124591200	124591400	0.425000
chr2	65823997	65824197	0.410000	chr12	124592800	124593000	0.465000
chrX	14371335	14371535	0.425000	chr12	124599200	124599400	0.460000
chr4	105984305	105984505	0.550000	chr12	124603400	124603600	0.565000
chr22	37445025	37445625	0.476667	chr12	124605600	124606200	0.565000
chr19	15746024	15746424	0.505000	chr12	124608400	124608800	0.515000
chr11	68463795	68463995	0.535000	chr12	124609200	124609400	0.660000
chr4	45964516	45964716	0.375000	chr12	124616800	124617000	0.465000
chr19	47762728	47762928	0.485000	chr12	124622600	124622800	0.530000
chr1	7529585	7529785	0.485000	chr12	124623800	124624000	0.555000
chr11	17085512	17085712	0.505000	chr12	124626400	124626600	0.655000
chr9	98190450	98190650	0.490000	chr12	124632800	124633000	0.585000
chrX	134610404	134611004	0.453333	chr12	124633400	124634000	0.460000
chr16	80879728	80880128	0.367500	chr12	124636200	124636600	0.500000
chr3	170513650	170513850	0.440000	chr12	124640200	124640400	0.470000
chrX	53028387	53028587	0.470000	chr12	124646600	124646800	0.570000
chr17	11297151	11297351	0.425000	chr12	12465000	12465200	0.525000
chr18	20053590	20053790	0.395000	chr12	124651800	124652000	0.540000
chr22	50651526	50651726	0.560000	chr12	124653400	124653600	0.590000
chr10	61008076	61008476	0.515000	chr12	124656000	124656400	0.567500
chr12	36279982	36280182	0.380000	chr12	12466200	12466400	0.475000
chr15	100670635	100670835	0.525000	chr12	124664800	124665000	0.535000
chr17	13734796	13735196	0.362500	chr12	124669200	124669600	0.455000
chr1	218336251	218337051	0.391250	chr12	12467200	12468000	0.496250
chr11	68565793	68565993	0.515000	chr12	124676400	124676600	0.520000
chr13	80317147	80317347	0.430000	chr12	124681400	124681600	0.480000
chr14	93809198	93809398	0.555000	chr12	124682800	124683000	0.570000
chr19	14983758	14984358	0.443333	chr12	124684600	124685200	0.496667
chr22	20103636	20103836	0.410000	chr12	124688000	124688200	0.555000
chr8	70615665	70615865	0.490000	chr12	124689800	124690000	0.545000
chr15	76324641	76324841	0.395000	chr12	124694400	124694600	0.485000
chr16	25573510	25573710	0.560000	chr12	124695000	124695200	0.575000
chr2	236101180	236101580	0.490000	chr12	124696800	124697200	0.525000
chr2	175590426	175590626	0.425000	chr12	124698200	124698400	0.460000
chrX	80428091	80428291	0.405000	chr12	124704000	124704200	0.455000
chrX	52610512	52611312	0.476250	chr12	124713200	124714000	0.548750
chr18	46572744	46572944	0.555000	chr12	124715600	124715800	0.610000
chr16	23766284	23766484	0.465000	chr12	124720000	124720200	0.580000
chr3	162655473	162655873	0.342500	chr12	124721200	124721600	0.447500
chr5	10447519	10447719	0.515000	chr12	124727400	124727600	0.645000
chr12	16116270	16116670	0.395000	chr12	124734400	124734800	0.592500
chr3	28275751	28275951	0.565000	chr12	124736200	124736400	0.615000
chr10	102282203	102282403	0.375000	chr12	124740000	124740200	0.520000
chr16	9618945	9619345	0.457500	chr12	124740600	124741000	0.527500
chr1	167817108	167817308	0.510000	chr12	124744800	124745000	0.550000
chr13	58774157	58774357	0.510000	chr12	124746000	124746200	0.605000
chr8	136452621	136452821	0.385000	chr12	124747600	124747800	0.425000
chrX	95763469	95763669	0.420000	chr12	12475000	12475200	0.435000
chrX	393165	393565	0.450000	chr12	124752600	124753000	0.505000
chr20	20395277	20396077	0.595000	chr12	124755000	124755800	0.598750
chr4	38310434	38311434	0.448000	chr12	124756200	124757200	0.452000
chr17	53977893	53978093	0.445000	chr12	124760200	124760400	0.555000
chrY	9216864	9217064	0.445000	chr12	124764400	124764600	0.455000
chr4	94639704	94639904	0.410000	chr12	124765000	124765200	0.490000
chr12	85036339	85036939	0.480000	chr12	124766800	124767400	0.500000
chr10	42435195	42435395	0.365000	chr12	124769200	124769400	0.395000
chr1	52513247	52513447	0.455000	chr12	124771800	124772000	0.530000
chr9	9740284	9740484	0.440000	chr1	212477200	212477400	0.560000
chr16	37051887	37052287	0.397500	chr12	124774400	124774800	0.455000
chr2	27980041	27980641	0.391667	chr12	124775800	124776400	0.408333
chr7	102350389	102350589	0.520000	chr12	124777400	124777600	0.530000
chr1	47209402	47209602	0.595000	chr12	124778600	124778800	0.615000
chr16	57991518	57991718	0.605000	chr12	124781400	124781600	0.610000
chr19	53546655	53546855	0.390000	chr12	124796400	124796600	0.395000
chr9	124397685	124397885	0.340000	chr12	124804000	124804200	0.585000
chr8	47834245	47835645	0.482857	chr12	124807200	124808600	0.535000
chr2	112135275	112135475	0.440000	chr1	212480800	212481000	0.495000
chr3	126616422	126616822	0.460000	chr12	124815200	124815600	0.577500
chr14	44635121	44635921	0.347500	chr12	12481800	12482600	0.375000
chr7	64248188	64248788	0.463333	chr12	124825200	124825800	0.515000
chr2	111484744	111484944	0.510000	chr12	124827800	124828000	0.530000
chr15	73775716	73775916	0.475000	chr12	124829400	124829600	0.525000
chrY	857025	857225	0.480000	chr12	124830000	124830200	0.485000
chr2	8410521	8411121	0.485000	chr12	124833600	124834200	0.616667
chr12	129880361	129880761	0.337500	chr12	124835800	124836200	0.547500
chr9	124183011	124183811	0.395000	chr12	124838000	124838800	0.537500
chr20	40370593	40370993	0.475000	chr12	124842400	124842800	0.590000
chr2	4861940	4862140	0.455000	chr12	124843200	124843400	0.565000
chr2	90221295	90221495	0.495000	chr12	124847800	124848000	0.530000
chr11	12824684	12825084	0.442500	chr1	212484800	212485200	0.547500
chr5	31699852	31700252	0.482500	chr12	124849400	124849800	0.525000
chr9	122826756	122826956	0.440000	chr12	124851000	124851200	0.480000
chr2	222033276	222033476	0.495000	chr12	124852400	124852600	0.620000
chr13	93091903	93092103	0.480000	chr12	124856600	124856800	0.650000
chr3	92678598	92678798	0.395000	chr1	212486000	212486200	0.580000
chr20	190745	191145	0.510000	chr12	124861600	124862000	0.520000
chr3	129641677	129641877	0.510000	chr12	124863000	124863200	0.575000
chr2	85553136	85553336	0.540000	chr12	124863800	124864000	0.785000
chr7	69318011	69318211	0.555000	chr12	124864400	124864600	0.600000
chr10	35637331	35637731	0.412500	chr12	124867400	124867800	0.467500
chr9	69175741	69176141	0.442500	chr12	124868800	124869200	0.562500
chr15	52956243	52956443	0.425000	chr12	124875200	124875400	0.600000
chr3	59666467	59666667	0.365000	chr12	124875800	124876000	0.400000
chr9	27733133	27733333	0.425000	chr12	124878600	124878800	0.485000
chr2	227016205	227016405	0.495000	chr12	124880400	124880600	0.510000
chr2	21271605	21271805	0.485000	chr12	124883600	124883800	0.535000
chrX	68079266	68079466	0.415000	chr12	124884800	124885000	0.545000
chr11	133571670	133571870	0.385000	chr1	212488600	212488800	0.475000
chr1	226531783	226531983	0.430000	chr12	124887200	124887400	0.485000
chr21	22556308	22556508	0.225000	chr12	12489200	12489400	0.395000
chr2	106791975	106792175	0.455000	chr12	124898600	124898800	0.565000
chr16	13012648	13012848	0.530000	chr12	124904800	124905000	0.555000
chr17	58405303	58405503	0.430000	chr1	212491600	212491800	0.445000
chr13	27816045	27816245	0.435000	chr12	124946200	124946400	0.455000
chr3	94458454	94458654	0.340000	chr1	212495800	212496000	0.350000
chrX	115041141	115041341	0.390000	chr12	124963400	124963600	0.425000
chr15	29645715	29645915	0.455000	chr12	124968200	124968400	0.540000
chrX	90196138	90196338	0.525000	chr12	124988200	124988400	0.535000
chr7	12006155	12006355	0.440000	chr12	124989000	124989200	0.640000
chr9	130799452	130799652	0.385000	chr12	124993000	124993200	0.510000
chr11	11436126	11436326	0.485000	chr12	124993600	124993800	0.825000
chr2	38441270	38441870	0.460000	chr12	124994200	124994800	0.606667
chr11	19859227	19859427	0.490000	chr12	124995200	124995400	0.520000
chr9	112170071	112170271	0.440000	chr12	124997000	124997200	0.485000
chr12	1004470	1004670	0.555000	chr12	125008000	125008200	0.570000
chr6	77517066	77517266	0.360000	chr12	125031400	125031600	0.370000
chr21	43761069	43761269	0.530000	chr1	212503800	212504000	0.565000
chr5	12341739	12341939	0.465000	chr12	125049600	125049800	0.620000
chr4	62764476	62764676	0.225000	chr12	12506000	12506200	0.415000
chr2	118274973	118275573	0.495000	chr12	125065200	125065800	0.756667
chr20	3207197	3207397	0.455000	chr12	125067000	125067200	0.505000
chr5	2092873	2093073	0.360000	chr12	125080400	125080600	0.485000
chr10	76402424	76402624	0.510000	chr12	125083200	125083400	0.575000
chr13	17313139	17313339	0.405000	chr12	12508600	12508800	0.415000
chr22	48363382	48363582	0.495000	chr12	125093200	125093400	0.625000
chr13	99756670	99757270	0.441667	chr12	125097800	125098400	0.501667
chr3	20115158	20115358	0.455000	chr12	125099200	125099400	0.485000
chr1	200392755	200393155	0.475000	chr12	125105000	125105400	0.572500
chr5	119216863	119217063	0.290000	chr12	125111600	125111800	0.475000
chr6	145815561	145815761	0.585000	chr1	212514200	212514400	0.645000
chr1	238832786	238832986	0.530000	chr1	212514800	212515000	0.775000
chr6	117141696	117141896	0.470000	chr12	125149800	125150000	0.525000
chr18	66168362	66168562	0.500000	chr12	125151400	125151600	0.600000
chr5	3243743	3243943	0.475000	chr12	12517800	12518000	0.505000
chr1	149322147	149322347	0.370000	chr12	125178200	125178400	0.505000
chr15	78826730	78826930	0.520000	chr12	125183200	125183400	0.645000
chrX	147980895	147981495	0.573333	chr12	125185800	125186400	0.731667
chr7	29969659	29969859	0.460000	chr12	125194200	125194400	0.560000
chr11	58972498	58972698	0.525000	chr12	125202000	125202200	0.545000
chr9	12159563	12159763	0.320000	chr12	12520400	12520600	0.335000
chr1	110971105	110971305	0.370000	chr12	125219000	125219200	0.390000
chr8	21577934	21578134	0.355000	chr1	21252200	21252400	0.470000
chr10	99992270	99992470	0.355000	chr12	125223000	125223200	0.385000
chr2	10064383	10064583	0.550000	chr12	125237200	125237400	0.615000
chr17	28360564	28360764	0.490000	chr12	125247600	125247800	0.530000
chrX	106024790	106024990	0.455000	chr12	125254400	125254600	0.500000
chr5	152833042	152833242	0.460000	chr12	12528000	12528200	0.535000
chr6	24886339	24886539	0.410000	chr12	125280600	125280800	0.600000
chr11	76687042	76687242	0.595000	chr12	125331000	125331200	0.745000
chr21	19704212	19704412	0.445000	chr12	12534200	12534400	0.495000
chr4	82195947	82196147	0.400000	chr12	125346400	125346600	0.435000
chr1	228726805	228727005	0.440000	chr12	12538600	12538800	0.485000
chr8	25969927	25970127	0.420000	chr1	21254000	21254200	0.470000
chr15	90929584	90929784	0.315000	chr12	125416600	125416800	0.480000
chr11	104816185	104816385	0.385000	chr12	125418800	125419000	0.395000
chr8	101734840	101735240	0.397500	chr1	212542800	212543200	0.425000
chr3	29867031	29867431	0.342500	chr1	212546000	212546400	0.390000
chr6	160636331	160636531	0.445000	chr12	12548800	12549000	0.465000
chr2	92471929	92472329	0.382500	chr12	125512600	125513000	0.477500
chr2	5884284	5884484	0.545000	chr12	125533600	125533800	0.685000
chr3	197491416	197491616	0.425000	chr1	21255400	21255600	0.525000
chr18	3848826	3849026	0.460000	chr1	212558400	212558600	0.745000
chr1	10290446	10290646	0.510000	chr1	212559000	212559200	0.645000
chr1	192836353	192836553	0.380000	chr12	12559800	12560000	0.460000
chr5	178727490	178727690	0.320000	chr12	12561000	12561200	0.390000
chr22	29786646	29787246	0.531667	chr12	12561600	12562200	0.745000
chr16	67909837	67910037	0.455000	chr12	12562600	12562800	0.660000
chr12	8394711	8394911	0.445000	chr12	12564000	12564200	0.520000
chr1	146444415	146444615	0.450000	chr12	125652800	125653000	0.455000
chr21	14748722	14748922	0.410000	chr12	12566600	12566800	0.510000
chr18	37465745	37465945	0.515000	chr1	212566600	212566800	0.545000
chr10	46992023	46992223	0.400000	chr1	212567200	212567400	0.465000
chr7	142926581	142926981	0.395000	chr12	125675000	125675400	0.507500
chr3	60874793	60874993	0.385000	chr12	125676400	125676600	0.450000
chr17	39376748	39376948	0.460000	chr12	125683800	125684000	0.700000
chr9	68979160	68979560	0.395000	chr12	125686000	125686400	0.450000
chr12	94810126	94810326	0.385000	chr12	125755400	125755600	0.440000
chr7	91930089	91930289	0.485000	chr12	125761000	125761200	0.505000
chr3	193601244	193601444	0.450000	chr12	125773200	125773400	0.570000
chr5	46155617	46155817	0.370000	chr1	212578200	212578400	0.300000
chrX	88076820	88077620	0.346250	chr1	212595800	212596600	0.378750
chr10	118399245	118399445	0.525000	chr12	125983600	125983800	0.605000
chr2	111288509	111288709	0.420000	chr12	12600800	12601000	0.490000
chr2	147077056	147077256	0.355000	chr12	12606800	12607000	0.395000
chrX	19179535	19179735	0.430000	chr1	212606800	212607000	0.705000
chr8	71544392	71544592	0.405000	chr12	126069600	126069800	0.440000
chr2	96137120	96139320	0.580455	chr1	212607600	212609800	0.652727
chr1	72861639	72861839	0.410000	chr12	12608800	12609000	0.435000
chr2	96604969	96605369	0.435000	chr12	12611600	12612000	0.607500
chr7	22748310	22748710	0.400000	chr12	12612400	12612800	0.452500
chr11	54106207	54106407	0.390000	chr12	12613600	12613800	0.425000
chr20	3969167	3969367	0.340000	chr1	212614600	212614800	0.355000
chr5	179565752	179565952	0.440000	chr12	12616800	12617000	0.460000
chr2	96453291	96453491	0.465000	chr12	12617800	12618000	0.500000
chr3	80792791	80793191	0.407500	chr1	21261800	21262200	0.577500
chr22	40712181	40712381	0.485000	chr1	212620200	212620400	0.480000
chr14	65991482	65992882	0.396429	chr1	212620800	212622200	0.430000
chr4	51143103	51143303	0.390000	chr12	12622600	12622800	0.410000
chr1	175373102	175373502	0.487500	chr1	21262600	21263000	0.587500
chr11	4452376	4452576	0.430000	chr1	212630200	212630400	0.580000
chr3	24773861	24774061	0.440000	chr1	212633200	212633400	0.460000
chr10	33296839	33297239	0.407500	chr1	212635200	212635600	0.485000
chr6	38309545	38309745	0.475000	chr1	212636000	212636200	0.490000
chr1	160007272	160007472	0.430000	chr1	212636800	212637000	0.540000
chr8	137922551	137922751	0.360000	chr1	212638800	212639000	0.500000
chr10	41200474	41200674	0.390000	chr12	12640000	12640200	0.465000
chr10	122516522	122516722	0.440000	chr12	12645600	12645800	0.460000
chr15	43248137	43248337	0.485000	chr1	212646200	212646400	0.495000
chr4	82987134	82987334	0.470000	chr12	12656000	12656200	0.480000
chr21	24829883	24830283	0.332500	chr12	126570600	126571000	0.352500
chr14	97836296	97836696	0.497500	chr1	21266200	21266600	0.575000
chr11	114454623	114454823	0.460000	chr1	212665600	212665800	0.620000
chr8	139342640	139343440	0.463750	chr1	212667400	212668200	0.483750
chr3	28950461	28950661	0.445000	chr1	212669200	212669400	0.470000
chr12	114530963	114531163	0.510000	chr1	212671400	212671600	0.515000
chr9	104599134	104599334	0.455000	chr12	126747600	126747800	0.540000
chr1	113126447	113126647	0.380000	chr12	126768600	126768800	0.400000
chr6	35999156	35999356	0.415000	chr12	126772400	126772600	0.430000
chr7	84678906	84679106	0.445000	chr12	126784400	126784600	0.485000
chr17	23242702	23242902	0.400000	chr1	212678800	212679000	0.445000
chr2	230344932	230345332	0.337500	chr1	212681000	212681400	0.367500
chrX	138938100	138938700	0.438333	chr1	212682000	212682600	0.443333
chr16	84880674	84881274	0.458333	chr1	212683000	212683600	0.526667
chr21	36737976	36738176	0.420000	chr1	212685600	212685800	0.470000
chr4	58489520	58489720	0.355000	chr12	126862600	126862800	0.440000
chr7	127364631	127365031	0.402500	chr12	126869600	126870000	0.425000
chr20	59738981	59739381	0.527500	chr12	126874400	126874800	0.565000
chr5	70243286	70243486	0.355000	chr12	126882000	126882200	0.445000
chr10	68599752	68599952	0.425000	chr12	126891800	126892000	0.505000
chr10	30144616	30145216	0.451667	chr12	126900000	126900600	0.516667
chr12	42755293	42755893	0.348333	chr12	126907600	126908200	0.390000
chr1	58728051	58728251	0.570000	chr12	126936600	126936800	0.590000
chr8	129489261	129489461	0.430000	chr12	126944800	126945000	0.475000
chr6	37116294	37116494	0.475000	chr12	126953600	126953800	0.485000
chr15	23640228	23640828	0.383333	chr12	12696200	12696800	0.485000
chr2	77611696	77611896	0.515000	chr1	212696800	212697000	0.535000
chr4	177646053	177646453	0.307500	chr12	12697200	12697600	0.332500
chr21	6790409	6790609	0.430000	chr12	126975000	126975200	0.480000
chr20	19889315	19890115	0.523750	chr1	21269800	21270600	0.548750
chr22	50588825	50589625	0.462500	chr1	212699200	212700000	0.757500
chr10	59186920	59187120	0.425000	chr12	126998800	126999000	0.490000
chr22	20740828	20741028	0.345000	chr12	12700400	12700600	0.385000
chr7	19725597	19725797	0.500000	chr1	212700400	212700600	0.745000
chr11	61624985	61625585	0.458333	chr1	212701200	212701800	0.481667
chr14	66486779	66487179	0.385000	chr12	12704600	12705000	0.397500
chr4	114631141	114631341	0.435000	chr12	12706000	12706200	0.440000
chr1	245823532	245824532	0.481000	chr12	127060200	127061200	0.579000
chr1	228781018	228781218	0.410000	chr12	127062000	127062200	0.470000
chr19	51950577	51951777	0.405833	chr12	127063200	127064400	0.410833
chr7	132020796	132021196	0.337500	chr12	127077200	127077600	0.422500
chrX	107284885	107285085	0.360000	chr12	127083400	127083600	0.425000
chr1	95324227	95324627	0.412500	chr12	127093400	127093800	0.425000
chr8	113937994	113938194	0.490000	chr12	127108800	127109000	0.565000
chr16	75716902	75717102	0.410000	chr12	127125800	127126000	0.445000
chr4	65501832	65502032	0.360000	chr1	212712600	212712800	0.405000
chr8	20553338	20553938	0.415000	chr12	12714200	12714800	0.493333
chr2	241952384	241952984	0.505000	chr12	127146000	127146600	0.715000
chr13	85153829	85154029	0.395000	chr12	127147400	127147600	0.495000
chr1	76102037	76102237	0.310000	chr12	127148400	127148600	0.405000
chr9	36427851	36428251	0.480000	chr12	127154000	127154400	0.580000
chr8	29996414	29997214	0.461250	chr12	12715400	12716200	0.485000
chr17	70341607	70342007	0.447500	chr12	127154800	127155200	0.472500
chr5	62110759	62110959	0.395000	chr12	127156000	127156200	0.455000
chr9	20365123	20365723	0.453333	chr12	127157600	127158200	0.480000
chr6	83740760	83741160	0.307500	chr12	127158600	127159000	0.342500
chr3	114160849	114161249	0.427500	chr12	127160200	127160600	0.482500
chr1	48785840	48786040	0.435000	chr12	127161400	127161600	0.440000
chr6	33437351	33437551	0.490000	chr12	127162400	127162600	0.525000
chr2	31770684	31770884	0.405000	chr12	127163000	127163200	0.490000
chr12	13877217	13877417	0.405000	chr12	12716600	12716800	0.445000
chr6	41382383	41382583	0.490000	chr12	127166200	127166400	0.720000
chr7	57281251	57281451	0.470000	chr12	12717200	12717400	0.675000
chr20	26957776	26957976	0.400000	chr1	21271800	21272000	0.435000
chr10	85407102	85407302	0.460000	chr12	12718200	12718400	0.560000
chr18	5798738	5798938	0.295000	chr1	212718600	212718800	0.385000
chr5	1992555	1992755	0.485000	chr12	12718800	12719000	0.490000
chr9	28496857	28497057	0.400000	chr12	12719600	12719800	0.430000
chrY	22961797	22961997	0.430000	chr1	2127200	2127400	0.490000
chr8	87348658	87349258	0.303333	chr12	12720200	12720800	0.361667
chr4	64055603	64056603	0.338000	chr12	12721200	12722200	0.342000
chr3	179709320	179709920	0.380000	chr1	212721600	212722200	0.486667
chr11	74161736	74161936	0.415000	chr12	1272200	1272400	0.480000
chr6	137889358	137889558	0.365000	chr12	12722600	12722800	0.320000
chr3	154067733	154067933	0.465000	chr12	127231000	127231200	0.475000
chr5	24058466	24058666	0.300000	chr12	12723200	12723400	0.360000
chr8	73237977	73238177	0.385000	chr12	127237200	127237400	0.410000
chr2	192569770	192569970	0.370000	chr12	127238200	127238400	0.375000
chr17	77696690	77696890	0.555000	chr12	12724000	12724200	0.710000
chr7	125865142	125865342	0.335000	chr12	12724600	12724800	0.495000
chr3	41793812	41795612	0.420556	chr12	12725400	12727200	0.466667
chr2	97854914	97855314	0.347500	chr1	212725400	212725800	0.442500
chr10	6291137	6291537	0.460000	chr12	127270200	127270600	0.462500
chr7	143581352	143581552	0.370000	chr12	127275600	127275800	0.440000
chr2	9480043	9480243	0.410000	chr1	212727800	212728000	0.420000
chr9	88007450	88007650	0.600000	chr12	127280800	127281000	0.735000
chr2	33657880	33658080	0.485000	chr12	127293600	127293800	0.580000
chr16	53956182	53956382	0.440000	chr12	127355200	127355400	0.475000
chr15	79159860	79160060	0.475000	chr12	127363400	127363600	0.530000
chr13	16761602	16762202	0.386667	chr12	12736800	12737400	0.421667
chrY	20958722	20958922	0.510000	chr12	127381200	127381400	0.640000
chr14	89189095	89189295	0.440000	chr12	12741800	12742000	0.445000
chr7	67953453	67953653	0.475000	chr12	12742800	12743000	0.530000
chr2	106824849	106825049	0.460000	chr12	127430000	127430200	0.505000
chr5	124847141	124847341	0.425000	chr12	127485600	127485800	0.545000
chr6	107949946	107950146	0.355000	chr12	127489200	127489400	0.485000
chr13	81770900	81771100	0.325000	chr1	212750400	212750600	0.420000
chr11	68156104	68156704	0.286667	chr1	212752400	212753000	0.363333
chr7	24197269	24197469	0.470000	chr12	127550400	127550600	0.525000
chr2	203609803	203610003	0.480000	chr12	127559800	127560000	0.540000
chr2	9318158	9318358	0.325000	chr12	12757800	12758000	0.410000
chr20	33649940	33650140	0.415000	chr12	12759000	12759200	0.445000
chr16	31877694	31878094	0.417500	chr1	212760200	212760600	0.597500
chr6	6019808	6020008	0.450000	chr12	127677600	127677800	0.465000
chr8	19741152	19741352	0.495000	chr12	127723400	127723600	0.520000
chr1	215387569	215387769	0.350000	chr1	212774800	212775000	0.355000
chr13	100491507	100491707	0.430000	chr12	127749600	127749800	0.505000
chr11	33854813	33855013	0.410000	chr12	127750600	127750800	0.425000
chr5	164940618	164940818	0.395000	chr12	127761800	127762000	0.435000
chr18	49729636	49729836	0.470000	chr12	127770200	127770400	0.500000
chr2	206496410	206496610	0.370000	chr12	127773600	127773800	0.515000
chr9	36573566	36574166	0.523333	chr12	127786000	127786600	0.526667
chrX	66515924	66516124	0.425000	chr12	1278000	1278200	0.465000
chr3	155121705	155121905	0.400000	chr1	212780200	212780400	0.515000
chr9	17201581	17201781	0.300000	chr12	127809400	127809600	0.360000
chr8	45098375	45098575	0.395000	chr12	127810200	127810400	0.410000
chr2	12129236	12129436	0.415000	chr1	212783000	212783200	0.490000
chr1	17772602	17772802	0.590000	chr12	12787000	12787200	0.770000
chr3	72001352	72001552	0.395000	chr12	12788800	12789000	0.530000
chr3	112157337	112157537	0.375000	chr12	127894000	127894200	0.485000
chr7	158171654	158171854	0.365000	chr1	212789800	212790000	0.355000
chr5	50629412	50630012	0.356667	chr12	127900000	127900600	0.396667
chr14	103506482	103506682	0.530000	chr1	21279000	21279200	0.635000
chr9	51506152	51506352	0.000000	chr1	212790400	212790600	0.345000
chr12	113807025	113807225	0.465000	chr12	127911400	127911600	0.495000
chr9	14515286	14515886	0.490000	chr1	212791400	212792000	0.616667
chr2	52703292	52703492	0.380000	chr1	212792800	212793000	0.430000
chr11	104106557	104106757	0.395000	chr12	127928600	127928800	0.420000
chr10	40740804	40741204	0.380000	chr1	212793600	212794000	0.412500
chr1	65354825	65355025	0.380000	chr1	212794600	212794800	0.450000
chr12	2371312	2371712	0.472500	chr1	21280000	21280400	0.567500
chr7	153441819	153442219	0.417500	chr12	12803200	12803600	0.505000
chr2	70046450	70046650	0.445000	chr12	12807200	12807400	0.505000
chr7	57119161	57120761	0.409375	chr12	12808000	12809600	0.450625
chr11	36243429	36243629	0.475000	chr12	12813200	12813400	0.655000
chr6	48970723	48970923	0.280000	chr12	12817800	12818000	0.435000
chr9	77198417	77198617	0.360000	chr1	212819800	212820000	0.390000
chr6	161700466	161700666	0.425000	chr12	12820000	12820200	0.455000
chrX	53965606	53965806	0.365000	chr12	128206600	128206800	0.415000
chr1	23444504	23444904	0.490000	chr12	128266200	128266600	0.580000
chr5	55894137	55894337	0.465000	chr12	128267400	128267600	0.795000
chr10	110146807	110147007	0.430000	chr12	128268400	128268600	0.705000
chr8	67252334	67252534	0.385000	chr12	12830600	12830800	0.470000
chr2	175236009	175236809	0.366250	chr12	128316800	128317600	0.371250
chr18	12315659	12315859	0.445000	chr1	212831800	212832000	0.475000
chr9	97712155	97712355	0.430000	chr12	128319200	128319400	0.420000
chr2	217429894	217430294	0.420000	chr12	12837000	12837400	0.455000
chr3	134652749	134653149	0.550000	chr12	128387800	128388200	0.602500
chr13	20994577	20994777	0.520000	chr12	128388600	128388800	0.620000
chr13	82468615	82468815	0.310000	chr12	12839000	12839200	0.370000
chr6	124269164	124269764	0.426667	chr12	12845600	12846200	0.465000
chr8	15410367	15410767	0.415000	chr12	12846800	12847200	0.452500
chr16	70263738	70264138	0.512500	chr1	21284800	21285200	0.565000
chr3	95263117	95263317	0.410000	chr12	128570200	128570400	0.480000
chr12	51248529	51248929	0.487500	chr12	128572200	128572600	0.592500
chr1	84605914	84606914	0.434000	chr1	212858000	212859000	0.702000
chr3	16483356	16483556	0.520000	chr1	212860000	212860200	0.535000
chr17	24531916	24532116	0.395000	chr1	212860800	212861000	0.475000
chr4	84448677	84448877	0.400000	chr1	212862200	212862400	0.440000
chr7	45216096	45216296	0.465000	chr12	128671600	128671800	0.495000
chr3	54063162	54063562	0.442500	chr12	128693200	128693600	0.472500
chr19	22940027	22940227	0.480000	chr12	128698600	128698800	0.500000
chr1	202449014	202449214	0.500000	chr12	128729800	128730000	0.520000
chr11	12754598	12754798	0.445000	chr12	128746200	128746400	0.480000
chr17	57556357	57556757	0.495000	chr12	128763400	128763800	0.515000
chr9	71701	71901	0.360000	chr12	128771800	128772000	0.315000
chr20	21309493	21309693	0.380000	chr12	128782400	128782600	0.435000
chr1	119708836	119709436	0.466667	chr12	128783000	128783600	0.485000
chr7	123239769	123239969	0.430000	chr12	128789400	128789600	0.480000
chrX	135713567	135713767	0.535000	chr12	128792000	128792200	0.595000
chr11	92136201	92136401	0.405000	chr12	128793800	128794000	0.475000
chr3	22028028	22028228	0.425000	chr12	128794800	128795000	0.485000
chr16	9477018	9477818	0.375000	chr12	128796000	128796800	0.431250
chr9	83297182	83297382	0.450000	chr1	21288000	21288200	0.460000
chr20	40838983	40839583	0.438333	chr12	128807200	128807800	0.520000
chr15	52919298	52919498	0.370000	chr12	128810200	128810400	0.415000
chr6	8608302	8608502	0.400000	chr12	128811000	128811200	0.485000
chr2	218735052	218735252	0.415000	chr12	128811800	128812000	0.425000
chr6	75337731	75337931	0.390000	chr12	128814000	128814200	0.500000
chr19	337510	337710	0.510000	chr12	128814800	128815000	0.520000
chr7	105591802	105592402	0.431667	chr12	128817400	128818000	0.433333
chr17	59556858	59557058	0.485000	chr12	128821000	128821200	0.510000
chr2	196956048	196956248	0.495000	chr12	128823200	128823400	0.710000
chrX	50522060	50522460	0.457500	chr12	128823800	128824200	0.750000
chrX	129393161	129393361	0.390000	chr12	128824600	128824800	0.590000
chr10	121959912	121960112	0.380000	chr12	128830000	128830200	0.520000
chr7	81120281	81120481	0.320000	chr12	128830800	128831000	0.355000
chr7	114822346	114822546	0.360000	chr12	12883400	12883600	0.425000
chr1	45065123	45065923	0.415000	chr12	128843600	128844400	0.475000
chr2	23022264	23022664	0.545000	chr12	128854200	128854600	0.557500
chr16	90221208	90221408	0.415000	chr12	128856600	128856800	0.450000
chr5	128198051	128198451	0.477500	chr12	128857200	128857600	0.500000
chr1	86168525	86168925	0.452500	chr12	128864800	128865200	0.582500
chr18	79588567	79589167	0.573333	chr12	12891000	12891600	0.645000
chrX	46794026	46794226	0.435000	chr12	128915000	128915200	0.455000
chr2	88053550	88053750	0.360000	chr12	128920600	128920800	0.430000
chr9	36740734	36741134	0.525000	chr12	128969400	128969800	0.632500
chr4	20397359	20397559	0.405000	chr12	128976200	128976400	0.565000
chr19	7022155	7022555	0.372500	chr12	1289800	1290200	0.390000
chrX	55708906	55709106	0.440000	chr12	128980800	128981000	0.550000
chr17	63691731	63692331	0.540000	chr1	21290400	21291000	0.611667
chr3	121087851	121088051	0.280000	chr12	129109400	129109600	0.460000
chr8	53875444	53875644	0.430000	chr1	212915400	212915600	0.505000
chr4	89514014	89514214	0.435000	chr12	12916400	12916600	0.525000
chr17	70208239	70208439	0.485000	chr1	212916800	212917000	0.620000
chr6	73790239	73790439	0.480000	chr1	212921000	212921200	0.525000
chr8	122096292	122096492	0.390000	chr12	129274800	129275000	0.405000
chr17	59476400	59476600	0.475000	chr12	12927600	12927800	0.630000
chr12	93091051	93091451	0.405000	chr1	21293000	21293400	0.510000
chr1	216212357	216212757	0.362500	chr1	212935600	212936000	0.422500
chr6	167130112	167130312	0.490000	chr1	21293800	21294000	0.545000
chr3	118313020	118313220	0.355000	chr1	212939000	212939200	0.550000
chr7	23011023	23011823	0.420000	chr1	21294400	21295200	0.501250
chr4	90146583	90146783	0.225000	chr1	212944400	212944600	0.370000
chr11	19299456	19299656	0.400000	chr1	212950400	212950600	0.640000
chr14	82544950	82545150	0.500000	chr1	212958200	212958400	0.605000
chr1	34595655	34595855	0.415000	chr12	12959000	12959200	0.435000
chr8	64444472	64444872	0.425000	chr12	129660000	129660400	0.470000
chr6	168184673	168185073	0.482500	chr1	212967800	212968200	0.490000
chr1	78875576	78875776	0.495000	chr12	12975800	12976000	0.560000
chr2	238756314	238756514	0.465000	chr1	212980200	212980400	0.505000
chr1	240449270	240449470	0.515000	chr1	212981800	212982000	0.530000
chr7	40432575	40432775	0.415000	chr1	212982600	212982800	0.490000
chr1	171367849	171368049	0.415000	chr12	12983600	12983800	0.425000
chr6	79814280	79814480	0.490000	chr12	12986200	12986400	0.510000
chr11	52624083	52624883	0.401250	chr1	212989800	212990600	0.361250
chr21	36763830	36764030	0.430000	chr1	21299000	21299200	0.445000
chr1	89174473	89174673	0.435000	chr12	129911600	129911800	0.495000
chr3	31775117	31775317	0.495000	chr12	129914800	129915000	0.500000
chr6	13774432	13775032	0.440000	chr12	12992400	12993000	0.446667
chr3	110643189	110643389	0.395000	chr1	212995600	212995800	0.400000
chrX	97634569	97634969	0.452500	chr12	12996200	12996600	0.502500
chr21	5986541	5986741	0.445000	chr12	12997200	12997400	0.460000
chr1	98487550	98487750	0.425000	chr12	12997800	12998000	0.485000
chr8	44226789	44227589	0.397500	chr12	12998800	12999600	0.442500
chr9	131442279	131442879	0.465000	chr12	13000000	13000600	0.725000
chr20	61765138	61765738	0.611667	chr12	13001000	13001600	0.683333
chr14	18552376	18552576	0.420000	chr12	130014000	130014200	0.645000
chr5	34406077	34406277	0.440000	chr12	130031600	130031800	0.515000
chr4	133722430	133722630	0.315000	chr1	213008600	213008800	0.370000
chr1	48442147	48442947	0.433750	chr1	213015800	213016600	0.520000
chr18	44223184	44224184	0.387000	chr1	213017200	213018200	0.399000
chr3	141078693	141079293	0.545000	chr1	21302400	21303000	0.558333
chr14	54295042	54295442	0.322500	chr12	13024200	13024600	0.337500
chrX	9389830	9390030	0.425000	chr12	130249400	130249600	0.470000
chr2	197191587	197191787	0.345000	chr12	13027200	13027400	0.350000
chr5	156087841	156088041	0.460000	chr12	130281200	130281400	0.675000
chr4	120252577	120252777	0.400000	chr12	13039800	13040000	0.440000
chr2	123362589	123362789	0.385000	chr1	213041600	213041800	0.330000
chr4	181715064	181715464	0.367500	chr12	1304200	1304600	0.435000
chr20	57090954	57091354	0.627500	chr12	13044200	13044600	0.685000
chr5	5624902	5625702	0.421250	chr1	213045400	213046200	0.437500
chr8	93698587	93698987	0.465000	chr12	13046000	13046400	0.480000
chr18	25839592	25839792	0.425000	chr12	130464000	130464200	0.510000
chr7	55607951	55608151	0.355000	chr1	213049400	213049600	0.370000
chr13	40186309	40186509	0.450000	chr1	213051200	213051400	0.735000
chr4	102953940	102954140	0.425000	chr12	130527000	130527200	0.540000
chr5	50814518	50814718	0.420000	chr1	213052800	213053000	0.445000
chr21	29546673	29546873	0.310000	chr1	213055200	213055400	0.375000
chr14	71945434	71945834	0.365000	chr1	213055800	213056200	0.395000
chr7	110719651	110719851	0.360000	chr1	213056800	213057000	0.430000
chr14	78890927	78891127	0.350000	chr1	213057400	213057600	0.325000
chr15	15050694	15050894	0.000000	chr12	13060600	13060800	0.400000
chr22	47870032	47870432	0.400000	chr12	13061400	13061800	0.477500
chr2	171399361	171399561	0.405000	chr12	1306200	1306400	0.435000
chr9	74108369	74108569	0.310000	chr1	213065800	213066000	0.395000
chr13	97045421	97045621	0.380000	chr12	130669200	130669400	0.465000
chrX	75391536	75391936	0.312500	chr1	213067400	213067800	0.432500
chr19	25176260	25176460	0.415000	chr1	213069000	213069200	0.375000
chr9	102566103	102566303	0.285000	chr1	213070600	213070800	0.370000
chr1	108994057	108994457	0.472500	chr12	13071800	13072200	0.487500
chr6	163713485	163713685	0.545000	chr12	130748200	130748400	0.570000
chrX	103932012	103932212	0.450000	chr12	130754600	130754800	0.480000
chr2	18916085	18916285	0.385000	chr1	213075800	213076000	0.445000
chr1	53601014	53601414	0.482500	chr12	130761800	130762200	0.615000
chr5	156043467	156043667	0.435000	chr12	130776200	130776400	0.610000
chr20	39675172	39675372	0.490000	chr1	21307800	21308000	0.620000
chr1	229812554	229812754	0.495000	chr12	130782400	130782600	0.680000
chr3	190548743	190549343	0.453333	chr12	130797000	130797600	0.508333
chr8	2580025	2580225	0.490000	chr12	130819000	130819200	0.660000
chrX	90064822	90065022	0.435000	chr12	130826400	130826600	0.605000
chr12	52308989	52310189	0.487500	chr12	130829400	130830600	0.560833
chr4	112521985	112522185	0.450000	chr12	130832000	130832200	0.480000
chr10	84195619	84196019	0.577500	chr12	130832600	130833000	0.592500
chr3	6855465	6855665	0.475000	chr12	130835600	130835800	0.485000
chr5	18425515	18425715	0.300000	chr12	130836600	130836800	0.365000
chr13	100517422	100517622	0.395000	chr12	130838600	130838800	0.710000
chr2	192313549	192314149	0.526667	chr12	130839200	130839800	0.601667
chr8	125503966	125504166	0.510000	chr12	130853400	130853600	0.530000
chr2	123656174	123656374	0.285000	chr12	130855600	130855800	0.410000
chr8	141778364	141778564	0.525000	chr12	130859200	130859400	0.530000
chr16	18697596	18697796	0.310000	chr12	130868600	130868800	0.345000
chr8	109065451	109065651	0.495000	chr12	130869200	130869400	0.520000
chr1	49866819	49867019	0.445000	chr12	130871000	130871200	0.540000
chr1	123820923	123821723	0.391250	chr12	130871800	130872600	0.796250
chr1	198895431	198895631	0.315000	chr12	130876800	130877000	0.415000
chr1	69353181	69353981	0.377500	chr12	130877800	130878600	0.428750
chr22	24867542	24867742	0.470000	chr12	130879200	130879400	0.490000
chr10	118098498	118099098	0.436667	chr12	130880200	130880800	0.486667
chr2	228012252	228012452	0.375000	chr1	21309000	21309200	0.585000
chr3	125162384	125162584	0.565000	chr12	130916200	130916400	0.585000
chrX	32303541	32303741	0.350000	chr12	130919200	130919400	0.315000
chr5	62493229	62493429	0.330000	chr12	13094400	13094600	0.410000
chr11	99337470	99337670	0.470000	chr12	130948200	130948400	0.485000
chr2	163433244	163433844	0.378333	chr12	130952200	130952800	0.500000
chr4	128053634	128053834	0.395000	chr12	130953800	130954000	0.535000
chr1	105690758	105690958	0.440000	chr12	130958800	130959000	0.530000
chrX	104064709	104064909	0.320000	chr12	130965800	130966000	0.360000
chr15	84355906	84356106	0.510000	chr12	130966600	130966800	0.525000
chr4	186501843	186502043	0.385000	chr12	13097400	13097600	0.490000
chr1	22526741	22527141	0.552500	chr12	130979800	130980200	0.585000
chr8	18257027	18257227	0.460000	chr12	13098200	13098400	0.515000
chr6	12364166	12364766	0.445000	chr12	13099000	13099600	0.448333
chr4	56944359	56944559	0.540000	chr12	130994000	130994200	0.605000
chr8	54956048	54956248	0.360000	chr12	130996000	130996200	0.430000
chr6	7050031	7050231	0.400000	chr12	131000000	131000200	0.585000
chr3	132994586	132994786	0.400000	chr12	131002400	131002600	0.550000
chr16	47013852	47014252	0.680000	chr12	13101200	13101600	0.730000
chr5	11178107	11178307	0.375000	chr12	13102400	13102600	0.435000
chr1	147113908	147114108	0.380000	chr12	131035400	131035600	0.545000
chr9	120423828	120424028	0.520000	chr1	21310400	21310600	0.530000
chr1	10899126	10899326	0.540000	chr12	131047400	131047600	0.630000
chr5	142016762	142016962	0.500000	chr12	131071200	131071400	0.570000
chr14	27467017	27467217	0.500000	chr12	131093000	131093200	0.570000
chr4	167363624	167363824	0.320000	chr12	131101800	131102000	0.390000
chr3	52182950	52183150	0.585000	chr12	131104800	131105000	0.630000
chr16	79006924	79007124	0.485000	chr12	131106000	131106200	0.585000
chr2	199245045	199245245	0.545000	chr12	131121800	131122000	0.565000
chr3	117331092	117331292	0.435000	chr12	131128800	131129000	0.675000
chr1	144245696	144245896	0.590000	chr12	131132400	131132600	0.605000
chr3	50468611	50468811	0.515000	chr12	131137800	131138000	0.625000
chr13	101002502	101002702	0.385000	chr12	131143400	131143600	0.420000
chr5	142676228	142676428	0.390000	chr12	131148000	131148200	0.425000
chr17	72180260	72180460	0.480000	chr12	131164200	131164400	0.545000
chr2	222409808	222410008	0.465000	chr12	131194200	131194400	0.560000
chr9	131997343	131997943	0.530000	chr12	131201600	131202200	0.573333
chr18	73328879	73329079	0.425000	chr12	131217200	131217400	0.600000
chrX	53608919	53609119	0.410000	chr12	131222400	131222600	0.530000
chr10	58352313	58352513	0.495000	chr12	131224600	131224800	0.645000
chr1	169326646	169326846	0.355000	chr1	213122600	213122800	0.310000
chr3	45967151	45967351	0.630000	chr12	131226400	131226600	0.645000
chr6	46885916	46888316	0.397917	chr12	131229400	131231800	0.536250
chrY	16987810	16989210	0.379286	chr1	213123600	213125000	0.389286
chr17	5788835	5789035	0.515000	chr12	131237400	131237600	0.535000
chr11	38430694	38430894	0.495000	chr12	131239800	131240000	0.515000
chr15	32786655	32786855	0.425000	chr12	131243000	131243200	0.515000
chr6	15905844	15906044	0.425000	chr12	131248000	131248200	0.510000
chr7	155230901	155231101	0.555000	chr12	131251400	131251600	0.585000
chr9	87456548	87456748	0.485000	chr12	131268200	131268400	0.560000
chr11	10679272	10679472	0.510000	chr12	131284200	131284400	0.665000
chr9	43311587	43311987	0.600000	chr12	131311200	131311600	0.607500
chr13	107201749	107201949	0.470000	chr12	131327800	131328000	0.565000
chr10	47214690	47215090	0.482500	chr12	131341600	131342000	0.612500
chr8	35830519	35830919	0.387500	chr12	131350200	131350600	0.400000
chr8	29674591	29675391	0.402500	chr12	131351200	131352000	0.537500
chr2	5328829	5329029	0.500000	chr12	131358000	131358200	0.510000
chr21	35603909	35604309	0.510000	chr12	131364000	131364400	0.630000
chr4	486134	486334	0.505000	chr12	131392800	131393000	0.600000
chr14	58101618	58101818	0.405000	chr12	131434600	131434800	0.450000
chr16	86877817	86878017	0.525000	chr12	131437000	131437200	0.665000
chr20	56485053	56485453	0.545000	chr12	131438800	131439200	0.592500
chr17	36010629	36011429	0.437500	chr12	131440600	131441400	0.630000
chr12	74184649	74184849	0.545000	chr12	131441800	131442000	0.580000
chr22	11055599	11055799	0.560000	chr12	131452600	131452800	0.590000
chr8	124927736	124927936	0.550000	chr12	131454800	131455000	0.620000
chr9	106919543	106919743	0.375000	chr12	131473800	131474000	0.520000
chr3	41920164	41920364	0.470000	chr12	131474400	131474600	0.585000
chr18	44984138	44984338	0.480000	chr12	13148000	13148200	0.510000
chr11	79047686	79047886	0.400000	chr12	131487800	131488000	0.480000
chr13	82021581	82021781	0.350000	chr12	131493600	131493800	0.545000
chr14	52305451	52305651	0.400000	chr1	213150400	213150600	0.505000
chr2	122462306	122462506	0.515000	chr12	131511400	131511600	0.530000
chr10	107133894	107134094	0.400000	chr12	131530600	131530800	0.445000
chr6	110270268	110270468	0.495000	chr12	131536400	131536600	0.540000
chr12	111987538	111987738	0.360000	chr12	13154200	13154400	0.320000
chr1	37571683	37571883	0.435000	chr1	213154400	213154600	0.480000
chrX	44503693	44503893	0.480000	chr1	213155200	213155400	0.520000
chr22	39372890	39373290	0.462500	chr12	131560200	131560600	0.595000
chr3	150760152	150760352	0.440000	chr12	13156400	13156600	0.420000
chr15	80969228	80969628	0.515000	chr12	131592200	131592600	0.585000
chr8	2370458	2370658	0.490000	chr12	131593000	131593200	0.535000
chr7	109462466	109462666	0.355000	chr12	131598800	131599000	0.660000
chr11	67706224	67706424	0.495000	chr12	131599400	131599600	0.560000
chrX	95119653	95119853	0.495000	chr12	131604600	131604800	0.545000
chr15	64464492	64464892	0.400000	chr12	131605200	131605600	0.500000
chr2	68867247	68867647	0.420000	chr12	131606600	131607000	0.437500
chr16	22364733	22364933	0.410000	chr12	131609200	131609400	0.460000
chr5	179129965	179130165	0.560000	chr12	131620600	131620800	0.570000
chr15	74968374	74968974	0.488333	chr12	131623800	131624400	0.620000
chr9	132578686	132578886	0.550000	chr12	131627200	131627400	0.655000
chr9	97413084	97413484	0.407500	chr12	131637200	131637600	0.637500
chr20	54517639	54517839	0.435000	chr12	131638200	131638400	0.555000
chr20	47958093	47958293	0.475000	chr12	131639000	131639200	0.495000
chr7	41677239	41677639	0.442500	chr12	131642200	131642600	0.602500
chr16	74665938	74666138	0.525000	chr12	131646600	131646800	0.640000
chr8	115425688	115426088	0.345000	chr12	13165600	13166000	0.452500
chr9	7564250	7564450	0.335000	chr12	131673600	131673800	0.340000
chr10	101260469	101260669	0.505000	chr12	131682200	131682400	0.685000
chr4	153751743	153752343	0.441667	chr12	131710600	131711200	0.638333
chrY	26241680	26241880	0.530000	chr12	131711800	131712000	0.600000
chr5	101094826	101095026	0.345000	chr12	131716400	131716600	0.385000
chr1	185290043	185290243	0.470000	chr12	13173600	13173800	0.520000
chr17	69650790	69650990	0.460000	chr1	21317400	21317600	0.635000
chr12	13338286	13338486	0.380000	chr12	131745000	131745200	0.400000
chr2	102661145	102661345	0.375000	chr12	131755400	131755600	0.490000
chr3	52318406	52318606	0.510000	chr12	131766600	131766800	0.525000
chr7	132181934	132182534	0.523333	chr12	131773600	131774200	0.555000
chr15	55998338	55998538	0.460000	chr12	131784000	131784200	0.485000
chr19	6454046	6454246	0.590000	chr12	13179800	13180000	0.610000
chr7	65936296	65936896	0.430000	chr12	131804000	131804600	0.476667
chr15	32044468	32044668	0.485000	chr12	131808800	131809000	0.680000
chr12	32130620	32130820	0.365000	chr12	131815200	131815400	0.415000
chr12	11432710	11432910	0.425000	chr12	131819200	131819400	0.465000
chr5	14258550	14258750	0.550000	chr12	131828200	131828400	0.735000
chr10	82377140	82377940	0.440000	chr12	131828800	131829600	0.715000
chr4	130051507	130051707	0.550000	chr12	131830400	131830600	0.785000
chr16	83538022	83538222	0.380000	chr12	131831000	131831200	0.640000
chr6	3650860	3651060	0.560000	chr12	131832800	131833000	0.630000
chr1	221644124	221644324	0.450000	chr12	131833800	131834000	0.555000
chr3	122514246	122514446	0.700000	chr12	131851400	131851600	0.710000
chr13	100881436	100881636	0.530000	chr12	131852000	131852200	0.685000
chr12	111194913	111195113	0.575000	chr12	131853000	131853200	0.630000
chr5	162163729	162163929	0.540000	chr1	21318600	21318800	0.565000
chr2	47707852	47708052	0.540000	chr12	131861000	131861200	0.600000
chr6	38189999	38190399	0.497500	chr12	131863000	131863400	0.605000
chr3	90052403	90052603	0.380000	chr12	131867600	131867800	0.500000
chr5	136194302	136194502	0.510000	chr12	131872200	131872400	0.630000
chr12	46993963	46994163	0.420000	chr12	131872800	131873000	0.470000
chr5	43995474	43995874	0.322500	chr12	131878400	131878800	0.425000
chr9	16972755	16972955	0.450000	chr12	131883200	131883400	0.515000
chr21	43276955	43277155	0.600000	chr12	131894400	131894600	0.790000
chr10	85524059	85524659	0.425000	chr12	131896000	131896600	0.711667
chr12	104362494	104362694	0.420000	chr12	131897000	131897200	0.645000
chr1	5829026	5829226	0.535000	chr12	131902000	131902200	0.690000
chr16	67887417	67888017	0.518333	chr12	131912600	131913200	0.675000
chr20	61333723	61333923	0.560000	chr12	131916800	131917000	0.655000
chr11	63116275	63116475	0.405000	chr12	131923400	131923600	0.560000
chrX	38994684	38994884	0.420000	chr12	131924600	131924800	0.575000
chr5	122867753	122868153	0.440000	chr12	131925800	131926200	0.472500
chr7	142331120	142331320	0.590000	chr12	131929000	131929200	0.740000
chr1	229568496	229569096	0.498333	chr12	131929800	131930400	0.716667
chr12	78320257	78320457	0.335000	chr12	131948200	131948400	0.340000
chr8	118068321	118068721	0.430000	chr12	131948800	131949200	0.442500
chr16	80747474	80747874	0.495000	chr12	131949600	131950000	0.770000
chr6	7055787	7056787	0.494000	chr12	131950400	131951400	0.577000
chr3	85857660	85858060	0.322500	chr12	131955800	131956200	0.517500
chr2	114392154	114392354	0.410000	chr12	131958200	131958400	0.530000
chr1	15132251	15132651	0.452500	chr12	13196400	13196800	0.455000
chr6	160588271	160588671	0.425000	chr12	131975200	131975600	0.450000
chr7	87226984	87227184	0.435000	chr12	131980400	131980600	0.440000
chr12	30508612	30509212	0.401667	chr12	131985200	131985800	0.518333
chr1	45210454	45210654	0.460000	chr12	131987000	131987200	0.575000
chr10	23768526	23769326	0.443750	chr1	21320000	21320800	0.491250
chr12	118989011	118989611	0.498333	chr12	132001200	132001800	0.525000
chr1	95094300	95094500	0.490000	chr12	13201000	13201200	0.505000
chr11	87011931	87012131	0.450000	chr12	132018600	132018800	0.545000
chr12	3127814	3128014	0.515000	chr12	132023800	132024000	0.595000
chr9	134103017	134103217	0.560000	chr12	132051800	132052000	0.575000
chr17	75059503	75059903	0.537500	chr12	132060400	132060800	0.540000
chr7	6558272	6558472	0.565000	chr12	132063600	132063800	0.585000
chr17	34622394	34622594	0.510000	chr12	132066400	132066600	0.545000
chr1	174096279	174096679	0.405000	chr12	132071000	132071400	0.457500
chr2	97620634	97620834	0.445000	chr12	132073400	132073600	0.490000
chr7	32844592	32844992	0.447500	chr12	132076800	132077200	0.497500
chr17	76659798	76659998	0.570000	chr12	132080600	132080800	0.620000
chr3	195799617	195801017	0.437143	chr12	132084200	132085600	0.648571
chr5	143728477	143728677	0.325000	chr12	132086800	132087000	0.435000
chr9	94170010	94170210	0.365000	chr12	13209600	13209800	0.370000
chr17	70078718	70078918	0.415000	chr12	132115600	132115800	0.555000
chr4	164982926	164983126	0.555000	chr12	132117600	132117800	0.690000
chr3	67314619	67314819	0.355000	chr1	21321200	21321400	0.520000
chr3	104497157	104497357	0.350000	chr12	13212200	13212400	0.445000
chr13	87161137	87161337	0.325000	chr12	132125000	132125200	0.415000
chr14	53007261	53008061	0.418750	chr12	132133800	132134600	0.631250
chr8	90565680	90565880	0.460000	chr12	132136600	132136800	0.515000
chr3	45557909	45558109	0.495000	chr12	132137200	132137400	0.515000
chr18	24917693	24917893	0.555000	chr12	132137800	132138000	0.585000
chr5	10604167	10604367	0.530000	chr12	132139200	132139400	0.655000
chr22	36623234	36624234	0.472000	chr12	132143400	132144400	0.743000
chr15	32438745	32438945	0.615000	chr12	132144800	132145000	0.680000
chr4	172807771	172807971	0.475000	chr12	132149000	132149200	0.655000
chr7	157106507	157106707	0.505000	chr12	132149600	132149800	0.675000
chr7	142957157	142957357	0.475000	chr12	132154000	132154200	0.645000
chr2	97700662	97701062	0.552500	chr12	132160200	132160600	0.625000
chr7	134796279	134796879	0.456667	chr12	132161200	132161800	0.650000
chr11	7439363	7439763	0.525000	chr12	132162600	132163000	0.597500
chr17	68693651	68693851	0.430000	chr12	132164000	132164200	0.550000
chr9	89218286	89218486	0.405000	chr12	132179000	132179200	0.560000
chr6	33868635	33869035	0.470000	chr12	132185800	132186200	0.487500
chr17	8536451	8536651	0.400000	chr12	132189600	132189800	0.765000
chr1	176434402	176434602	0.455000	chr12	132190200	132190400	0.625000
chr14	74646106	74646306	0.480000	chr12	132194200	132194400	0.585000
chr1	61995669	61995869	0.390000	chr1	21322000	21322200	0.545000
chr11	120205671	120205871	0.485000	chr12	132219000	132219200	0.605000
chr14	104242954	104243154	0.490000	chr12	13222200	13222400	0.585000
chr10	14047353	14047553	0.450000	chr12	132222600	132222800	0.560000
chr12	20113710	20113910	0.490000	chr12	132248600	132248800	0.510000
chr8	37787580	37787780	0.580000	chr12	132268800	132269000	0.635000
chr7	154166448	154166648	0.510000	chr12	132275200	132275400	0.615000
chr18	343080	343280	0.545000	chr12	132279200	132279400	0.570000
chr12	46497240	46497840	0.420000	chr1	21322800	21323400	0.496667
chrX	84744458	84744858	0.500000	chr12	132342400	132342800	0.610000
chr17	72259875	72260075	0.490000	chr12	132393400	132393600	0.595000
chr1	54267318	54267718	0.537500	chr12	132394000	132394400	0.660000
chr10	69602973	69603173	0.455000	chr1	2132400	2132600	0.610000
chr3	130797238	130797438	0.525000	chr12	132414000	132414200	0.670000
chr9	135752615	135752815	0.530000	chr12	132415000	132415200	0.685000
chr7	103442929	103443129	0.445000	chr12	132422400	132422600	0.565000
chr22	37080502	37081102	0.553333	chr12	132423400	132424000	0.663333
chr17	64934079	64934279	0.600000	chr12	132428200	132428400	0.650000
chr11	103326274	103326474	0.605000	chr12	132429200	132429400	0.640000
chr1	2935520	2935720	0.570000	chr12	132430400	132430600	0.675000
chr1	21297316	21297716	0.520000	chr12	132433800	132434200	0.657500
chrX	94047349	94047549	0.505000	chr12	132439600	132439800	0.535000
chr17	2520952	2522152	0.502500	chr1	21324400	21325600	0.530833
chr16	30006009	30006209	0.610000	chr12	132445000	132445200	0.630000
chr19	8929784	8929984	0.520000	chr12	132446000	132446200	0.625000
chr1	60698779	60699179	0.412500	chr12	132448000	132448400	0.597500
chr19	38859192	38859392	0.565000	chr12	132454800	132455000	0.660000
chr9	43527448	43528048	0.370000	chr12	132467600	132468200	0.500000
chr4	41615889	41616089	0.460000	chr12	132471200	132471400	0.510000
chr6	69960804	69961004	0.505000	chr12	132475400	132475600	0.585000
chr13	59079584	59079784	0.345000	chr12	132477200	132477400	0.645000
chr11	111363089	111363289	0.555000	chr12	132479000	132479200	0.675000
chr4	154047860	154048060	0.440000	chr12	132482000	132482200	0.630000
chr8	144098519	144098719	0.575000	chr12	132488600	132488800	0.640000
chr4	27337751	27337951	0.515000	chr12	132489200	132489400	0.730000
chr11	130466350	130466550	0.500000	chr12	132489800	132490000	0.820000
chr10	121220352	121221152	0.433750	chr12	132490600	132491400	0.672500
chr5	71229887	71230087	0.435000	chr12	132491800	132492000	0.650000
chr9	135634889	135635089	0.480000	chr12	132493800	132494000	0.615000
chr5	149086633	149086833	0.455000	chr12	132494400	132494600	0.675000
chr5	20581403	20581603	0.220000	chr12	1325000	1325200	0.310000
chr14	65912194	65912794	0.431667	chr12	132500200	132500800	0.646667
chr12	132111963	132112163	0.610000	chr12	132501400	132501600	0.660000
chr6	116369996	116370196	0.540000	chr12	132502600	132502800	0.670000
chr18	35634799	35635199	0.405000	chr12	132503800	132504200	0.632500
chr4	71168285	71168485	0.545000	chr12	132505200	132505400	0.650000
chr1	86523190	86523590	0.497500	chr12	132506800	132507200	0.672500
chr1	20283215	20283415	0.460000	chr12	132515000	132515200	0.575000
chr2	213043541	213043941	0.465000	chr12	132516200	132516600	0.535000
chr10	73955284	73955484	0.520000	chr12	132519400	132519600	0.545000
chr11	83419465	83419665	0.530000	chr12	132520600	132520800	0.640000
chr15	96386468	96386668	0.545000	chr12	132524000	132524200	0.660000
chr6	145881681	145881881	0.385000	chr12	132530000	132530200	0.530000
chr19	40849658	40849858	0.595000	chr12	132538000	132538200	0.645000
chr19	33604148	33604348	0.495000	chr12	132555000	132555200	0.550000
chrX	66188471	66188671	0.460000	chr12	13255800	13256000	0.645000
chr3	136555422	136555622	0.505000	chr12	132558400	132558600	0.560000
chr5	178221881	178222081	0.535000	chr12	132559000	132559200	0.635000
chr9	138270049	138272449	0.491667	chr12	132559800	132562200	0.712083
chr11	118391563	118391763	0.545000	chr12	132572200	132572400	0.690000
chr5	77864657	77864857	0.425000	chr12	132594000	132594200	0.600000
chr18	40836720	40837720	0.424000	chr12	132598000	132599000	0.744000
chr10	44034530	44034730	0.445000	chr12	132600600	132600800	0.535000
chr2	19301864	19302064	0.535000	chr12	132602600	132602800	0.645000
chr7	133139539	133139739	0.520000	chr12	132604000	132604200	0.685000
chr10	51220696	51220896	0.255000	chr1	213260800	213261000	0.370000
chr19	33055264	33055464	0.520000	chr12	132615000	132615200	0.565000
chr4	2019428	2019628	0.590000	chr12	132620000	132620200	0.675000
chr5	67375229	67375829	0.485000	chr12	132620600	132621200	0.641667
chr6	47617902	47618502	0.428333	chr12	132621800	132622400	0.633333
chr10	129860109	129860509	0.527500	chr12	132622800	132623200	0.592500
chr11	114102858	114103058	0.445000	chr12	132638800	132639000	0.505000
chr7	26327086	26327286	0.480000	chr12	132641000	132641200	0.540000
chr13	33386677	33386877	0.490000	chr12	132658600	132658800	0.495000
chr1	154838695	154838895	0.475000	chr12	132660200	132660400	0.520000
chr2	201100675	201100875	0.490000	chr12	132663000	132663200	0.535000
chr3	22738231	22738431	0.430000	chr12	132685200	132685400	0.470000
chr10	64088791	64088991	0.485000	chr12	132686200	132686400	0.600000
chr11	70894868	70895268	0.535000	chr12	132687200	132687600	0.750000
chr8	20669964	20670164	0.505000	chr12	132688000	132688200	0.780000
chr9	132947165	132947365	0.575000	chr12	132689200	132689400	0.655000
chr3	139521880	139522280	0.452500	chr12	132695400	132695800	0.555000
chr4	4748650	4748850	0.485000	chr12	132710600	132710800	0.765000
chr2	54904467	54905067	0.456667	chr12	132711200	132711800	0.615000
chr1	171327306	171327506	0.435000	chr12	132718200	132718400	0.640000
chr9	82817360	82817960	0.440000	chr12	132723600	132724200	0.455000
chr6	145941612	145941812	0.475000	chr12	13275400	13275600	0.570000
chr6	15936334	15936534	0.430000	chr12	132754600	132754800	0.570000
chr15	25843041	25843241	0.575000	chr12	132757400	132757600	0.585000
chr5	159917521	159919121	0.453125	chr12	132760800	132762400	0.716875
chr1	13638519	13638719	0.485000	chr12	132765400	132765600	0.535000
chr20	32998630	32998830	0.490000	chr12	132766800	132767000	0.510000
chr11	30736510	30736710	0.495000	chr12	132768400	132768600	0.525000
chr9	110999310	110999510	0.450000	chr12	132770200	132770400	0.505000
chrX	75733351	75733551	0.520000	chr12	132771600	132771800	0.525000
chr15	81850097	81850297	0.425000	chr12	132772600	132772800	0.510000
chr16	820256	820656	0.562500	chr12	13278200	13278600	0.607500
chr10	71627582	71627782	0.635000	chr12	132788800	132789000	0.665000
chr4	17724984	17725384	0.482500	chr12	132804400	132804800	0.612500
chr2	136186944	136187144	0.520000	chr12	132807800	132808000	0.695000
chr1	85000012	85000412	0.392500	chr12	132809400	132809800	0.507500
chr12	42749376	42749976	0.430000	chr12	132810600	132811200	0.521667
chr7	14728186	14728386	0.370000	chr12	132812800	132813000	0.415000
chr14	60774179	60774379	0.415000	chr12	132818600	132818800	0.455000
chr11	36788524	36788724	0.485000	chr12	132820200	132820400	0.490000
chr5	150448652	150448852	0.465000	chr12	132824200	132824400	0.475000
chr2	223745395	223745595	0.450000	chr12	132827800	132828000	0.485000
chr8	22025410	22025610	0.595000	chr12	132828400	132828600	0.625000
chr7	78436184	78436384	0.450000	chr12	132829000	132829200	0.615000
chr22	32587065	32587265	0.485000	chr12	132834200	132834400	0.570000
chr15	89223056	89223456	0.492500	chr12	132835400	132835800	0.525000
chr7	20420257	20420657	0.397500	chr12	1328400	1328800	0.432500
chr2	38529397	38529597	0.550000	chr12	132847400	132847600	0.570000
chr15	64579303	64579703	0.510000	chr12	132858800	132859200	0.592500
chr6	29459376	29460176	0.442500	chr12	132866400	132867200	0.478750
chr20	24897619	24897819	0.460000	chr12	132873000	132873200	0.570000
chr11	36248556	36248956	0.402500	chr12	13288400	13288800	0.467500
chr16	57456458	57456858	0.565000	chr12	132887600	132888000	0.632500
chr17	36402151	36402351	0.550000	chr12	132904800	132905000	0.700000
chr9	34977214	34977614	0.590000	chr12	132908400	132908800	0.642500
chr14	59818753	59819953	0.583333	chr12	132955800	132957000	0.621667
chr16	71784497	71784697	0.480000	chr1	21329600	21329800	0.495000
chr5	131268026	131268226	0.470000	chr12	132964000	132964200	0.515000
chr21	23917937	23918137	0.545000	chr12	132977000	132977200	0.605000
chr1	236455781	236455981	0.535000	chr12	132986200	132986400	0.655000
chr6	42117085	42117285	0.455000	chr12	133037400	133037600	0.745000
chrX	138935020	138935220	0.485000	chr12	133038400	133038600	0.490000
chr16	46898419	46899819	0.498571	chr12	133079600	133081000	0.558571
chr20	22321765	22322765	0.358000	chr12	133129800	133130800	0.667000
chr9	69971887	69972087	0.460000	chr12	13316600	13316800	0.510000
chr3	7131475	7131675	0.455000	chr12	133181400	133181600	0.600000
chrX	98385011	98385211	0.340000	chr1	21332000	21332200	0.565000
chr5	87165984	87166584	0.438333	chr1	2133200	2133800	0.701667
chr15	52235850	52236050	0.440000	chr1	213327400	213327600	0.490000
chr1	209402335	209402535	0.460000	chr1	213332600	213332800	0.520000
chr13	41962333	41963133	0.411250	chr1	21334200	21335000	0.592500
chr10	72240544	72240744	0.520000	chr1	21335800	21336000	0.620000
chr3	57770261	57770461	0.430000	chr12	13362400	13362600	0.505000
chr18	22679930	22680130	0.375000	chr1	213374400	213374600	0.505000
chr8	20460450	20460650	0.460000	chr1	213376000	213376200	0.470000
chr2	74817348	74817748	0.387500	chr1	21338000	21338400	0.532500
chr5	126678614	126678814	0.520000	chr12	13397000	13397200	0.580000
chr16	66612239	66612439	0.485000	chr1	21340600	21340800	0.550000
chr2	74056920	74057120	0.525000	chr1	21341600	21341800	0.535000
chr3	181163753	181163953	0.300000	chr1	21343200	21343400	0.465000
chr5	176997560	176997760	0.450000	chr12	13440000	13440200	0.470000
chr22	24427396	24427596	0.630000	chr1	21344800	21345000	0.685000
chrX	55747835	55748235	0.620000	chr1	21345400	21345800	0.750000
chr15	47180104	47180504	0.410000	chr1	21353400	21353800	0.460000
chr17	33297445	33297645	0.470000	chr12	13536600	13536800	0.510000
chr20	30345218	30345418	0.420000	chr12	13537800	13538000	0.445000
chr12	44839747	44839947	0.430000	chr1	21354600	21354800	0.440000
chr5	109137130	109137330	0.420000	chr12	13569400	13569600	0.455000
chrX	130513405	130513605	0.420000	chr1	213573000	213573200	0.410000
chr6	31986407	31986807	0.337500	chr1	213604400	213604800	0.542500
chr15	65550965	65551565	0.446667	chr1	213605600	213606200	0.461667
chr17	23370377	23370577	0.415000	chr1	213622800	213623000	0.525000
chr2	202735506	202735706	0.340000	chr1	21365200	21365400	0.345000
chr12	99689438	99689638	0.415000	chr12	13661400	13661600	0.450000
chr5	8376440	8376640	0.420000	chr1	213670400	213670600	0.435000
chr19	49915238	49915438	0.555000	chr1	21368600	21368800	0.560000
chr4	121765402	121765602	0.505000	chr1	21370600	21370800	0.540000
chr11	111852393	111852593	0.490000	chr1	213712200	213712400	0.550000
chr7	28332461	28332661	0.470000	chr1	213719600	213719800	0.575000
chr8	108040494	108040694	0.405000	chr1	213723400	213723600	0.450000
chr8	58289260	58289460	0.405000	chr1	213725200	213725400	0.475000
chr20	3503866	3504066	0.380000	chr12	13739800	13740000	0.455000
chr1	55564349	55564549	0.410000	chr1	213762200	213762400	0.490000
chr4	18748744	18748944	0.320000	chr1	213784000	213784200	0.470000
chr11	90885235	90885435	0.365000	chr1	213788400	213788600	0.445000
chr1	81723072	81723272	0.430000	chr1	21381400	21381600	0.515000
chr14	33069865	33070065	0.365000	chr12	1382200	1382400	0.445000
chr3	188409047	188409247	0.410000	chr1	21384600	21384800	0.420000
chr9	44663303	44663503	0.360000	chr1	213852200	213852400	0.395000
chr12	96939827	96940027	0.380000	chr1	21385600	21385800	0.415000
chrX	34561044	34561244	0.435000	chr12	13864200	13864400	0.500000
chr3	165481538	165482138	0.398333	chr1	21389400	21390000	0.428333
chr1	121661228	121661428	0.425000	chr1	213899600	213899800	0.455000
chr2	161721125	161721325	0.345000	chr12	13937800	13938000	0.380000
chr12	107177167	107177367	0.395000	chr12	13941800	13942000	0.430000
chr16	18422637	18422837	0.490000	chr12	13962800	13963000	0.575000
chr7	26070192	26070392	0.335000	chr1	21396600	21396800	0.340000
chr17	19345771	19345971	0.550000	chr1	21397800	21398000	0.575000
chr15	59745328	59745528	0.510000	chr1	2139800	2140000	0.555000
chr13	27954025	27954425	0.647500	chr1	213985200	213985600	0.650000
chr7	141799656	141799856	0.475000	chr1	213987800	213988000	0.500000
chr4	138316006	138316206	0.325000	chr1	214002600	214002800	0.390000
chr4	150679292	150679692	0.372500	chr1	214003200	214003600	0.380000
chr11	69036948	69037148	0.420000	chr1	214019000	214019200	0.470000
chr14	15983852	15984052	0.000000	chr12	1402000	1402200	0.280000
chr8	116142839	116143039	0.430000	chr12	14111400	14111600	0.495000
chr4	13878582	13878782	0.480000	chr1	214123200	214123400	0.485000
chr11	6629133	6629333	0.450000	chr1	214125000	214125200	0.455000
chr6	98030574	98030774	0.445000	chr12	14157200	14157400	0.455000
chr19	28825505	28825705	0.310000	chr12	14169400	14169600	0.410000
chr13	80618891	80619091	0.395000	chr12	14171200	14171400	0.405000
chr5	89156559	89156759	0.350000	chr12	14186000	14186200	0.400000
chr14	62131258	62131458	0.405000	chr1	214214000	214214200	0.440000
chr6	119623782	119624182	0.347500	chr12	1421400	1421800	0.445000
chr1	149139605	149139805	0.360000	chr12	14216400	14216600	0.365000
chr13	48693532	48693732	0.365000	chr12	14221200	14221400	0.415000
chr10	93617515	93617715	0.500000	chr1	214229800	214230000	0.585000
chr17	43937036	43937236	0.390000	chr12	14235200	14235400	0.415000
chr17	46089715	46090315	0.398333	chr12	14239600	14240200	0.405000
chr2	236726651	236726851	0.390000	chr1	214244400	214244600	0.470000
chr3	4884873	4885073	0.325000	chr12	14252800	14253000	0.355000
chr3	174813595	174814595	0.369000	chr12	14255800	14256800	0.410000
chr10	101232884	101233484	0.445000	chr12	14257800	14258400	0.495000
chr11	123301023	123302023	0.515000	chr12	14260000	14261000	0.525000
chr8	38524803	38525003	0.510000	chr1	214261600	214261800	0.595000
chr10	89653780	89654180	0.362500	chr12	14264800	14265200	0.395000
chr6	17152928	17153128	0.340000	chr12	14267600	14267800	0.375000
chr6	134906383	134907383	0.420000	chr12	14273200	14274200	0.434000
chr11	4331706	4331906	0.415000	chr12	14276000	14276200	0.455000
chr10	103735456	103736056	0.568333	chr1	21428000	21428600	0.768333
chr11	100698264	100698464	0.555000	chr1	2142800	2143000	0.620000
chr5	142362326	142362926	0.470000	chr1	214280400	214281000	0.590000
chr12	12839021	12839821	0.446250	chr1	214281400	214282200	0.590000
chr5	60210634	60210834	0.335000	chr12	14283600	14283800	0.410000
chr17	20020415	20020815	0.477500	chr12	14284200	14284600	0.490000
chr12	28456242	28456442	0.350000	chr12	14291000	14291200	0.355000
chr2	204919439	204919639	0.315000	chr1	214292400	214292600	0.410000
chr9	22697526	22697726	0.380000	chr12	1430200	1430400	0.425000
chrX	152346545	152346745	0.315000	chr1	214310800	214311000	0.350000
chr8	126797913	126798113	0.345000	chr12	14315000	14315200	0.385000
chr4	173987190	173987390	0.440000	chr12	14317800	14318000	0.480000
chr14	97839555	97839755	0.475000	chr1	214326600	214326800	0.560000
chrX	124295252	124295452	0.350000	chr1	214327400	214327600	0.345000
chr7	146633544	146633744	0.410000	chr12	14327800	14328000	0.435000
chr4	62616334	62616534	0.365000	chr1	214329000	214329200	0.495000
chr12	49280994	49281194	0.460000	chr1	214332000	214332200	0.520000
chr10	109627692	109627892	0.410000	chr1	214333000	214333200	0.495000
chr1	179106025	179106225	0.370000	chr12	14355200	14355400	0.500000
chr14	101216501	101216701	0.435000	chr12	1436200	1436400	0.440000
chrX	69235541	69236141	0.378333	chr1	214362200	214362800	0.481667
chr1	177719823	177720023	0.360000	chr12	14362400	14362600	0.320000
chr2	44758090	44758290	0.455000	chr12	14365400	14365600	0.505000
chr21	21872094	21872294	0.360000	chr12	14366000	14366200	0.435000
chr2	181066276	181066476	0.350000	chr12	14367400	14367600	0.375000
chr9	131168877	131169077	0.360000	chr12	14373400	14373600	0.380000
chr8	45078010	45078210	0.400000	chr12	14385200	14385400	0.455000
chr16	19499791	19499991	0.500000	chr1	21438800	21439000	0.505000
chr4	190186109	190186309	0.310000	chr12	14391000	14391200	0.340000
chrX	121780123	121781123	0.344000	chr12	14394400	14395400	0.358000
chr1	84291896	84292096	0.435000	chr12	14396200	14396400	0.445000
chr10	106669117	106669317	0.410000	chr12	1439800	1440000	0.425000
chr17	32425665	32425865	0.355000	chr1	21440000	21440200	0.690000
chr22	29033105	29033305	0.530000	chr12	144000	144200	0.580000
chr8	14384920	14385120	0.380000	chr12	14403800	14404000	0.410000
chr10	77781743	77782143	0.560000	chr1	21440600	21441000	0.602500
chr2	135367752	135367952	0.255000	chr12	14408400	14408600	0.370000
chr1	150789156	150789356	0.380000	chr12	14411200	14411400	0.385000
chr20	36568076	36568276	0.415000	chr12	14415000	14415200	0.455000
chr13	51524683	51524883	0.390000	chr12	14416800	14417000	0.405000
chr12	81660303	81660503	0.400000	chr12	14417800	14418000	0.410000
chr2	212814297	212814497	0.325000	chr12	14418600	14418800	0.355000
chr3	172286488	172286688	0.385000	chr1	214419800	214420000	0.450000
chr6	47465406	47466206	0.403750	chr1	214427800	214428600	0.413750
chr12	7520245	7520445	0.285000	chr1	214436800	214437000	0.340000
chr5	29001751	29002151	0.425000	chr1	214439400	214439800	0.432500
chr11	79722836	79723036	0.265000	chr1	214441200	214441400	0.375000
chr5	78420896	78421096	0.235000	chr12	14443600	14443800	0.325000
chr6	60664900	60665100	0.415000	chr1	214446000	214446200	0.390000
chr7	45970526	45970726	0.470000	chr12	14454200	14454400	0.485000
chr10	19850388	19850588	0.350000	chr1	214455600	214455800	0.380000
chr1	177416710	177416910	0.505000	chr1	214464600	214464800	0.585000
chr15	66539734	66539934	0.375000	chr12	14493800	14494000	0.430000
chr9	4267057	4267457	0.422500	chr12	14506200	14506600	0.445000
chr2	86870920	86871120	0.380000	chr1	21452200	21452400	0.420000
chr2	56086646	56086846	0.405000	chr1	214531600	214531800	0.410000
chr1	153175395	153175595	0.510000	chr1	21454000	21454200	0.530000
chr6	36327694	36327894	0.430000	chr1	21455000	21455200	0.570000
chr10	125276338	125277138	0.427500	chr1	214551000	214551800	0.715000
chr19	6232498	6232698	0.440000	chr12	14554600	14554800	0.500000
chr4	147339451	147339651	0.495000	chr1	214558000	214558200	0.535000
chr5	55997484	55997684	0.425000	chr12	14558600	14558800	0.445000
chr11	94512976	94513176	0.360000	chr12	14562400	14562600	0.360000
chr7	137000885	137001885	0.414000	chr12	14567400	14568400	0.646000
chrX	152830140	152830340	0.380000	chr12	14577400	14577600	0.405000
chr7	36466009	36466209	0.450000	chr12	14578800	14579000	0.520000
chr6	83856709	83856909	0.265000	chr1	214585200	214585400	0.350000
chr13	56727786	56727986	0.295000	chr12	14602200	14602400	0.355000
chr20	48078408	48079008	0.508333	chr1	214602800	214603400	0.568333
chr10	15301617	15301817	0.485000	chr1	214604000	214604200	0.555000
chr3	156366999	156367199	0.345000	chr12	14607600	14607800	0.350000
chr15	54132319	54132519	0.445000	chr12	14613800	14614000	0.460000
chr5	47852597	47852797	0.365000	chr12	14614800	14615000	0.485000
chrX	145279675	145279875	0.320000	chr1	214617400	214617600	0.325000
chr8	38301574	38301774	0.310000	chr12	14622000	14622200	0.410000
chr8	134059042	134059242	0.355000	chr1	214628200	214628400	0.365000
chr8	140880836	140881036	0.485000	chr12	14630200	14630400	0.505000
chr1	232336021	232336221	0.500000	chr12	1463200	1463400	0.550000
chr3	120732324	120732524	0.325000	chr1	214632200	214632400	0.405000
chr13	22401686	22401886	0.365000	chr1	214637800	214638000	0.390000
chr17	47944935	47945135	0.440000	chr1	214638600	214638800	0.530000
chr18	20362365	20363165	0.393750	chr1	214640400	214641200	0.401250
chr3	57505294	57505494	0.335000	chr1	214641600	214641800	0.360000
chr9	3012710	3012910	0.370000	chr12	14643400	14643600	0.385000
chr14	32546866	32547066	0.385000	chr12	14644400	14644600	0.420000
chr1	248413836	248414036	0.425000	chr1	2146600	2146800	0.490000
chr3	4732958	4733158	0.430000	chr1	214661000	214661200	0.455000
chr15	60407222	60407422	0.350000	chr12	14664600	14664800	0.355000
chr5	7058878	7059078	0.445000	chr1	214678400	214678600	0.470000
chr14	26781448	26781648	0.390000	chr12	14681200	14681400	0.345000
chr1	55258741	55258941	0.465000	chr1	21468600	21468800	0.505000
chrX	24580664	24580864	0.445000	chr12	14691600	14691800	0.490000
chr17	65801084	65801284	0.495000	chr1	214700000	214700200	0.525000
chr10	81887164	81887364	0.405000	chr12	14702000	14702200	0.415000
chr2	88596306	88596506	0.370000	chr12	14711000	14711200	0.420000
chr5	131349900	131350100	0.205000	chr12	14717000	14717200	0.385000
chr3	115679985	115680185	0.380000	chr12	14723800	14724000	0.480000
chr12	27150269	27150469	0.380000	chr12	1473600	1473800	0.445000
chr14	71885029	71885229	0.400000	chr12	14756400	14756600	0.530000
chr10	102383600	102383800	0.535000	chr12	14770200	14770400	0.585000
chr7	62774234	62774434	0.395000	chr12	14771000	14771200	0.550000
chr4	13552105	13552705	0.401667	chr12	14771600	14772200	0.420000
chr13	41493643	41493843	0.505000	chr12	14774200	14774400	0.555000
chr12	51081450	51082050	0.366667	chr12	14775200	14775800	0.435000
chr20	18530852	18531652	0.497500	chr12	14803000	14803800	0.560000
chr2	100209855	100210055	0.340000	chr1	214809000	214809200	0.410000
chr1	152389992	152390192	0.440000	chr12	14811200	14811400	0.475000
chr3	21761971	21762171	0.510000	chr1	214823600	214823800	0.575000
chr3	93242780	93242980	0.385000	chr12	14829000	14829200	0.470000
chr8	39998146	39998346	0.365000	chr12	14834200	14834400	0.320000
chr7	71335508	71336108	0.398333	chr12	14835200	14835800	0.433333
chr11	88328437	88328637	0.325000	chr12	14836400	14836600	0.390000
chr14	49658923	49659123	0.375000	chr12	14837000	14837200	0.435000
chr9	73081223	73082023	0.408750	chr12	14843000	14843800	0.475000
chr7	94384958	94385158	0.375000	chr12	14845400	14845600	0.450000
chr1	191631606	191631806	0.355000	chr12	14846200	14846400	0.365000
chr11	31447582	31447782	0.330000	chr12	14854200	14854400	0.355000
chr12	80019130	80019330	0.385000	chr1	214868800	214869000	0.455000
chr3	160979960	160980160	0.480000	chr12	14869600	14869800	0.550000
chrX	97827990	97828190	0.375000	chr1	2148800	2149000	0.565000
chr3	60262360	60262560	0.395000	chr12	14884600	14884800	0.480000
chr18	73465859	73466059	0.505000	chr12	14886000	14886200	0.525000
chr15	94692281	94692481	0.480000	chr1	21488800	21489000	0.580000
chr8	29093068	29093268	0.400000	chr12	1489000	1489200	0.530000
chr3	109402705	109402905	0.420000	chr12	14892800	14893000	0.460000
chr7	10474267	10474667	0.347500	chr12	14896800	14897200	0.392500
chr2	95901244	95901444	0.415000	chr1	214900000	214900200	0.475000
chr6	138088040	138088240	0.375000	chr1	214901800	214902000	0.390000
chr6	122022608	122022808	0.385000	chr12	14902600	14902800	0.400000
chr14	25533300	25533700	0.410000	chr1	21490800	21491200	0.550000
chr6	56770943	56771143	0.375000	chr12	14920800	14921000	0.450000
chr4	118716289	118716489	0.470000	chr1	214921400	214921600	0.500000
chr8	46550788	46550988	0.420000	chr12	1492200	1492400	0.510000
chr10	65685803	65686003	0.440000	chr12	14937800	14938000	0.510000
chr9	94461742	94462342	0.386667	chr1	214938800	214939400	0.383333
chr4	187536161	187536361	0.385000	chr12	14939400	14939600	0.415000
chr9	113904356	113904756	0.370000	chr1	214943000	214943400	0.382500
chr8	116193256	116193456	0.385000	chr1	214948200	214948400	0.425000
chr3	189179613	189179813	0.385000	chr12	14948800	14949000	0.470000
chr14	100922029	100922229	0.330000	chr12	14952400	14952600	0.425000
chr16	47697883	47698483	0.405000	chr12	14956200	14956800	0.438333
chr3	178621899	178623099	0.390000	chr12	14957800	14959000	0.421667
chr4	176261323	176261523	0.355000	chr12	14959400	14959600	0.380000
chr10	15110944	15111944	0.425000	chr12	14960800	14961800	0.454000
chr19	22085515	22085715	0.320000	chr12	14962200	14962400	0.335000
chr2	221326491	221326691	0.470000	chr12	14975600	14975800	0.495000
chr9	123881008	123881408	0.347500	chr12	14976600	14977000	0.375000
chr2	219781951	219782951	0.429000	chr12	14981000	14982000	0.432000
chr7	62917904	62918704	0.380000	chr12	14982600	14983400	0.411250
chr1	123875778	123875978	0.380000	chr12	14988200	14988400	0.390000
chr3	141593464	141593664	0.435000	chr12	14989800	14990000	0.490000
chr1	29269617	29269817	0.420000	chr12	14993600	14993800	0.480000
chr11	120342989	120343189	0.250000	chr12	14994600	14994800	0.385000
chr14	43127558	43127758	0.300000	chr12	14996000	14996200	0.305000
chr5	160699344	160699544	0.415000	chr12	14999800	15000000	0.440000
chr6	40345389	40345589	0.620000	chr12	1500400	1500600	0.655000
chr4	24765410	24765610	0.440000	chr12	15009400	15009600	0.445000
chr1	80706562	80706762	0.440000	chr12	15011200	15011400	0.480000
chr2	209497707	209497907	0.450000	chr12	1504400	1504600	0.480000
chr2	108041541	108041741	0.420000	chr12	15050800	15051000	0.430000
chr12	127600517	127600717	0.390000	chr1	215058800	215059000	0.405000
chr14	47055220	47055420	0.375000	chr1	215076400	215076600	0.485000
chr4	88640358	88640758	0.430000	chr1	215082600	215083000	0.712500
chr13	95474738	95475138	0.555000	chr1	21509000	21509400	0.735000
chr20	42507349	42507949	0.436667	chr1	2151000	2151600	0.556667
chr16	18361359	18361559	0.415000	chr12	15122400	15122600	0.460000
chr13	113620766	113620966	0.315000	chr1	215133400	215133600	0.385000
chr12	61460523	61460723	0.530000	chr1	21513800	21514000	0.565000
chr9	43011434	43011634	0.475000	chr12	15155400	15155600	0.495000
chr15	51410894	51411094	0.435000	chr1	21518000	21518200	0.555000
chrX	129826171	129826371	0.495000	chr1	21519200	21519400	0.570000
chr12	20606377	20606577	0.305000	chr12	15194000	15194200	0.385000
chr4	41401723	41401923	0.380000	chr1	215214400	215214600	0.440000
chr11	6682632	6682832	0.515000	chr12	15221400	15221600	0.705000
chr3	41234492	41234692	0.390000	chr12	15227200	15227400	0.415000
chr19	36665644	36665844	0.400000	chr12	15269000	15269200	0.460000
chr11	17680892	17681092	0.450000	chr12	15279400	15279600	0.455000
chr7	145612626	145612826	0.335000	chr1	215279800	215280000	0.455000
chr1	146382892	146383092	0.570000	chr1	2153000	2153200	0.580000
chr10	68701342	68701742	0.470000	chr12	1530200	1530600	0.820000
chr6	47415811	47416011	0.400000	chr12	1531000	1531200	0.820000
chr1	93974330	93974930	0.450000	chr1	21531200	21531800	0.540000
chr2	156117271	156117471	0.435000	chr12	153200	153400	0.630000
chr8	105066632	105067432	0.495000	chr12	1533400	1534200	0.543750
chr15	63645526	63645726	0.415000	chr12	15343600	15343800	0.515000
chr16	30171583	30171783	0.440000	chr1	21534800	21535000	0.470000
chr15	57952016	57952616	0.440000	chr12	15348200	15348800	0.525000
chrX	139210704	139210904	0.435000	chr1	21540000	21540200	0.610000
chr15	88426873	88427273	0.390000	chr12	1541600	1542000	0.407500
chr7	155663994	155664194	0.395000	chr12	15416200	15416400	0.430000
chr21	28959060	28959460	0.327500	chr12	1545000	1545400	0.387500
chr16	78592251	78592451	0.345000	chr12	15453600	15453800	0.355000
chr3	174801452	174801652	0.315000	chr1	215499800	215500000	0.345000
chr13	11091714	11091914	0.000000	chr1	215507200	215507400	0.375000
chr10	118210727	118210927	0.330000	chr12	15522600	15522800	0.355000
chr2	219379480	219379680	0.305000	chr12	15526200	15526400	0.370000
chr2	213906464	213906664	0.315000	chr1	215526600	215526800	0.355000
chr1	159343961	159344161	0.375000	chr12	15527200	15527400	0.495000
chr8	104630415	104630615	0.335000	chr1	215529600	215529800	0.405000
chr1	215860256	215860456	0.375000	chr1	215530600	215530800	0.425000
chr3	20375571	20375771	0.410000	chr12	15532400	15532600	0.435000
chr7	137740551	137740751	0.425000	chr12	15534400	15534600	0.440000
chr2	132945855	132946055	0.355000	chr12	15535000	15535200	0.400000
chr22	14857073	14857273	0.380000	chr1	215540400	215540600	0.425000
chr9	105275655	105275855	0.410000	chr1	215543200	215543400	0.450000
chr7	130482788	130483188	0.352500	chr12	15544600	15545000	0.410000
chr9	8009519	8009719	0.415000	chr12	15545400	15545600	0.455000
chr4	79482063	79482463	0.325000	chr12	15546200	15546600	0.342500
chr4	142825267	142825467	0.320000	chr12	15547800	15548000	0.360000
chr22	13340646	13340846	0.385000	chr12	15562400	15562600	0.435000
chr3	101118349	101118549	0.305000	chr12	15563800	15564000	0.400000
chr19	23564821	23565021	0.490000	chr1	215567400	215567600	0.790000
chr18	67957547	67958147	0.423333	chr1	215568000	215568600	0.453333
chr1	192624821	192625821	0.353000	chr1	215569600	215570600	0.363000
chr18	66371870	66372270	0.410000	chr12	15571000	15571400	0.440000
chr7	84768336	84768536	0.415000	chr1	215572400	215572600	0.440000
chr18	62273810	62274010	0.280000	chr12	15584600	15584800	0.330000
chr1	196321124	196321324	0.445000	chr12	15590400	15590600	0.460000
chr9	114597710	114597910	0.365000	chr1	215592800	215593000	0.425000
chrX	134222136	134222336	0.310000	chr12	15599400	15599600	0.475000
chr2	197823759	197823959	0.335000	chr1	215599600	215599800	0.465000
chr4	183047590	183047790	0.335000	chr12	15601400	15601600	0.460000
chr4	61541573	61542373	0.355000	chr12	15628600	15629400	0.360000
chr10	113980623	113980823	0.470000	chr1	215640600	215640800	0.520000
chr8	83937012	83937412	0.297500	chr12	15662600	15663000	0.340000
chr8	63956984	63957184	0.290000	chr12	15663400	15663600	0.380000
chr3	29681427	29681627	0.480000	chr12	1566800	1567000	0.600000
chrX	84679583	84679983	0.487500	chr12	15688200	15688600	0.492500
chr13	49885205	49885405	0.395000	chr12	15700600	15700800	0.400000
chr6	55901053	55901253	0.285000	chr12	15701400	15701600	0.330000
chr17	25426422	25426622	0.425000	chr1	215710400	215710600	0.450000
chr14	86749121	86749321	0.390000	chr12	15720800	15721000	0.395000
chrY	4467686	4467886	0.415000	chr12	15721400	15721600	0.430000
chr21	2628736	2628936	0.000000	chr12	15726000	15726200	0.355000
chr7	64993876	64994076	0.400000	chr1	21574200	21574400	0.475000
chr21	25006912	25007112	0.490000	chr1	21574800	21575000	0.660000
chrY	16637265	16637465	0.450000	chr12	15750000	15750200	0.515000
chr1	93991547	93991747	0.450000	chr12	15758000	15758200	0.495000
chr6	133923551	133923751	0.275000	chr12	15758600	15758800	0.340000
chr19	11404590	11404790	0.495000	chr12	1576400	1576600	0.525000
chr5	56707463	56707663	0.445000	chr12	15770000	15770200	0.475000
chr10	105137889	105138289	0.402500	chr12	1577000	1577400	0.537500
chr22	28856181	28856381	0.485000	chr12	15788400	15788600	0.495000
chrX	42492519	42493519	0.428000	chr12	15789200	15790200	0.643000
chr6	61307423	61307623	0.415000	chr12	1583600	1583800	0.440000
chr12	33692635	33692835	0.385000	chr12	15856400	15856600	0.300000
chr9	39334511	39334711	0.395000	chr12	15864000	15864200	0.405000
chr13	81945030	81945230	0.400000	chr1	21587000	21587200	0.625000
chr2	85346695	85347095	0.417500	chr1	215876400	215876800	0.450000
chr13	114056752	114057552	0.506250	chr12	15882200	15883000	0.620000
chr6	162604721	162605121	0.342500	chr1	215894200	215894600	0.310000
chr15	17719338	17719538	0.360000	chr1	215895400	215895600	0.400000
chr4	87130810	87131010	0.380000	chr12	15899400	15899600	0.360000
chr21	41060007	41061607	0.480000	chr12	15910800	15912400	0.501250
chr15	6863205	6863405	0.000000	chr12	1591200	1591400	0.370000
chr2	87793140	87793340	0.355000	chr12	15914600	15914800	0.370000
chr10	86255145	86255345	0.345000	chr12	15920200	15920400	0.430000
chr3	169976882	169977082	0.350000	chr1	215922000	215922200	0.390000
chr14	104562459	104562859	0.600000	chr12	1592600	1593000	0.612500
chr19	12273563	12273763	0.390000	chr12	15931600	15931800	0.465000
chrY	56906164	56906364	0.515000	chr12	1593600	1593800	0.630000
chr16	71724425	71725625	0.422500	chr12	1594200	1595400	0.705000
chr11	110400128	110400328	0.525000	chr1	21594600	21594800	0.635000
chr6	26723315	26723515	0.390000	chr1	21595600	21595800	0.555000
chr13	95140633	95140833	0.385000	chr12	15968400	15968600	0.525000
chr9	135860073	135860273	0.475000	chr1	21597800	21598000	0.685000
chr7	42728726	42728926	0.440000	chr12	15979200	15979400	0.555000
chr2	95354978	95355178	0.570000	chr1	21599200	21599400	0.585000
chr11	58214010	58214210	0.450000	chr12	15996400	15996600	0.465000
chr8	4277693	4278293	0.421667	chr12	16002800	16003400	0.431667
chr2	165659591	165659791	0.345000	chr12	16010000	16010200	0.385000
chr15	59516698	59517098	0.402500	chr12	16012200	16012600	0.412500
chr7	119192183	119192383	0.345000	chr12	1601600	1601800	0.520000
chr3	95399100	95399300	0.450000	chr1	216034600	216034800	0.500000
chr17	49204845	49205045	0.460000	chr1	21605000	21605200	0.615000
chr17	28908084	28908284	0.450000	chr12	1605400	1605600	0.585000
chr6	21887745	21887945	0.515000	chr12	1606000	1606200	0.525000
chrX	150810502	150810702	0.300000	chr12	16062800	16063000	0.320000
chr14	56169881	56170081	0.435000	chr12	16076600	16076800	0.455000
chr18	26764073	26764473	0.397500	chr1	21607800	21608200	0.655000
chr3	121747540	121748340	0.327500	chr12	1608200	1609000	0.356250
chr12	123405462	123405662	0.465000	chr1	21608800	21609000	0.510000
chr8	13714511	13714911	0.360000	chr1	216119600	216120000	0.362500
chr17	15398482	15398882	0.490000	chr1	21613000	21613400	0.552500
chr1	101169769	101170369	0.353333	chr12	1614000	1614600	0.425000
chr6	98253387	98253587	0.360000	chr12	16149000	16149200	0.425000
chr3	89351789	89352189	0.315000	chr12	16155000	16155400	0.355000
chr12	43625981	43626181	0.330000	chr12	16156000	16156200	0.335000
chr6	87659284	87659484	0.450000	chr12	16165600	16165800	0.455000
chr2	101434273	101434473	0.380000	chr12	1616600	1616800	0.505000
chr8	33042336	33042536	0.320000	chr12	16176000	16176200	0.375000
chr10	121236647	121236847	0.520000	chr1	21619200	21619400	0.680000
chr6	134702716	134702916	0.450000	chr12	1619600	1619800	0.470000
chrX	71499593	71499793	0.475000	chr12	16199000	16199200	0.525000
chr21	31041662	31041862	0.515000	chr1	21621800	21622000	0.545000
chr4	36249413	36249813	0.340000	chr1	216221200	216221600	0.450000
chr2	65740347	65740747	0.440000	chr12	1622400	1622800	0.447500
chr19	40228269	40228469	0.500000	chr1	21622600	21622800	0.800000
chr18	30947830	30948230	0.240000	chr12	16234400	16234800	0.315000
chr18	55682690	55682890	0.500000	chr1	21627200	21627400	0.615000
chr2	135895004	135895604	0.471667	chr12	1630200	1630800	0.698333
chr9	91338223	91338423	0.425000	chr1	216310800	216311000	0.460000
chr12	121601844	121602644	0.476250	chr1	21631800	21632600	0.585000
chr21	10900781	10900981	0.365000	chr1	21633200	21633400	0.645000
chr2	67889527	67889727	0.380000	chr12	1633600	1633800	0.500000
chr4	183458570	183458770	0.485000	chr1	21634200	21634400	0.620000
chr14	98020876	98021276	0.512500	chr12	1634600	1635000	0.530000
chr14	99103056	99104856	0.422778	chr12	16347600	16349400	0.480556
chr20	35207986	35208186	0.540000	chr1	21634800	21635000	0.595000
chr1	29078642	29078842	0.415000	chr1	21635400	21635600	0.570000
chr5	63671882	63672082	0.340000	chr12	1635800	1636000	0.450000
chr6	142259462	142260062	0.420000	chr12	16359600	16360200	0.425000
chr4	126816963	126817163	0.435000	chr1	21638800	21639000	0.545000
chr8	42843526	42843926	0.435000	chr12	16389600	16390000	0.455000
chr2	60214387	60214787	0.397500	chr12	16393000	16393400	0.405000
chr5	130686085	130686285	0.480000	chr1	21639800	21640000	0.620000
chr13	36216623	36217023	0.397500	chr1	216403600	216404000	0.430000
chr2	23936537	23936737	0.370000	chr12	16407400	16407600	0.395000
chr11	3168181	3168381	0.540000	chr1	21642000	21642200	0.610000
chr8	40519340	40519540	0.520000	chr12	164400	164600	0.550000
chr18	49707910	49708310	0.527500	chr1	21648000	21648400	0.592500
chr11	32060987	32061187	0.395000	chr1	216496000	216496200	0.495000
chrX	96638103	96638503	0.452500	chr12	1650600	1651000	0.475000
chr10	24987201	24987601	0.470000	chr1	21651600	21652000	0.780000
chr1	242926456	242926856	0.480000	chr12	1652800	1653200	0.482500
chr1	121269816	121270016	0.285000	chr1	216529000	216529200	0.365000
chr1	39906494	39906694	0.390000	chr12	16530600	16530800	0.445000
chr4	160007115	160007715	0.376667	chr1	216531200	216531800	0.413333
chr2	75171415	75171615	0.575000	chr1	21653600	21653800	0.605000
chr12	122647460	122647660	0.525000	chr1	21655800	21656000	0.600000
chr8	37085994	37086194	0.465000	chr12	16573600	16573800	0.480000
chr10	1319228	1319428	0.405000	chr1	216581600	216581800	0.435000
chr11	763568	763768	0.630000	chr1	21659200	21659400	0.685000
chr8	4356071	4356271	0.420000	chr12	16600600	16600800	0.470000
chr5	84558138	84558338	0.365000	chr1	216600800	216601000	0.485000
chr3	152506899	152507099	0.390000	chr1	216601400	216601600	0.470000
chr2	81152395	81152595	0.405000	chr12	1660400	1660600	0.460000
chr11	108108752	108109152	0.415000	chr1	216606000	216606400	0.417500
chr19	243447	243647	0.395000	chr1	216607400	216607600	0.430000
chr6	148517578	148518178	0.521667	chr12	1661600	1662200	0.725000
chr11	108108300	108108500	0.345000	chr1	216617600	216617800	0.350000
chr10	10745716	10746916	0.370833	chr1	216626400	216627600	0.419167
chr1	166423148	166423548	0.435000	chr12	1662800	1663200	0.702500
chr6	99290640	99291240	0.448333	chr1	21663600	21664200	0.585000
chr6	9703240	9703440	0.270000	chr1	216648400	216648600	0.380000
chr6	81221418	81221818	0.385000	chr1	216649000	216649400	0.387500
chr2	134368378	134368578	0.445000	chr1	216659400	216659600	0.475000
chr12	84768076	84768276	0.355000	chr12	1666200	1666400	0.395000
chr6	21472855	21473055	0.350000	chr12	1666800	1667000	0.420000
chr2	203540225	203540825	0.373333	chr1	216670200	216670800	0.493333
chr2	96888301	96888501	0.600000	chr1	21668600	21668800	0.685000
chrX	39403153	39403353	0.495000	chr12	1669200	1669400	0.515000
chr2	84015348	84016148	0.411250	chr1	21669200	21670000	0.702500
chrY	25767230	25767430	0.460000	chr1	216705800	216706000	0.545000
chr9	36602358	36602558	0.435000	chr1	216710200	216710400	0.480000
chr8	12112814	12113214	0.427500	chr1	216713800	216714200	0.365000
chr11	44140249	44140449	0.475000	chr1	21671400	21671600	0.500000
chr1	107411165	107411565	0.362500	chr1	216715000	216715400	0.432500
chr4	140611016	140611216	0.350000	chr1	216718600	216718800	0.385000
chr7	26868017	26868217	0.370000	chr1	216722000	216722200	0.395000
chr1	44376406	44377006	0.473333	chr1	216723200	216723800	0.496667
chrX	84154946	84155146	0.480000	chr1	21673400	21673600	0.495000
chr2	22222248	22222448	0.350000	chr1	216750200	216750400	0.425000
chr7	24477246	24478046	0.427500	chr1	21675600	21676400	0.436250
chr10	40672663	40673063	0.377500	chr12	16757200	16757600	0.447500
chr4	43402627	43402827	0.275000	chr1	216766800	216767000	0.355000
chrX	128787134	128787334	0.380000	chr1	216778800	216779000	0.395000
chr6	136729132	136729332	0.470000	chr1	216780600	216780800	0.455000
chr7	82569003	82569203	0.500000	chr1	216793400	216793600	0.510000
chr4	94681191	94681591	0.457500	chr12	16832400	16832800	0.475000
chr5	51668432	51668632	0.390000	chr12	16833400	16833600	0.450000
chr15	82883292	82884292	0.390000	chr1	21687200	21688200	0.428000
chr6	9122415	9122615	0.410000	chr12	168800	169000	0.565000
chr7	40779195	40779395	0.375000	chr12	1688400	1688600	0.455000
chr18	74296629	74297429	0.477500	chr12	1690800	1691600	0.697500
chr10	35850631	35850831	0.335000	chr12	1692400	1692600	0.345000
chr7	108069281	108069681	0.390000	chr12	1693000	1693400	0.417500
chr15	95901964	95902164	0.355000	chr12	16940000	16940200	0.480000
chr12	93173455	93173655	0.520000	chr12	169600	169800	0.575000
chr6	52768068	52768668	0.413333	chr1	21703400	21704000	0.418333
chr4	17609434	17609634	0.510000	chr1	217048400	217048600	0.535000
chr7	597767	598167	0.590000	chr12	170600	171000	0.595000
chr2	110463009	110463209	0.415000	chr12	1706800	1707000	0.485000
chr7	23813764	23813964	0.525000	chr1	217089800	217090000	0.585000
chr22	27337929	27338329	0.455000	chr12	17097600	17098000	0.492500
chr3	164339347	164339747	0.422500	chr12	1711800	1712200	0.445000
chr4	13230395	13230595	0.400000	chr12	1714200	1714400	0.470000
chr12	37992580	37992980	0.380000	chr1	21716200	21716600	0.392500
chr7	72436742	72437942	0.465833	chr12	171800	173000	0.625833
chr6	90010630	90010830	0.355000	chr1	21721400	21721600	0.395000
chr2	116390351	116390551	0.370000	chr12	1723800	1724000	0.395000
chr7	79011688	79011888	0.320000	chr1	21724200	21724400	0.460000
chr8	113388001	113388201	0.360000	chr12	17282200	17282400	0.365000
chr14	77340092	77340292	0.445000	chr1	217334000	217334200	0.505000
chr16	1853924	1854124	0.345000	chr12	1740600	1740800	0.395000
chr13	49958052	49958252	0.330000	chr12	1742000	1742200	0.400000
chr5	76830242	76830442	0.540000	chr1	2174400	2174600	0.650000
chr4	95154647	95154847	0.490000	chr1	217456200	217456400	0.570000
chr1	247855983	247856183	0.430000	chr1	217473000	217473200	0.475000
chr6	52103007	52103207	0.485000	chr1	217482400	217482600	0.510000
chr5	93443799	93443999	0.415000	chr1	21749200	21749400	0.520000
chrX	140415065	140415665	0.358333	chr1	21749800	21750400	0.470000
chrX	96318399	96318799	0.372500	chr1	217523200	217523600	0.487500
chr1	126414479	126414679	0.000000	chr1	217525200	217525400	0.375000
chr2	20822717	20822917	0.585000	chr12	175400	175600	0.650000
chr18	50172152	50172352	0.480000	chr1	21754600	21754800	0.570000
chr2	115222954	115223154	0.330000	chr1	21758000	21758200	0.375000
chr10	68769250	68769850	0.516667	chr1	2175800	2176400	0.593333
chr18	61232917	61233317	0.307500	chr1	217599200	217599600	0.387500
chr5	33251325	33251525	0.405000	chr1	21761200	21761400	0.415000
chr7	44670128	44670928	0.473750	chr12	176200	177000	0.586250
chr6	91274720	91274920	0.420000	chr1	217631000	217631200	0.525000
chr2	13742225	13742625	0.460000	chr1	21764600	21765000	0.477500
chr6	76968042	76968242	0.300000	chr1	217673400	217673600	0.375000
chr14	26420032	26420232	0.415000	chr1	21768400	21768600	0.425000
chr1	38549875	38550075	0.460000	chr12	1770000	1770200	0.525000
chr7	41649498	41649698	0.405000	chr1	21771800	21772000	0.460000
chr13	73400478	73400678	0.395000	chr1	217719000	217719200	0.450000
chr4	57205645	57205845	0.365000	chr1	217731200	217731400	0.380000
chr7	119802194	119802394	0.395000	chr1	21773600	21773800	0.415000
chr10	48637838	48638038	0.480000	chr12	1776600	1776800	0.505000
chr2	197870074	197870274	0.365000	chr1	21780200	21780400	0.435000
chr10	96435204	96435604	0.355000	chr12	1781800	1782200	0.420000
chr14	103069117	103070717	0.554375	chr1	21782200	21783800	0.612500
chr3	185986142	185986342	0.435000	chr1	21784800	21785000	0.575000
chr15	45830434	45830834	0.455000	chr12	178600	179000	0.562500
chr8	40506131	40506331	0.475000	chr12	1790600	1790800	0.535000
chr4	161981496	161981696	0.330000	chr12	1791200	1791400	0.420000
chr17	79030604	79030804	0.495000	chr1	21791800	21792000	0.530000
chr1	182751508	182751708	0.365000	chr12	17930000	17930200	0.375000
chr10	121785372	121785772	0.422500	chr12	1796000	1796400	0.667500
chrX	19997935	19998135	0.445000	chr12	179600	179800	0.610000
chr3	10141205	10141405	0.485000	chr1	2179600	2179800	0.610000
chr15	77904083	77904683	0.648333	chr12	1796800	1797400	0.725000
chr19	51275887	51276287	0.540000	chr12	1800600	1801000	0.615000
chr7	153435279	153435679	0.380000	chr12	180400	180800	0.512500
chr18	76866472	76866872	0.520000	chr1	2180400	2180800	0.602500
chr5	115643278	115643478	0.420000	chr12	18045600	18045800	0.430000
chrX	52646114	52646314	0.535000	chr12	1804600	1804800	0.595000
chr6	37449501	37450301	0.431250	chr12	1806200	1807000	0.557500
chr19	31003467	31003867	0.497500	chr12	1809800	1810200	0.537500
chr2	156594192	156594392	0.305000	chr12	18101200	18101400	0.345000
chr2	211503408	211503608	0.530000	chr12	1811800	1812000	0.585000
chr3	4770090	4770290	0.475000	chr12	1813000	1813200	0.490000
chrX	91068142	91068342	0.360000	chr12	18139400	18139600	0.395000
chr7	42864998	42865398	0.545000	chr1	21814400	21814800	0.732500
chr5	99514508	99515308	0.397500	chr12	18146000	18146800	0.320000
chr10	42976287	42976687	0.590000	chr1	21815800	21816200	0.622500
chr13	27060473	27061673	0.395833	chr1	218164200	218165400	0.664167
chr5	111424267	111424467	0.290000	chr12	18165600	18165800	0.365000
chr3	141397206	141397406	0.450000	chr12	1816600	1816800	0.505000
chr5	111606726	111606926	0.425000	chr12	1818400	1818600	0.445000
chr3	196386053	196386253	0.490000	chr1	21818800	21819000	0.675000
chr21	37287505	37287905	0.492500	chr12	1819600	1820000	0.562500
chrX	47219191	47220591	0.557857	chr12	1821600	1823000	0.618571
chr2	90157993	90158193	0.435000	chr1	21822400	21822600	0.655000
chr7	7174308	7174508	0.415000	chr1	21823800	21824000	0.605000
chr19	56481538	56481738	0.420000	chr12	18250400	18250600	0.370000
chr13	55734417	55734617	0.385000	chr1	218259800	218260000	0.450000
chr9	101401693	101402093	0.452500	chr12	182600	183000	0.470000
chr22	30799994	30800194	0.465000	chr12	1827400	1827600	0.650000
chr2	78157616	78158016	0.417500	chr1	218280800	218281200	0.452500
chr14	69656359	69656559	0.485000	chr1	218285200	218285400	0.550000
chr1	198549849	198550049	0.425000	chr1	218286400	218286600	0.445000
chr2	39283646	39283846	0.405000	chr1	218296400	218296600	0.500000
chr1	216446955	216447355	0.375000	chr1	218297000	218297400	0.380000
chr14	86747359	86747559	0.385000	chr1	218298600	218298800	0.405000
chr21	39438677	39439077	0.317500	chr1	218299400	218299800	0.367500
chr9	88916709	88916909	0.370000	chr1	218303600	218303800	0.410000
chr3	193553060	193553460	0.425000	chr1	218304600	218305000	0.435000
chr11	54368780	54368980	0.415000	chr1	218305800	218306000	0.430000
chr1	230649318	230649518	0.520000	chr12	1831200	1831400	0.635000
chrX	6971655	6971855	0.465000	chr1	218317200	218317400	0.470000
chr18	67285592	67285792	0.370000	chr12	18320200	18320400	0.435000
chr5	117288939	117289139	0.330000	chr1	218330200	218330400	0.335000
chr16	6958966	6959166	0.270000	chr1	218339400	218339600	0.335000
chr4	56855689	56856489	0.456250	chr1	218345200	218346000	0.592500
chr3	190852605	190852805	0.370000	chr1	218346600	218346800	0.385000
chr18	25913007	25913407	0.427500	chr1	218351400	218351800	0.462500
chr14	16276567	16276767	0.415000	chr1	218357200	218357400	0.435000
chr1	3887548	3887948	0.507500	chr12	1836800	1837200	0.660000
chr1	161936111	161936311	0.340000	chr1	218377400	218377600	0.435000
chr13	30169195	30169395	0.405000	chr1	21841200	21841400	0.635000
chr13	34829097	34829297	0.345000	chr1	218416000	218416200	0.435000
chr17	39367922	39368122	0.460000	chr12	1842400	1842600	0.595000
chr14	25494462	25494662	0.440000	chr12	18430600	18430800	0.480000
chr4	81913153	81913353	0.375000	chr12	18454400	18454600	0.435000
chr10	19634513	19634713	0.400000	chr1	218456600	218456800	0.455000
chrY	180789	180989	0.000000	chr12	18457200	18457400	0.315000
chr18	69745249	69745449	0.305000	chr1	218463600	218463800	0.400000
chr12	94226955	94227155	0.460000	chr1	218466400	218466600	0.465000
chr1	179435684	179435884	0.315000	chr1	218468800	218469000	0.350000
chr19	43296247	43296447	0.390000	chr1	218473600	218473800	0.395000
chr14	48694788	48694988	0.365000	chr1	218474200	218474400	0.390000
chr2	219150039	219150239	0.375000	chr1	218482800	218483000	0.405000
chr2	86750427	86750627	0.385000	chr1	218499000	218499200	0.390000
chr7	78845802	78846002	0.405000	chr12	185000	185200	0.435000
chr15	39173180	39173380	0.460000	chr1	218521600	218521800	0.510000
chr8	4674924	4675124	0.510000	chr1	21852400	21852600	0.625000
chr2	16616650	16617050	0.417500	chr1	21853000	21853400	0.622500
chr7	150197403	150198003	0.458333	chr1	21855800	21856400	0.583333
chr18	75323273	75323473	0.450000	chr1	21861200	21861400	0.500000
chr1	241981865	241982665	0.463750	chr1	21865800	21866600	0.545000
chr3	187256837	187257037	0.445000	chr1	21867600	21867800	0.470000
chr6	15591380	15591580	0.330000	chr12	18682000	18682200	0.405000
chr11	111388254	111388654	0.432500	chr12	18683600	18684000	0.435000
chr10	77190664	77190864	0.480000	chr12	18750200	18750400	0.485000
chr8	120066035	120066235	0.480000	chr12	18752600	18752800	0.530000
chr15	90966553	90966953	0.422500	chr12	18754400	18754800	0.470000
chr1	17291728	17291928	0.495000	chr12	18755400	18755600	0.500000
chrX	61778989	61779389	0.405000	chr12	187600	188000	0.467500
chr12	131269111	131269511	0.577500	chr1	2187600	2188000	0.617500
chr6	51452624	51452824	0.425000	chr12	18811400	18811600	0.445000
chr3	116591651	116591851	0.310000	chr12	18817000	18817200	0.345000
chr13	98591407	98591607	0.450000	chr1	218817800	218818000	0.515000
chr14	41207929	41208129	0.365000	chr12	18822400	18822600	0.390000
chr13	107503760	107503960	0.355000	chr12	18823600	18823800	0.350000
chr6	111223033	111223233	0.370000	chr12	18824400	18824600	0.395000
chr8	84445407	84445807	0.270000	chr12	18828600	18829000	0.375000
chr5	13946718	13946918	0.430000	chr12	18830600	18830800	0.440000
chr15	39666225	39666425	0.305000	chr12	18841000	18841200	0.355000
chr7	92389832	92390032	0.300000	chr1	218846400	218846600	0.410000
chr6	80952491	80952691	0.440000	chr12	1885800	1886000	0.575000
chr4	88965904	88966104	0.360000	chr12	18866000	18866200	0.370000
chr14	10610333	10610533	0.000000	chr12	18868800	18869000	0.325000
chr12	34606555	34606755	0.560000	chr1	21887000	21887200	0.665000
chr11	109759455	109759655	0.390000	chr1	218873600	218873800	0.405000
chr3	112353843	112354043	0.395000	chr1	218874400	218874600	0.410000
chr3	5957274	5957474	0.470000	chr12	18887000	18887200	0.475000
chr1	124901383	124901583	0.435000	chr12	18896000	18896200	0.620000
chr1	36317866	36318066	0.460000	chr12	189200	189400	0.715000
chr1	145970598	145970998	0.550000	chr1	2189400	2189800	0.645000
chr3	27269997	27270197	0.405000	chr1	21896800	21897000	0.600000
chr6	98779175	98779375	0.320000	chr1	218984000	218984200	0.450000
chr1	3906161	3906361	0.595000	chr1	21901600	21901800	0.660000
chr8	6410693	6411093	0.482500	chr1	21903600	21904000	0.520000
chr9	115970761	115970961	0.345000	chr1	219041800	219042000	0.425000
chr20	53479853	53480453	0.480000	chr1	21904800	21905400	0.558333
chr10	131098901	131099301	0.547500	chr1	21906800	21907200	0.557500
chr4	169784301	169784701	0.457500	chr12	1907600	1908000	0.632500
chr19	53002069	53002269	0.485000	chr1	219089000	219089200	0.575000
chr9	55665506	55665906	0.000000	chr1	219090600	219091000	0.292500
chr10	9512919	9513119	0.525000	chr1	21910000	21910200	0.590000
chr1	113722701	113722901	0.525000	chr1	21911600	21911800	0.655000
chr2	236228735	236228935	0.330000	chr1	219119600	219119800	0.385000
chr5	40060690	40061490	0.356250	chr1	219120600	219121400	0.366250
chr16	10103681	10103881	0.405000	chr1	219121800	219122000	0.430000
chr12	73950577	73950777	0.410000	chr1	219125800	219126000	0.435000
chr16	10987476	10988076	0.406667	chr12	19129600	19130200	0.758333
chrY	8641308	8642108	0.442500	chr12	19130600	19131400	0.555000
chr15	14178769	14178969	0.000000	chr1	219130600	219130800	0.350000
chr10	98835531	98835731	0.340000	chr12	19132000	19132200	0.415000
chr20	37700649	37700849	0.420000	chr1	21913800	21914000	0.545000
chr5	37600093	37600293	0.380000	chr12	19140000	19140200	0.385000
chr2	219814159	219814359	0.395000	chr12	19144400	19144600	0.420000
chr4	18898518	18898918	0.325000	chr1	219144800	219145200	0.382500
chr18	27881660	27881860	0.400000	chr1	219145800	219146000	0.435000
chr12	116796367	116797367	0.490000	chr1	21914600	21915600	0.596000
chr19	6304182	6304982	0.415000	chr1	219146400	219147200	0.420000
chr8	112894950	112895150	0.360000	chr1	219147800	219148000	0.405000
chr10	37506393	37506593	0.290000	chr12	19149000	19149200	0.320000
chr4	156733730	156733930	0.415000	chr1	219150000	219150200	0.420000
chr3	59749486	59749686	0.440000	chr1	219153000	219153200	0.445000
chr21	24019885	24020085	0.405000	chr1	219155200	219155400	0.450000
chr4	153185404	153186604	0.470833	chr12	1915800	1917000	0.553333
chr8	121997338	121997538	0.300000	chr1	219160200	219160400	0.370000
chr16	85450098	85450698	0.483333	chr1	21916800	21917400	0.515000
chr5	120989068	120989268	0.440000	chr1	219169800	219170000	0.490000
chrX	49525371	49525571	0.000000	chr1	219170400	219170600	0.355000
chr7	24377075	24377275	0.470000	chr1	219173800	219174000	0.655000
chr13	102511348	102512148	0.386250	chr1	219174600	219175400	0.442500
chr6	87846509	87846709	0.360000	chr1	219176400	219176600	0.430000
chr11	116992434	116992834	0.395000	chr1	219177200	219177600	0.450000
chr3	86561754	86561954	0.530000	chr12	1917800	1918000	0.540000
chr5	44910454	44910654	0.370000	chr1	219179400	219179600	0.400000
chr16	3103219	3103619	0.475000	chr12	1918600	1919000	0.592500
chr12	42515657	42515857	0.380000	chr1	219188400	219188600	0.425000
chr20	31291451	31292051	0.343333	chr1	219189200	219189800	0.351667
chr4	109154725	109155125	0.355000	chr12	19190600	19191000	0.385000
chr12	1580467	1580667	0.500000	chr1	21919600	21919800	0.550000
chr17	62813492	62813692	0.210000	chr12	19201800	19202000	0.340000
chr16	16585714	16586314	0.446667	chr1	21920200	21920800	0.553333
chr6	120990142	120990342	0.300000	chr1	219204800	219205000	0.310000
chr20	850466	850666	0.460000	chr12	1921000	1921200	0.630000
chr17	75310600	75310800	0.490000	chr1	21921200	21921400	0.550000
chr20	16401144	16401344	0.440000	chr1	219215600	219215800	0.475000
chr17	77606588	77606788	0.565000	chr12	1922000	1922200	0.625000
chr15	89369336	89369536	0.520000	chr1	21922200	21922400	0.575000
chr4	115982366	115982566	0.285000	chr12	19223200	19223400	0.305000
chr2	203432565	203432765	0.345000	chr12	19232200	19232400	0.385000
chr9	94551540	94551740	0.300000	chr1	219236200	219236400	0.355000
chr10	51608180	51608380	0.455000	chr12	19236800	19237000	0.470000
chrX	14844463	14844663	0.360000	chr12	19245200	19245400	0.390000
chr13	56051842	56052042	0.285000	chr12	19245800	19246000	0.355000
chr7	49852	50052	0.435000	chr1	21924600	21924800	0.530000
chr7	66240035	66240235	0.485000	chr12	1925000	1925200	0.520000
chr16	73385877	73386277	0.460000	chr12	1926400	1926800	0.490000
chrY	12633097	12633297	0.395000	chr12	19274000	19274200	0.420000
chr8	61541247	61541447	0.490000	chr12	1930200	1930400	0.575000
chr10	77632723	77633123	0.460000	chr1	21930200	21930600	0.482500
chr19	58266879	58267479	0.493333	chr1	21931200	21931800	0.635000
chr9	36292562	36292762	0.485000	chr1	219317800	219318000	0.495000
chr2	127688937	127689137	0.465000	chr1	21932200	21932400	0.475000
chr22	25751443	25751643	0.560000	chr12	1932400	1932600	0.590000
chr2	232493583	232493983	0.565000	chr1	21933800	21934200	0.625000
chr9	94858216	94858416	0.390000	chr12	19340600	19340800	0.465000
chr7	98524335	98524935	0.496667	chr1	21936000	21936600	0.596667
chr8	52739052	52739452	0.465000	chr12	1936400	1936800	0.510000
chr17	73878598	73878998	0.532500	chr1	21937200	21937600	0.840000
chr2	126449753	126449953	0.435000	chr1	219386000	219386200	0.485000
chr1	175378542	175378742	0.490000	chr1	21939200	21939400	0.540000
chr14	89751634	89751834	0.395000	chr12	19397600	19397800	0.410000
chr13	64433831	64434031	0.365000	chr1	21939800	21940000	0.495000
chr6	146583503	146583903	0.335000	chr12	1940000	1940400	0.420000
chr22	17736514	17736714	0.465000	chr1	2194000	2194200	0.675000
chrX	154749272	154749472	0.400000	chr12	19404400	19404600	0.480000
chr1	215853375	215853575	0.435000	chr1	219416800	219417000	0.440000
chr4	12387638	12387838	0.450000	chr1	21942000	21942200	0.525000
chr16	38244837	38245237	0.405000	chr1	21943000	21943400	0.440000
chr1	186067456	186067856	0.322500	chr12	19434600	19435000	0.410000
chr16	57334411	57334611	0.520000	chr12	19439400	19439600	0.790000
chr13	42541257	42541457	0.485000	chr1	21944000	21944200	0.495000
chr7	432366	432966	0.625000	chr12	19440200	19440800	0.641667
chr1	131949103	131949303	0.000000	chr12	19455000	19455200	0.430000
chr7	13787822	13788022	0.195000	chr1	219461000	219461200	0.405000
chr10	75958374	75958574	0.375000	chr1	219462000	219462200	0.420000
chr14	44615271	44615471	0.300000	chr12	19462200	19462400	0.365000
chr10	95806690	95806890	0.490000	chr1	21947000	21947200	0.565000
chr6	90902290	90903090	0.446250	chr1	2194800	2195600	0.693750
chr14	52794694	52795094	0.465000	chr12	19482600	19483000	0.555000
chrX	129163632	129163832	0.175000	chr12	19484800	19485000	0.370000
chrX	47889089	47889289	0.430000	chr12	19506800	19507000	0.460000
chr3	167952362	167952562	0.305000	chr12	19515200	19515400	0.380000
chrX	149641022	149641222	0.405000	chr12	19546600	19546800	0.430000
chr19	55607874	55608074	0.415000	chr1	219546600	219546800	0.475000
chr12	96994407	96994607	0.325000	chr1	219567400	219567600	0.375000
chr15	73803465	73803665	0.580000	chr1	21956800	21957000	0.610000
chr4	138915862	138916062	0.395000	chr1	219568800	219569000	0.485000
chr13	27230743	27230943	0.465000	chr1	219570000	219570200	0.440000
chr3	87630642	87630842	0.390000	chr12	19573000	19573200	0.525000
chr6	114485891	114486291	0.445000	chr12	19574600	19575000	0.475000
chr7	139915350	139915550	0.380000	chr12	19575800	19576000	0.460000
chr6	22304978	22305178	0.290000	chr12	19576800	19577000	0.370000
chr1	221221109	221221309	0.410000	chr1	219582400	219582600	0.435000
chr12	86080125	86080725	0.346667	chr1	219587800	219588400	0.421667
chr2	207395060	207395260	0.440000	chr1	219611600	219611800	0.485000
chr6	1776327	1776527	0.465000	chr1	219613000	219613200	0.625000
chr3	16083427	16083627	0.430000	chr12	1962200	1962400	0.480000
chr13	41749782	41749982	0.475000	chr1	21964000	21964200	0.555000
chr10	129749520	129749720	0.380000	chr12	19640200	19640400	0.505000
chrX	19526742	19526942	0.375000	chr12	19648200	19648400	0.410000
chr5	136260242	136260442	0.425000	chr1	219661200	219661400	0.490000
chr5	153405812	153406012	0.340000	chr12	19678600	19678800	0.365000
chr3	171449283	171449483	0.390000	chr1	219688600	219688800	0.395000
chr11	98163654	98163854	0.315000	chr1	219709000	219709200	0.345000
chr15	31835646	31835846	0.330000	chr1	219711000	219711200	0.405000
chr1	217730157	217730357	0.455000	chr1	219724600	219724800	0.575000
chr20	38110123	38110323	0.445000	chr1	21974800	21975000	0.540000
chr12	42105275	42105475	0.390000	chr12	19761600	19761800	0.370000
chr9	11270141	11270541	0.402500	chr1	2197800	2198200	0.542500
chr9	11843069	11843269	0.365000	chr12	1978600	1978800	0.370000
chr1	163086952	163087152	0.330000	chr12	19792200	19792400	0.355000
chr16	60705542	60705742	0.395000	chr1	21980600	21980800	0.550000
chr6	109865436	109865636	0.385000	chr1	219812800	219813000	0.395000
chr12	97713953	97714153	0.370000	chr12	19834200	19834400	0.385000
chr13	28360187	28360387	0.400000	chr1	219837800	219838000	0.405000
chr4	40125190	40125390	0.390000	chr1	219839800	219840000	0.555000
chrX	105941802	105942002	0.380000	chr12	19847400	19847600	0.460000
chr12	97397487	97397687	0.415000	chr1	219847400	219847600	0.435000
chr1	157023914	157024114	0.335000	chr12	19856600	19856800	0.350000
chr3	125829991	125830191	0.390000	chr1	219873000	219873200	0.455000
chr17	9824635	9824835	0.350000	chr1	219876800	219877000	0.420000
chrY	41128596	41128796	0.000000	chr1	219879200	219879400	0.340000
chr20	2551208	2551808	0.313333	chr1	219880800	219881400	0.376667
chr16	47233332	47233532	0.450000	chr1	219884000	219884200	0.530000
chrX	56483688	56483888	0.370000	chr12	19894200	19894400	0.320000
chr6	69756716	69757316	0.368333	chr1	219903000	219903600	0.441667
chr1	114316116	114316316	0.405000	chr1	219905000	219905200	0.500000
chr8	142561778	142562378	0.378333	chr1	219906400	219907000	0.425000
chr1	33834657	33834857	0.370000	chr1	219907400	219907600	0.355000
chr2	108815404	108815604	0.440000	chr1	219908400	219908600	0.475000
chr5	75117725	75118325	0.316667	chr12	19909000	19909600	0.353333
chr2	179114313	179114513	0.290000	chr12	19915800	19916000	0.350000
chr3	66396683	66397283	0.536667	chr1	2199200	2199800	0.606667
chr1	7956325	7956525	0.485000	chr12	19921800	19922000	0.500000
chr11	66499352	66499552	0.450000	chr1	219926400	219926600	0.525000
chr4	135793456	135794056	0.441667	chr1	219928200	219928800	0.703333
chr17	5702802	5703002	0.430000	chr1	219938800	219939000	0.470000
chr3	28050845	28051045	0.355000	chr12	1994200	1994400	0.365000
chr9	3695374	3695574	0.395000	chr1	219945800	219946000	0.435000
chr2	57359696	57359896	0.345000	chr1	219953000	219953200	0.380000
chr8	105194156	105194356	0.295000	chr12	19959400	19959600	0.310000
chrX	51067871	51068071	0.415000	chr1	219960000	219960200	0.480000
chr14	93459232	93459432	0.365000	chr1	219961800	219962000	0.460000
chr15	72036495	72036695	0.420000	chr1	219965400	219965600	0.425000
chr6	49987513	49987713	0.370000	chr1	219966000	219966200	0.390000
chr8	47205562	47205762	0.355000	chr1	219966600	219966800	0.365000
chr10	23308835	23309035	0.435000	chr12	19967600	19967800	0.440000
chr2	167177741	167177941	0.355000	chr1	219973200	219973400	0.435000
chr6	165723738	165723938	0.340000	chr1	219973800	219974000	0.400000
chr12	23524356	23524556	0.380000	chr1	219992000	219992200	0.420000
chr12	11106902	11107102	0.415000	chr1	219993000	219993200	0.495000
chr5	135192933	135193133	0.490000	chr1	21999600	21999800	0.555000
chr4	11851429	11851629	0.365000	chr1	220012400	220012600	0.395000
chr6	119936534	119936734	0.295000	chr12	20028200	20028400	0.345000
chr17	32269542	32269742	0.570000	chr12	2004400	2004600	0.685000
chr13	87083291	87083491	0.385000	chr1	220044800	220045000	0.425000
chr1	203397809	203398209	0.375000	chr1	220045400	220045800	0.410000
chr1	54403730	54404130	0.532500	chr1	220046400	220046800	0.610000
chr13	45386232	45386432	0.495000	chr1	22005200	22005400	0.540000
chrX	148247555	148247755	0.385000	chr1	220056400	220056600	0.410000
chr4	70626422	70626622	0.350000	chr1	220086200	220086400	0.450000
chr15	33916784	33916984	0.435000	chr1	220089800	220090000	0.490000
chr9	115723429	115723629	0.490000	chr1	220090400	220090600	0.565000
chr11	83878755	83878955	0.435000	chr1	220092400	220092600	0.490000
chr16	11749916	11750516	0.460000	chr1	220094000	220094600	0.740000
chr1	127691276	127691476	0.000000	chr1	220113200	220113400	0.345000
chr18	31488406	31488606	0.325000	chr1	220119200	220119400	0.360000
chr3	183700199	183700399	0.340000	chr1	220124000	220124200	0.395000
chr3	58570273	58570673	0.397500	chr1	220137400	220137800	0.402500
chr10	26405411	26405611	0.405000	chr12	20140800	20141000	0.430000
chr10	80566616	80566816	0.460000	chr1	220153200	220153400	0.470000
chr1	164615868	164616268	0.517500	chr1	220176600	220177000	0.557500
chr10	67198790	67198990	0.320000	chr12	20187600	20187800	0.355000
chr6	75346457	75346657	0.425000	chr1	22019200	22019400	0.450000
chr5	92054992	92055392	0.325000	chr12	20210600	20211000	0.352500
chr4	61149312	61149512	0.390000	chr1	22021200	22021400	0.430000
chr2	104330179	104330379	0.500000	chr12	20212800	20213000	0.505000
chr8	69722406	69722606	0.295000	chr1	220217600	220217800	0.280000
chr8	86026902	86027102	0.375000	chr1	220218800	220219000	0.390000
chr3	180785506	180785906	0.360000	chr12	20220000	20220400	0.445000
chr5	28166713	28166913	0.435000	chr1	220220000	220220200	0.450000
chr9	100932233	100932433	0.325000	chr12	20225200	20225400	0.450000
chr7	98260194	98260394	0.470000	chr1	22023000	22023200	0.475000
chr16	1866639	1867239	0.303333	chr12	20233000	20233600	0.428333
chr9	31893433	31893633	0.325000	chr1	220244000	220244200	0.375000
chr6	161310607	161310807	0.385000	chr1	22024400	22024600	0.525000
chr21	40251924	40253324	0.417857	chr1	22025000	22026400	0.557143
chr17	29023592	29023792	0.450000	chr1	220253400	220253600	0.575000
chr7	95458537	95458737	0.430000	chr1	220271800	220272000	0.570000
chr16	31507651	31507851	0.565000	chr1	220272400	220272600	0.685000
chr11	92210437	92210637	0.430000	chr1	220274400	220274600	0.435000
chr9	108666436	108666636	0.395000	chr12	20280600	20280800	0.420000
chr15	8026663	8026863	0.000000	chr1	220281200	220281400	0.370000
chr13	104620927	104621127	0.310000	chr12	20284600	20284800	0.330000
chr7	107887054	107887254	0.315000	chr1	22028600	22028800	0.465000
chr5	53937423	53937623	0.355000	chr12	20289600	20289800	0.330000
chr4	22843832	22844032	0.370000	chr1	220296400	220296600	0.490000
chr10	77477062	77477462	0.460000	chr12	2029800	2030200	0.502500
chr1	64793912	64794112	0.300000	chr1	220300800	220301000	0.375000
chr5	174661544	174661944	0.407500	chr1	22031600	22032000	0.490000
chr1	237241202	237241402	0.350000	chr12	20331200	20331400	0.415000
chr9	31596454	31596654	0.430000	chr12	2035000	2035200	0.760000
chr17	78942379	78942779	0.440000	chr1	220353600	220354000	0.490000
chr7	120959338	120959538	0.385000	chr12	20368200	20368400	0.525000
chr21	35967886	35968086	0.515000	chr12	20368800	20369000	0.625000
chr9	105068685	105068885	0.510000	chr12	20369600	20369800	0.735000
chr1	206763955	206764155	0.475000	chr12	20370200	20370400	0.495000
chr13	60086223	60086423	0.345000	chr12	20372400	20372600	0.415000
chr18	77596555	77596755	0.295000	chr12	20375600	20375800	0.350000
chr11	103734693	103734893	0.505000	chr12	203800	204000	0.730000
chr18	2747221	2747421	0.365000	chr12	20391000	20391200	0.380000
chr19	29196181	29196381	0.425000	chr1	22039800	22040000	0.480000
chr6	116663001	116663201	0.325000	chr12	20398800	20399000	0.360000
chr1	244306266	244306466	0.405000	chr12	20405000	20405200	0.410000
chr2	46764444	46764644	0.395000	chr12	20410800	20411000	0.420000
chr17	60689962	60690162	0.280000	chr12	20415000	20415200	0.335000
chr1	77591777	77591977	0.360000	chr12	20418200	20418400	0.415000
chr12	48543664	48543864	0.405000	chr12	20421600	20421800	0.445000
chr5	146527695	146527895	0.355000	chr1	22042800	22043000	0.430000
chrY	52703684	52703884	0.000000	chr12	20438600	20438800	0.400000
chr16	81300996	81301396	0.435000	chr1	220444600	220445000	0.440000
chr13	30883388	30883588	0.485000	chr1	22045000	22045200	0.550000
chr5	38412570	38413570	0.481000	chr1	2204800	2205800	0.767000
chr14	22163082	22163282	0.340000	chr1	22048600	22048800	0.470000
chr16	90207681	90207881	0.425000	chr1	220487600	220487800	0.425000
chr20	12361493	12361693	0.440000	chr12	20492400	20492600	0.450000
chr9	133270025	133270225	0.425000	chr12	20507200	20507400	0.350000
chr15	52802938	52804938	0.511000	chr1	22052600	22054600	0.579000
chr10	21241957	21242357	0.472500	chr12	2052800	2053200	0.810000
chr13	75220105	75220705	0.576667	chr1	220528200	220528800	0.768333
chr5	44881041	44881241	0.440000	chr1	220545200	220545400	0.480000
chr11	86468486	86468686	0.325000	chr12	20549200	20549400	0.395000
chr18	65499711	65499911	0.355000	chr1	22057000	22057200	0.420000
chr1	4657171	4657371	0.410000	chr12	2064200	2064400	0.530000
chr11	94605389	94605589	0.375000	chr12	20646400	20646600	0.410000
chr5	130425382	130425582	0.440000	chr1	220680200	220680400	0.485000
chr4	151241408	151241608	0.300000	chr1	220681600	220681800	0.375000
chr10	122664640	122665240	0.566667	chr1	220690200	220690800	0.751667
chr7	30174855	30175055	0.385000	chr1	220697200	220697400	0.430000
chr3	115360337	115360537	0.395000	chr1	220711400	220711600	0.450000
chr4	59691243	59691443	0.335000	chr12	20712000	20712200	0.445000
chrX	3399749	3399949	0.530000	chr1	2207200	2207400	0.590000
chr10	40411599	40411799	0.365000	chr1	220730600	220730800	0.375000
chr1	4826432	4826632	0.530000	chr1	220733200	220733400	0.615000
chr14	93070918	93071118	0.540000	chr1	220748200	220748400	0.670000
chrY	19573359	19573559	0.365000	chr1	220750600	220750800	0.385000
chr7	2370064	2370264	0.395000	chr1	22075800	22076000	0.430000
chr6	157144145	157144345	0.395000	chr1	220768000	220768200	0.410000
chr7	47418966	47419366	0.562500	chr1	220769200	220769600	0.587500
chr7	110128111	110128311	0.490000	chr1	220770800	220771000	0.525000
chr10	36838882	36839082	0.410000	chr1	220775400	220775600	0.420000
chrX	47895856	47896056	0.460000	chr1	220776800	220777000	0.585000
chr10	20994767	20995167	0.445000	chr1	220778200	220778600	0.487500
chr14	47792169	47792369	0.525000	chr1	220786200	220786400	0.680000
chr9	110596953	110597153	0.535000	chr1	220787000	220787200	0.750000
chr12	116002809	116003009	0.365000	chr1	220789800	220790000	0.380000
chr8	49848254	49848454	0.420000	chr1	220796600	220796800	0.590000
chr12	121114342	121114542	0.400000	chr12	20798600	20798800	0.410000
chr6	26763789	26763989	0.380000	chr1	220803800	220804000	0.405000
chr12	112190315	112190515	0.310000	chr12	20808600	20808800	0.330000
chr19	36205100	36205300	0.485000	chr1	220810200	220810400	0.495000
chr1	45981997	45982197	0.485000	chr1	220813000	220813200	0.550000
chr19	23300466	23300666	0.370000	chr1	220874200	220874400	0.415000
chr7	129959314	129959514	0.415000	chr1	220876600	220876800	0.440000
chr8	27014874	27015074	0.365000	chr1	220878200	220878400	0.385000
chr19	8416767	8417367	0.481667	chr1	220879200	220879800	0.626667
chr9	109243761	109243961	0.615000	chr1	220880200	220880400	0.665000
chrX	136589949	136590349	0.445000	chr1	220881200	220881600	0.567500
chr1	39019006	39019206	0.455000	chr1	220882600	220882800	0.470000
chr2	69088366	69088966	0.476667	chr1	220887400	220888000	0.591667
chr1	16879793	16879993	0.465000	chr1	220894200	220894400	0.665000
chr9	23445083	23445283	0.385000	chr1	220909000	220909200	0.390000
chr3	146910435	146910635	0.390000	chr1	220914800	220915000	0.440000
chr20	52537712	52537912	0.410000	chr1	22092400	22092600	0.435000
chr11	12338406	12338606	0.390000	chr1	220925800	220926000	0.415000
chr3	115988439	115988639	0.425000	chr1	220927600	220927800	0.465000
chr9	113955485	113955685	0.345000	chr1	220928400	220928600	0.360000
chr3	160180997	160181197	0.420000	chr1	220929000	220929200	0.480000
chr12	71774131	71774331	0.395000	chr12	20950400	20950600	0.385000
chr1	56982581	56982781	0.430000	chr1	220957400	220957600	0.435000
chr6	18850740	18851140	0.402500	chr1	220962000	220962400	0.435000
chr2	126078987	126079187	0.420000	chr1	220966800	220967000	0.500000
chr12	84455363	84455563	0.320000	chr1	220979400	220979600	0.385000
chr16	30124770	30124970	0.510000	chr1	220984400	220984600	0.520000
chr16	74066720	74067120	0.330000	chr1	220990400	220990800	0.395000
chr1	145311184	145311984	0.412500	chr1	221000200	221001000	0.426250
chrX	113644263	113644463	0.350000	chr1	221025600	221025800	0.425000
chr5	99294282	99294882	0.343333	chr1	221031000	221031600	0.381667
chr22	42845486	42845886	0.405000	chr1	221032800	221033200	0.442500
chrX	85642461	85643061	0.348333	chr1	221035600	221036200	0.411667
chr1	74692121	74692721	0.288333	chr1	221039800	221040400	0.363333
chr5	77871945	77872145	0.445000	chr1	22104200	22104400	0.450000
chr2	159671149	159671349	0.370000	chr1	221046400	221046600	0.400000
chr6	122004010	122004210	0.385000	chr1	22105000	22105200	0.405000
chr14	90035084	90035284	0.430000	chr1	22105800	22106000	0.475000
chr1	162496312	162496512	0.475000	chr1	221069200	221069400	0.515000
chr9	111189478	111189678	0.355000	chr1	221072400	221072600	0.375000
chr11	96147338	96147538	0.275000	chr1	221074600	221074800	0.360000
chr1	72687642	72689242	0.436875	chr1	221097800	221099400	0.448750
chr6	137851507	137851707	0.365000	chr1	221100600	221100800	0.405000
chr11	3932843	3933443	0.408333	chr1	221149200	221149800	0.411667
chr4	100551901	100552301	0.312500	chr1	221157400	221157800	0.305000
chr14	46686492	46686692	0.385000	chr1	221161800	221162000	0.390000
chr12	129678583	129678783	0.295000	chr1	221165800	221166000	0.385000
chr21	17515964	17516564	0.400000	chr1	221167000	221167600	0.396667
chr9	121747976	121748176	0.490000	chr1	221174600	221174800	0.500000
chr11	100978005	100978205	0.375000	chr1	221183200	221183400	0.465000
chr3	80173855	80174255	0.300000	chr1	221188400	221188800	0.352500
chr7	54444881	54445081	0.470000	chr1	221203600	221203800	0.480000
chrX	98931634	98932034	0.415000	chr1	22121400	22121800	0.622500
chr15	45273403	45273803	0.397500	chr12	212400	212800	0.452500
chr2	174215765	174215965	0.370000	chr1	221241200	221241400	0.380000
chr11	112402117	112402317	0.465000	chr1	221263800	221264000	0.475000
chr22	43934974	43935174	0.500000	chr1	2212800	2213000	0.690000
chr20	55839511	55839711	0.480000	chr12	21313600	21313800	0.575000
chr13	69581112	69581312	0.530000	chr1	22132000	22132200	0.655000
chr8	71432704	71432904	0.390000	chr12	21351000	21351200	0.400000
chr10	56223375	56223775	0.297500	chr1	221363000	221363400	0.357500
chr15	91203018	91203618	0.416667	chr12	21395000	21395600	0.578333
chr2	119178533	119178733	0.550000	chr12	214000	214200	0.570000
chr7	61323869	61324269	0.395000	chr12	21413600	21414000	0.452500
chr4	166414896	166415096	0.435000	chr12	21418600	21418800	0.440000
chr2	128010656	128010856	0.510000	chr1	22142400	22142600	0.720000
chr1	98770348	98770748	0.345000	chr1	221430400	221430800	0.375000
chr4	30837137	30837337	0.445000	chr1	22143200	22143400	0.820000
chr12	28599513	28599713	0.360000	chr1	221435600	221435800	0.435000
chr8	72085987	72086187	0.520000	chr12	21437600	21437800	0.665000
chr17	68342590	68342790	0.480000	chr12	21438200	21438400	0.560000
chrX	116421871	116422071	0.310000	chr12	21438800	21439000	0.405000
chr12	30910737	30910937	0.435000	chr1	221439400	221439600	0.450000
chr8	93255868	93256068	0.340000	chr1	221440000	221440200	0.385000
chr12	41294833	41295033	0.315000	chr1	221440600	221440800	0.410000
chr6	8458255	8458455	0.365000	chr12	21453600	21453800	0.400000
chr5	93130020	93130620	0.361667	chr12	21456200	21456800	0.385000
chr3	18862367	18862567	0.260000	chr1	221464400	221464600	0.340000
chr7	103787910	103788110	0.390000	chr1	221478200	221478400	0.475000
chr7	90016149	90016349	0.435000	chr12	21478800	21479000	0.500000
chr6	141288313	141289513	0.505000	chr12	21501000	21502200	0.576667
chr14	61243257	61243457	0.435000	chr12	21503000	21503200	0.525000
chr4	54275402	54275602	0.325000	chr12	21509800	21510000	0.420000
chr10	121860853	121861053	0.410000	chr1	221518000	221518200	0.365000
chr2	30280447	30280647	0.430000	chr12	215200	215400	0.480000
chr15	60242056	60242256	0.375000	chr1	221521800	221522000	0.400000
chr11	84639490	84639890	0.447500	chr12	21527800	21528200	0.645000
chr6	13882548	13882748	0.455000	chr12	21542400	21542600	0.510000
chrX	26987830	26988230	0.377500	chr12	21543000	21543400	0.385000
chr15	13799606	13799806	0.000000	chr12	21544200	21544400	0.350000
chr11	56069756	56069956	0.385000	chr12	21571200	21571400	0.410000
chr2	157989137	157989337	0.385000	chr12	21581200	21581400	0.425000
chr9	8404790	8404990	0.340000	chr12	21599400	21599600	0.425000
chr15	41444851	41445051	0.450000	chr1	221604600	221604800	0.460000
chr9	3831896	3832096	0.370000	chr12	21607800	21608000	0.390000
chr12	28703681	28703881	0.300000	chr12	21614600	21614800	0.340000
chrX	109633325	109633525	0.405000	chr12	21615600	21615800	0.415000
chr8	2108418	2108618	0.475000	chr12	21631400	21631600	0.520000
chr3	131895186	131895386	0.385000	chr1	221631600	221631800	0.420000
chr9	79787787	79787987	0.505000	chr1	22163200	22163400	0.610000
chr1	144032293	144032493	0.435000	chr1	221632200	221632400	0.450000
chr1	74855209	74855409	0.395000	chr1	221635400	221635600	0.440000
chr18	77980138	77980538	0.487500	chr12	21645000	21645400	0.492500
chr13	17805007	17805207	0.370000	chr1	221656000	221656200	0.425000
chr14	91315847	91316047	0.525000	chr12	21657000	21657200	0.545000
chr13	20145444	20145644	0.575000	chr12	21657800	21658000	0.625000
chr5	98712598	98712798	0.280000	chr12	21659400	21659600	0.375000
chr3	142773110	142773310	0.405000	chr1	221667600	221667800	0.415000
chr1	112223726	112224126	0.407500	chr12	21676800	21677200	0.422500
chr1	20010228	20010428	0.490000	chr12	21677800	21678000	0.495000
chr3	70509823	70510223	0.320000	chr12	21678800	21679200	0.365000
chr15	85787508	85787708	0.380000	chr12	21680400	21680600	0.445000
chr8	91105059	91105659	0.436667	chr1	221688200	221688800	0.438333
chr14	46543084	46543484	0.377500	chr1	221689200	221689600	0.452500
chr15	30661187	30661387	0.360000	chr12	21690800	21691000	0.385000
chr10	37096421	37096621	0.395000	chr1	221696800	221697000	0.415000
chr10	102122334	102122534	0.445000	chr1	221697800	221698000	0.465000
chr1	97149674	97150074	0.382500	chr1	221699000	221699400	0.395000
chr2	206609107	206609307	0.345000	chr1	221704400	221704600	0.365000
chr6	76737300	76737700	0.397500	chr1	221708000	221708400	0.445000
chr21	40545250	40545450	0.410000	chr1	221709000	221709200	0.420000
chr3	6453299	6453499	0.320000	chr1	221712400	221712600	0.365000
chr8	10874874	10875074	0.490000	chr1	221713200	221713400	0.495000
chr19	2572007	2572207	0.510000	chr1	221714400	221714600	0.515000
chr13	35080071	35080271	0.330000	chr1	221715600	221715800	0.345000
chr4	75614823	75615023	0.310000	chr1	221717000	221717200	0.480000
chr8	121886404	121886604	0.455000	chr1	221717600	221717800	0.480000
chr6	25740820	25741020	0.390000	chr1	221723200	221723400	0.445000
chr8	95129505	95129705	0.500000	chr1	221725000	221725200	0.545000
chr1	79226608	79227408	0.311250	chr1	221725800	221726600	0.375000
chr1	235087349	235088949	0.481250	chr1	221740800	221742400	0.526875
chr7	13951015	13951215	0.465000	chr1	221743000	221743200	0.760000
chr13	100142812	100143012	0.485000	chr1	221743800	221744000	0.495000
chr2	25163642	25164242	0.473333	chr1	22174600	22175200	0.486667
chr9	67158848	67159048	0.335000	chr1	221751400	221751600	0.420000
chr7	78458420	78458820	0.375000	chr1	221759400	221759800	0.385000
chr4	8391541	8391741	0.365000	chr1	221768800	221769000	0.390000
chr11	41825101	41825301	0.360000	chr12	21770000	21770200	0.385000
chr16	75596762	75599162	0.443333	chr12	21773200	21775600	0.493750
chr21	30222583	30222783	0.340000	chr1	221775200	221775400	0.380000
chr2	193643473	193643673	0.460000	chr12	21776400	21776600	0.505000
chr4	108757083	108758083	0.392000	chr1	221777000	221778000	0.405000
chr6	90012514	90012714	0.440000	chr1	221778600	221778800	0.510000
chr3	63810208	63810608	0.375000	chr1	221781200	221781600	0.507500
chr13	92089888	92090488	0.350000	chr1	221783600	221784200	0.441667
chr21	44195279	44195479	0.470000	chr1	221793800	221794000	0.495000
chr4	47716188	47716388	0.365000	chr1	221794400	221794600	0.435000
chr13	72715210	72715410	0.415000	chr12	21795200	21795400	0.550000
chr4	129809568	129809768	0.350000	chr1	221809400	221809600	0.395000
chr16	24121515	24121915	0.405000	chr1	221813000	221813400	0.470000
chr20	7615649	7616049	0.317500	chr12	21813200	21813600	0.352500
chr5	140659727	140660127	0.490000	chr1	221826800	221827200	0.510000
chr2	204800782	204801382	0.373333	chr1	221829400	221830000	0.390000
chr7	59513371	59513571	0.405000	chr1	221838000	221838200	0.465000
chr4	47096136	47096536	0.400000	chr1	221839800	221840200	0.542500
chr7	51946556	51946756	0.395000	chr1	221841400	221841600	0.425000
chr5	120423269	120423469	0.365000	chr1	221873800	221874000	0.390000
chr22	35046997	35047197	0.435000	chr1	221877400	221877600	0.450000
chr9	25994179	25994379	0.320000	chr1	221878200	221878400	0.360000
chr1	49748326	49748726	0.380000	chr12	21883200	21883600	0.450000
chr16	74344110	74344310	0.520000	chr1	221887200	221887400	0.590000
chr2	98291619	98291819	0.490000	chr1	221888400	221888600	0.495000
chr1	186918685	186918885	0.460000	chr1	221939600	221939800	0.480000
chr9	125122074	125122874	0.450000	chr12	21941200	21942000	0.528750
chr1	4605011	4605211	0.525000	chr1	221945800	221946000	0.555000
chr14	23643863	23644063	0.435000	chr1	221958400	221958600	0.490000
chrX	5842694	5842894	0.430000	chr1	221961800	221962000	0.445000
chr7	150715799	150715999	0.450000	chr1	221988000	221988200	0.455000
chr3	94882087	94882287	0.310000	chr12	21992000	21992200	0.345000
chr13	48892625	48893025	0.360000	chr12	21992800	21993200	0.425000
chr4	122973535	122973735	0.355000	chr1	221994200	221994400	0.440000
chr9	31154973	31155373	0.440000	chr1	221997000	221997400	0.452500
chr6	71584666	71584866	0.640000	chr12	220000	220200	0.685000
chrX	147717150	147717350	0.405000	chr1	222009200	222009400	0.435000
chr1	18594713	18594913	0.450000	chr12	22035200	22035400	0.490000
chr14	17385714	17385914	0.360000	chr12	22043000	22043200	0.395000
chr7	6747442	6747642	0.555000	chr12	22044400	22044600	0.560000
chr1	29856833	29857633	0.568750	chr12	22046200	22047000	0.660000
chr9	71125896	71126096	0.375000	chr1	222046800	222047000	0.440000
chr6	69429141	69429741	0.355000	chr12	22047600	22048200	0.390000
chrX	109462539	109462739	0.365000	chr1	222048400	222048600	0.415000
chr17	9662703	9662903	0.430000	chr12	22048800	22049000	0.455000
chr21	5111677	5111877	0.440000	chr1	222051000	222051200	0.455000
chr1	190045649	190045849	0.355000	chr12	22053200	22053400	0.420000
chr5	2122010	2122210	0.355000	chr12	22060000	22060200	0.380000
chr12	13728277	13728477	0.325000	chr12	22062600	22062800	0.370000
chr2	45694077	45694277	0.455000	chr1	222069000	222069200	0.490000
chr20	18453374	18453574	0.475000	chr12	22082400	22082600	0.550000
chr11	37318789	37319189	0.290000	chr12	22083200	22083600	0.327500
chr1	24983736	24983936	0.555000	chr1	22208400	22208600	0.565000
chr15	99855788	99855988	0.400000	chr1	222096200	222096400	0.520000
chr8	8180218	8180418	0.410000	chr1	222097000	222097200	0.430000
chr9	77652708	77652908	0.365000	chr1	222098600	222098800	0.420000
chrX	121904139	121904339	0.425000	chr12	22101000	22101200	0.450000
chr6	86431881	86432081	0.440000	chr12	22102000	22102200	0.590000
chr1	95986879	95987079	0.395000	chr1	222123200	222123400	0.415000
chr16	53037643	53037843	0.425000	chr1	222126200	222126400	0.440000
chr3	129833063	129833463	0.357500	chr1	222129000	222129400	0.335000
chr5	66190032	66190232	0.530000	chr12	2213600	2213800	0.585000
chr2	122386789	122386989	0.435000	chr12	22146800	22147000	0.540000
chr18	25545277	25545477	0.330000	chr12	22160400	22160600	0.395000
chr4	122371447	122372247	0.376250	chr12	22163600	22164400	0.382500
chrY	26248567	26248767	0.380000	chr1	222171200	222171400	0.400000
chr12	23273597	23273797	0.335000	chr12	22215600	22215800	0.375000
chr17	13362998	13363198	0.410000	chr1	222240600	222240800	0.430000
chr10	118775474	118775874	0.440000	chr12	22250800	22251200	0.450000
chr8	3063622	3063822	0.400000	chr12	22260400	22260600	0.435000
chr5	48052206	48052406	0.395000	chr12	22262400	22262600	0.480000
chr8	58406478	58406678	0.310000	chr12	22263000	22263200	0.395000
chrX	79767095	79767495	0.377500	chr1	222263800	222264200	0.465000
chr1	8467021	8467221	0.400000	chr1	222266000	222266200	0.460000
chr1	124420328	124420728	0.407500	chr1	222266800	222267200	0.437500
chr9	62349963	62350363	0.405000	chr12	22283600	22284000	0.412500
chr1	198025862	198026062	0.400000	chr12	22285000	22285200	0.415000
chr4	179956236	179956436	0.450000	chr1	222288200	222288400	0.480000
chr22	20679723	20680123	0.470000	chr12	22288200	22288600	0.517500
chr6	137784657	137784857	0.470000	chr1	222311000	222311200	0.545000
chr22	27359878	27360078	0.395000	chr12	22318200	22318400	0.445000
chr3	9637203	9637403	0.515000	chr12	22320400	22320600	0.545000
chr17	4310901	4311301	0.465000	chr12	22321600	22322000	0.470000
chr6	28288273	28288473	0.385000	chr1	222326000	222326200	0.430000
chr10	87035898	87036098	0.330000	chr12	22329800	22330000	0.420000
chr4	121752345	121752545	0.355000	chr12	22332800	22333000	0.455000
chr18	7200294	7200494	0.430000	chr12	22334000	22334200	0.655000
chr3	112737689	112738289	0.340000	chr12	22334600	22335200	0.660000
chr12	71962985	71963185	0.435000	chr12	22335600	22335800	0.555000
chr14	96143866	96144466	0.361667	chr12	22340200	22340800	0.455000
chr16	28265854	28266054	0.410000	chr12	22348400	22348600	0.385000
chr1	49414510	49414710	0.410000	chr12	22351000	22351200	0.425000
chrX	137928062	137929062	0.320000	chr12	22353400	22354400	0.403000
chr18	30283878	30284078	0.445000	chr12	22360800	22361000	0.490000
chr3	169343004	169343204	0.385000	chr12	22366400	22366600	0.560000
chr12	126571213	126571413	0.325000	chr12	22374600	22374800	0.375000
chr6	124407752	124407952	0.430000	chr12	22378200	22378400	0.450000
chr7	115983223	115983423	0.280000	chr12	22380200	22380400	0.350000
chr1	124779585	124779785	0.420000	chr1	222387600	222387800	0.425000
chr5	12678258	12678458	0.300000	chr12	22396400	22396600	0.315000
chr2	213780718	213780918	0.310000	chr12	22407400	22407600	0.330000
chr6	125983283	125984083	0.377500	chr12	22409200	22410000	0.447500
chr8	81463333	81463533	0.370000	chr12	22410400	22410600	0.395000
chr2	96603447	96603647	0.525000	chr1	2224200	2224400	0.585000
chr9	89644834	89645234	0.430000	chr1	222420600	222421000	0.445000
chr5	12902762	12902962	0.470000	chr12	22443400	22443600	0.520000
chr4	158446479	158446679	0.375000	chr1	222443600	222443800	0.380000
chr18	27549457	27549657	0.495000	chr1	222455200	222455400	0.510000
chr3	102193398	102193598	0.405000	chr12	22460000	22460200	0.420000
chr1	83468532	83468732	0.355000	chr1	222462800	222463000	0.465000
chr15	95889193	95889393	0.325000	chr12	22463400	22463600	0.465000
chr12	11497724	11498324	0.476667	chr1	222465000	222465600	0.573333
chr8	143562435	143562635	0.640000	chr1	222470400	222470600	0.650000
chr8	89893373	89893573	0.515000	chr1	222473800	222474000	0.670000
chr14	38092712	38092912	0.430000	chr1	222476600	222476800	0.580000
chr11	62455927	62456327	0.487500	chr1	222484000	222484400	0.502500
chr9	109040671	109040871	0.385000	chr1	222489000	222489200	0.450000
chr7	94278535	94278735	0.355000	chr12	2249200	2249400	0.465000
chr6	22387750	22387950	0.405000	chr1	222526000	222526200	0.460000
chr3	73250314	73250514	0.295000	chr12	22529400	22529600	0.325000
chr20	24173495	24173695	0.305000	chr12	22535600	22535800	0.330000
chr8	36939265	36939465	0.320000	chr12	22539200	22539400	0.420000
chr18	15207837	15208037	0.370000	chr12	22541800	22542000	0.395000
chr7	149221429	149222829	0.536429	chr12	22543400	22544800	0.621429
chr12	107448904	107449304	0.512500	chr1	222543800	222544200	0.592500
chr20	9311485	9312085	0.376667	chr1	222548000	222548600	0.538333
chr11	53573678	53573878	0.410000	chr12	22549600	22549800	0.480000
chr1	8478303	8478503	0.405000	chr12	22554800	22555000	0.410000
chr18	8289205	8289405	0.370000	chr1	222561800	222562000	0.385000
chr4	104687110	104687310	0.375000	chr12	22562800	22563000	0.430000
chr4	118863293	118863493	0.320000	chr12	2258200	2258400	0.310000
chr5	137644693	137644893	0.345000	chr1	222583200	222583400	0.405000
chr12	11549482	11549882	0.497500	chr1	222589800	222590200	0.542500
chrX	102941780	102941980	0.320000	chr12	2259400	2259600	0.390000
chr6	13387612	13387812	0.400000	chr1	222606800	222607000	0.450000
chr22	11878649	11878849	0.360000	chr12	22610200	22610400	0.380000
chr12	123603494	123604494	0.491000	chr1	222617600	222618600	0.741000
chrX	117360412	117360612	0.490000	chr1	222619000	222619200	0.555000
chrX	128037632	128038232	0.451667	chr12	22624600	22625200	0.560000
chr17	67573276	67573676	0.500000	chr12	22625600	22626000	0.562500
chr13	37990316	37991316	0.318000	chr12	22626600	22627600	0.321000
chr8	1792420	1792620	0.260000	chr12	22628000	22628200	0.350000
chr9	73403660	73403860	0.305000	chr12	22628800	22629000	0.325000
chr4	127360952	127361152	0.310000	chr12	22629400	22629600	0.325000
chr5	175176047	175176247	0.310000	chr1	222634400	222634600	0.395000
chr5	23401552	23401752	0.390000	chr1	222641400	222641600	0.500000
chr9	130480902	130481502	0.538333	chr1	222644200	222644800	0.561667
chr3	92289111	92289311	0.385000	chr12	22651400	22651600	0.400000
chr2	65473629	65473829	0.415000	chr1	222655000	222655200	0.430000
chr1	238618983	238619183	0.375000	chr1	222655800	222656000	0.385000
chr9	94395572	94395972	0.452500	chr1	22266600	22267000	0.537500
chr4	35896559	35896759	0.330000	chr1	222670200	222670400	0.355000
chr16	46104575	46104775	0.000000	chr12	22682800	22683000	0.310000
chr15	47907159	47907359	0.345000	chr12	22684600	22684800	0.310000
chr3	10435805	10436005	0.375000	chr12	22687800	22688000	0.355000
chrX	108808217	108808617	0.360000	chr12	22690000	22690400	0.290000
chr3	57776791	57776991	0.350000	chr12	22691400	22691600	0.375000
chr4	67898143	67898343	0.405000	chr12	22700200	22700400	0.430000
chr20	35826836	35827036	0.360000	chr1	222706800	222707000	0.415000
chr10	27223235	27223435	0.345000	chr1	222707800	222708000	0.350000
chr12	125387615	125387815	0.390000	chr1	222709800	222710000	0.395000
chr1	203170204	203171604	0.593571	chr1	222711400	222712800	0.614286
chr4	126187713	126187913	0.455000	chr1	222713200	222713400	0.605000
chr14	89806678	89807278	0.360000	chr1	222713800	222714400	0.413333
chr15	76160551	76161351	0.601250	chr1	2227200	2228000	0.805000
chr11	39745588	39745788	0.410000	chr12	22730000	22730200	0.335000
chr3	163602892	163603092	0.355000	chr1	222732600	222732800	0.360000
chr17	33455575	33455775	0.385000	chr1	222738800	222739000	0.435000
chr12	54259050	54259250	0.350000	chr1	222750800	222751000	0.320000
chr10	6466837	6467037	0.420000	chr1	222754400	222754600	0.455000
chr10	73707288	73707488	0.535000	chr1	22276000	22276200	0.640000
chr16	78225245	78225445	0.305000	chr1	222773000	222773200	0.355000
chr16	65740768	65740968	0.430000	chr1	222798200	222798400	0.440000
chr7	149220912	149221712	0.541250	chr1	222814600	222815400	0.617500
chr10	127874677	127874877	0.520000	chr12	2284000	2284200	0.565000
chr9	86524779	86525179	0.492500	chr12	2284800	2285200	0.565000
chr6	162295611	162295811	0.480000	chr1	22285600	22285800	0.670000
chr4	20097937	20098137	0.415000	chr1	222861200	222861400	0.365000
chr1	174093913	174094713	0.433750	chr1	2228800	2229600	0.696250
chr11	96021791	96021991	0.500000	chr12	2288200	2288400	0.505000
chr12	43162932	43163132	0.340000	chr12	2289800	2290000	0.410000
chr10	71893846	71894046	0.465000	chr12	22899400	22899600	0.475000
chr18	1093284	1093684	0.395000	chr12	2291200	2291600	0.425000
chr9	86616122	86616322	0.440000	chr12	22920000	22920200	0.460000
chr2	43160848	43161048	0.550000	chr12	2294800	2295000	0.565000
chr12	21749084	21749484	0.377500	chr12	2295800	2296200	0.477500
chr19	39532210	39532410	0.560000	chr1	22296800	22297000	0.565000
chr13	78827842	78828042	0.380000	chr1	222974600	222974800	0.405000
chr3	118740501	118740701	0.400000	chr1	223033800	223034000	0.495000
chr12	132878631	132878831	0.525000	chr1	2230400	2230600	0.635000
chr5	170384083	170384283	0.490000	chr12	2306000	2306200	0.545000
chr7	135683615	135683815	0.445000	chr12	2306800	2307000	0.525000
chr5	138751546	138751746	0.520000	chr1	223077600	223077800	0.650000
chr3	158621388	158621788	0.520000	chr1	223081200	223081600	0.625000
chrX	116901818	116902018	0.425000	chr12	23084800	23085000	0.510000
chr9	100882788	100882988	0.410000	chr1	223090200	223090400	0.520000
chr18	64961291	64961491	0.485000	chr1	223092000	223092200	0.510000
chrX	60611084	60611284	0.420000	chr12	2309800	2310000	0.505000
chr8	117103091	117103491	0.440000	chr1	2231000	2231400	0.637500
chr5	116945905	116946105	0.440000	chr1	223109800	223110000	0.465000
chrX	30892807	30893407	0.413333	chr1	223110600	223111200	0.466667
chr12	1481471	1481671	0.440000	chr1	223123800	223124000	0.510000
chrX	19099866	19100066	0.485000	chr1	223129400	223129600	0.705000
chr1	47410021	47410621	0.500000	chr1	223133800	223134400	0.528333
chr5	112101885	112102085	0.355000	chr1	223137400	223137600	0.390000
chr19	2283329	2283529	0.545000	chr1	223143200	223143400	0.745000
chr19	17298659	17298859	0.450000	chr1	223143800	223144000	0.505000
chr6	31506947	31507147	0.580000	chr1	22317400	22317600	0.600000
chr14	20994678	20995278	0.435000	chr1	223175200	223175800	0.453333
chr2	100376339	100376539	0.475000	chr1	223177800	223178000	0.530000
chr10	108435333	108435533	0.320000	chr1	223180800	223181000	0.450000
chr18	31349794	31349994	0.390000	chr1	223183400	223183600	0.395000
chr2	113728001	113728401	0.365000	chr1	223190400	223190800	0.415000
chr3	119606577	119606777	0.410000	chr1	223198600	223198800	0.455000
chr20	58833146	58833346	0.470000	chr1	223199200	223199400	0.505000
chr8	19750796	19750996	0.380000	chr1	2232000	2232200	0.540000
chrX	123966683	123966883	0.355000	chr12	23205200	23205400	0.400000
chr10	84053017	84053217	0.430000	chr1	223209600	223209800	0.435000
chr4	52856429	52856629	0.450000	chr1	223224600	223224800	0.640000
chr14	73163582	73164182	0.401667	chr1	223230200	223230800	0.491667
chr4	36265857	36266257	0.392500	chr1	223233400	223233800	0.485000
chr1	230776355	230776555	0.390000	chr12	2323600	2323800	0.545000
chr4	172530097	172530297	0.355000	chr1	223244800	223245000	0.415000
chr19	33954413	33954613	0.485000	chr12	2324600	2324800	0.525000
chr1	80809593	80810193	0.401667	chr1	223248600	223249200	0.465000
chr16	52285497	52285897	0.347500	chr1	223250200	223250600	0.402500
chr5	140989382	140989582	0.470000	chr1	223269200	223269400	0.500000
chr14	24166554	24166754	0.530000	chr1	2233000	2233200	0.615000
chr4	89478584	89478784	0.395000	chr1	223301400	223301600	0.415000
chr1	239883074	239883274	0.400000	chr1	223323800	223324000	0.410000
chr16	81924987	81925187	0.500000	chr1	223331400	223331600	0.515000
chr19	51987866	51988066	0.390000	chr12	2334000	2334200	0.490000
chr9	90844356	90844756	0.470000	chr12	233400	233800	0.555000
chr1	163991690	163991890	0.405000	chr12	2334800	2335000	0.420000
chr14	63805877	63806077	0.415000	chr1	223363400	223363600	0.650000
chr11	106956275	106957075	0.501250	chr1	223364000	223364800	0.776250
chr6	78413196	78413596	0.392500	chr12	2336400	2336800	0.500000
chr6	169826098	169826298	0.565000	chr1	223365200	223365400	0.590000
chr3	79106854	79107254	0.357500	chr12	2339000	2339400	0.392500
chr3	140135659	140135859	0.375000	chr12	23416200	23416400	0.395000
chr4	43158753	43158953	0.370000	chr12	2342000	2342200	0.435000
chr2	146022134	146022334	0.280000	chr12	23423400	23423600	0.365000
chr2	99897435	99897635	0.545000	chr1	2234400	2234600	0.590000
chr7	25541085	25541285	0.500000	chr12	2345000	2345200	0.510000
chr4	36245288	36245488	0.485000	chr12	23472400	23472600	0.565000
chrX	7341068	7341268	0.395000	chr1	223492400	223492600	0.505000
chr12	15026162	15026362	0.410000	chr1	223497000	223497200	0.515000
chr5	138380106	138380306	0.480000	chr12	23504200	23504400	0.500000
chr18	8792455	8792655	0.450000	chr12	23508200	23508400	0.460000
chr5	21502710	21502910	0.520000	chr12	23509200	23509400	0.550000
chr4	71303731	71304531	0.417500	chr12	23510000	23510800	0.511250
chrX	38459442	38459642	0.400000	chr1	223515600	223515800	0.470000
chr11	86440923	86441123	0.470000	chr1	223531800	223532000	0.520000
chr1	185553996	185554196	0.440000	chr12	23536400	23536600	0.485000
chr1	112584404	112584604	0.430000	chr12	2354200	2354400	0.580000
chrX	76983316	76983516	0.395000	chr12	23552600	23552800	0.420000
chr2	182175155	182175555	0.372500	chr12	23553400	23553800	0.380000
chr18	18998587	18998787	0.375000	chr12	23554200	23554400	0.390000
chr4	34474284	34475284	0.345000	chr12	23555200	23556200	0.379000
chr5	120310752	120310952	0.410000	chr12	23556800	23557000	0.450000
chr2	32112485	32112685	0.465000	chr1	223557000	223557200	0.480000
chrX	122193198	122193398	0.360000	chr12	23559400	23559600	0.355000
chr5	34512113	34512913	0.437500	chr12	2358000	2358800	0.447500
chr4	18346807	18347007	0.490000	chr12	2360200	2360400	0.600000
chr20	5012746	5012946	0.510000	chr1	223612000	223612200	0.540000
chrX	96623189	96623389	0.465000	chr1	223621400	223621600	0.500000
chr8	22419273	22419673	0.490000	chr1	223628200	223628600	0.540000
chr1	152087299	152087499	0.400000	chr1	22363200	22363400	0.580000
chr8	47289785	47290185	0.392500	chr1	223639400	223639800	0.397500
chr4	2679550	2679950	0.457500	chr12	2364600	2365000	0.520000
chr5	32014732	32014932	0.510000	chr1	22364800	22365000	0.545000
chr14	88816376	88816576	0.455000	chr1	223655200	223655400	0.465000
chrX	38966175	38966375	0.420000	chr1	22365600	22365800	0.530000
chr6	84619668	84619868	0.360000	chr1	223663000	223663200	0.430000
chr10	34720381	34720581	0.450000	chr1	223670600	223670800	0.485000
chr3	65526781	65526981	0.410000	chr1	223674600	223674800	0.435000
chrX	153328921	153329121	0.405000	chr1	223679000	223679200	0.425000
chr2	69949760	69950160	0.467500	chr1	223684200	223684600	0.475000
chrX	36424846	36425046	0.555000	chr1	223696600	223696800	0.565000
chr3	138613720	138613920	0.405000	chr1	223698400	223698600	0.465000
chr20	57013874	57014274	0.545000	chr1	223701000	223701400	0.557500
chr1	52850117	52850317	0.505000	chr1	223707600	223707800	0.545000
chr5	122983245	122983445	0.265000	chr1	223709800	223710000	0.345000
chr8	82592596	82592796	0.330000	chr1	223710600	223710800	0.370000
chr16	5632319	5632519	0.420000	chr1	223711200	223711400	0.495000
chr1	155093477	155094477	0.577000	chr1	223712400	223713400	0.692000
chr3	67647737	67647937	0.485000	chr1	223713800	223714000	0.500000
chr18	57096454	57096654	0.465000	chr1	223715400	223715600	0.555000
chr12	52000303	52000503	0.420000	chr1	223716600	223716800	0.565000
chr5	176258216	176258816	0.366667	chr12	23716600	23717200	0.368333
chr17	60201527	60201727	0.385000	chr12	23717600	23717800	0.405000
chr8	47261284	47261684	0.487500	chr1	223718000	223718400	0.520000
chr6	103643944	103644144	0.305000	chr12	23718200	23718400	0.295000
chr2	214936756	214936956	0.330000	chr12	23718800	23719000	0.380000
chr12	30916302	30916502	0.330000	chr12	23719800	23720000	0.355000
chr8	49977223	49977423	0.345000	chr12	23720800	23721000	0.375000
chr4	29497908	29498308	0.375000	chr12	23721400	23721800	0.380000
chr4	187414449	187414649	0.325000	chr1	223722600	223722800	0.290000
chr20	37800712	37801112	0.432500	chr12	23722600	23723000	0.387500
chr12	106691760	106691960	0.465000	chr1	223726800	223727000	0.560000
chr12	46625137	46625737	0.466667	chr1	223731600	223732200	0.551667
chr16	33042085	33042285	0.255000	chr12	23731600	23731800	0.330000
chr2	166544261	166544461	0.405000	chr12	23733800	23734000	0.415000
chr17	56924757	56925357	0.428333	chr1	2237400	2238000	0.570000
chr12	120479271	120479471	0.470000	chr1	223748400	223748600	0.540000
chr5	115292994	115293194	0.420000	chr1	223749200	223749400	0.660000
chr7	57091320	57091720	0.447500	chr1	223756000	223756400	0.587500
chr1	110353568	110353768	0.380000	chr1	223759400	223759600	0.530000
chr7	45581113	45581513	0.510000	chr1	223765200	223765600	0.570000
chrX	69947542	69947742	0.395000	chr1	223772200	223772400	0.520000
chr5	65732413	65732613	0.445000	chr1	223772800	223773000	0.490000
chr15	61168381	61168781	0.410000	chr1	223776000	223776400	0.455000
chr7	17010079	17010279	0.345000	chr12	23781200	23781400	0.350000
chr14	97012899	97013099	0.455000	chr1	223783200	223783400	0.520000
chr5	149353102	149353302	0.335000	chr1	223789000	223789200	0.480000
chr16	13906632	13907632	0.424000	chr1	223789800	223790800	0.460000
chr1	57201676	57202476	0.372500	chr1	223793800	223794600	0.362500
chr8	43283387	43283587	0.355000	chr1	223795200	223795400	0.435000
chr10	11993424	11993624	0.260000	chr1	223811800	223812000	0.325000
chr5	52900876	52901276	0.387500	chr1	223819800	223820200	0.427500
chr13	63732180	63732380	0.420000	chr1	223820600	223820800	0.450000
chr20	53487660	53487860	0.410000	chr1	223824800	223825000	0.510000
chr5	37334787	37334987	0.490000	chr1	223826000	223826200	0.500000
chr4	17694453	17694653	0.430000	chr1	223827400	223827600	0.530000
chr20	28436097	28437297	0.385000	chr1	223831800	223833000	0.406667
chr8	112356804	112357004	0.420000	chr1	223834200	223834400	0.435000
chr10	65647316	65647516	0.315000	chr1	223835000	223835200	0.380000
chr4	90394686	90394886	0.230000	chr1	223835800	223836000	0.375000
chr1	42620084	42620284	0.385000	chr12	2383600	2383800	0.445000
chr5	177304992	177305192	0.490000	chr1	223836600	223836800	0.505000
chr11	60241570	60241770	0.345000	chr1	223837200	223837400	0.410000
chr10	71621088	71621288	0.405000	chr1	223838400	223838600	0.490000
chr1	177874146	177874746	0.381667	chr1	223840400	223841000	0.385000
chr13	16968578	16968778	0.410000	chr1	223842200	223842400	0.430000
chr3	65813450	65813650	0.335000	chr1	223844000	223844200	0.405000
chr10	66351147	66351347	0.370000	chr1	223844800	223845000	0.490000
chr16	68948518	68949118	0.446667	chr1	223845400	223846000	0.763333
chr22	32410865	32411065	0.480000	chr1	223846400	223846600	0.600000
chrX	148208507	148208707	0.405000	chr1	223848000	223848200	0.415000
chr9	124651723	124651923	0.410000	chr1	223859200	223859400	0.530000
chr22	39789685	39789885	0.440000	chr1	223860400	223860600	0.460000
chr10	12552611	12553411	0.507500	chr1	223870800	223871600	0.542500
chr18	65912779	65912979	0.320000	chr1	223873200	223873400	0.415000
chr16	22584751	22584951	0.480000	chr12	23885000	23885200	0.495000
chr16	74546157	74546557	0.465000	chr1	223908000	223908400	0.530000
chr12	18170919	18171119	0.300000	chr1	223913800	223914000	0.445000
chr14	47177268	47177468	0.400000	chr1	223920200	223920400	0.430000
chr4	17873926	17874126	0.385000	chr1	223931600	223931800	0.420000
chr13	81813157	81813357	0.300000	chr1	223936800	223937000	0.285000
chrX	47261637	47261837	0.520000	chr12	23949800	23950000	0.560000
chr1	34683695	34684095	0.482500	chr12	23950600	23951000	0.505000
chr15	35860821	35861021	0.415000	chr1	223950800	223951000	0.570000
chr18	40162297	40162697	0.392500	chr1	223959200	223959600	0.492500
chr1	33361267	33361467	0.475000	chr1	223991800	223992000	0.550000
chr15	66831633	66832233	0.585000	chr1	223992400	223993000	0.630000
chr4	146587222	146587422	0.410000	chr1	223993600	223993800	0.460000
chr4	20164670	20164870	0.310000	chr1	223999200	223999400	0.370000
chr6	75783500	75783700	0.320000	chr1	224004600	224004800	0.360000
chr9	106067362	106067762	0.427500	chr1	2240200	2240600	0.630000
chr7	29864680	29865080	0.402500	chr1	224029600	224030000	0.427500
chr5	179991742	179991942	0.380000	chr1	224037400	224037600	0.385000
chr3	120222220	120222620	0.472500	chr1	224042800	224043200	0.500000
chr7	68827790	68828190	0.432500	chr12	24045800	24046200	0.445000
chr13	42646351	42646551	0.390000	chr12	24049200	24049400	0.400000
chr2	172651635	172652035	0.390000	chr1	224050800	224051200	0.477500
chr5	6748817	6749017	0.420000	chr1	224060200	224060400	0.435000
chr1	183743074	183743474	0.460000	chr1	224061400	224061800	0.462500
chr4	184043006	184043206	0.420000	chr1	224067800	224068000	0.430000
chr1	166767960	166768160	0.385000	chr1	224069200	224069400	0.415000
chr10	99828375	99828575	0.430000	chr12	24070000	24070200	0.445000
chr1	228836954	228837154	0.440000	chr1	224071600	224071800	0.460000
chr11	56310246	56310446	0.425000	chr1	224080200	224080400	0.440000
chr9	4510623	4510823	0.470000	chr1	224096000	224096200	0.485000
chrX	79117360	79117560	0.435000	chr1	224101400	224101600	0.505000
chr12	96071200	96071400	0.480000	chr1	224106800	224107000	0.505000
chr20	8757550	8757750	0.425000	chr1	224114000	224114200	0.660000
chr5	64488018	64488218	0.460000	chr1	224114600	224114800	0.645000
chr9	95625022	95625222	0.295000	chr1	224116200	224116400	0.355000
chr15	89179632	89179832	0.460000	chr1	22414400	22414600	0.545000
chr7	143220366	143220566	0.390000	chr1	224160400	224160600	0.465000
chr1	236551068	236551268	0.515000	chr1	22416600	22416800	0.620000
chr8	30531092	30531492	0.422500	chr1	224169000	224169400	0.432500
chr3	32336598	32336798	0.410000	chr1	224170800	224171000	0.440000
chr1	59508632	59509032	0.457500	chr12	24172000	24172400	0.480000
chr6	41991003	41991203	0.500000	chr1	224175800	224176000	0.540000
chr2	138132180	138132580	0.355000	chr1	224182400	224182800	0.400000
chr19	650765	651365	0.586667	chr1	224183200	224183800	0.750000
chr4	13077228	13077428	0.435000	chr1	224184800	224185000	0.570000
chr17	57852256	57852656	0.505000	chr1	224203200	224203600	0.515000
chr11	115180501	115180901	0.465000	chr1	22420400	22420800	0.557500
chrX	38561842	38562042	0.515000	chr1	224204800	224205000	0.585000
chr8	69333281	69333681	0.492500	chr1	224205400	224205800	0.552500
chr1	62359905	62360305	0.460000	chr1	224213600	224214000	0.527500
chr12	23600958	23601358	0.435000	chr12	24227000	24227400	0.465000
chr6	96660897	96661097	0.345000	chr1	224245200	224245400	0.395000
chr4	79435583	79435783	0.345000	chr1	224262400	224262600	0.360000
chr4	99826955	99827155	0.425000	chr1	22428800	22429000	0.435000
chr4	176152248	176152448	0.475000	chr1	224292600	224292800	0.480000
chr15	41663410	41663610	0.400000	chr12	24308000	24308200	0.455000
chr3	52887656	52888256	0.418333	chr1	224330000	224330600	0.578333
chr8	55225276	55225476	0.325000	chr1	224333400	224333600	0.360000
chr4	61176033	61176633	0.313333	chr1	224334000	224334600	0.393333
chr5	163742183	163742383	0.415000	chr1	224338600	224338800	0.450000
chr3	44783350	44783550	0.515000	chr1	224341200	224341400	0.535000
chr16	83100167	83100367	0.340000	chr1	224348200	224348400	0.345000
chr19	35206183	35206583	0.437500	chr12	24348600	24349000	0.490000
chr16	37590560	37590760	0.410000	chr1	224349400	224349600	0.435000
chr4	102358747	102358947	0.390000	chr1	224356800	224357000	0.640000
chr6	133101016	133102016	0.386000	chr1	224357400	224358400	0.440000
chr21	3249777	3249977	0.000000	chr1	224377800	224378000	0.395000
chr6	112932834	112933034	0.350000	chr12	24378600	24378800	0.385000
chr6	111798392	111798592	0.470000	chr1	224379000	224379200	0.480000
chr9	56041690	56042090	0.000000	chr1	224380000	224380400	0.427500
chr8	46694519	46694719	0.305000	chr1	224383400	224383600	0.305000
chr14	84723586	84723786	0.400000	chr1	224387600	224387800	0.405000
chr2	214348813	214349213	0.340000	chr1	224392600	224393000	0.360000
chr12	106512965	106513365	0.447500	chr12	24405800	24406200	0.522500
chr4	66193116	66193316	0.275000	chr12	24416600	24416800	0.350000
chr9	63906952	63907152	0.400000	chr12	24425000	24425200	0.415000
chr4	147656160	147656360	0.400000	chr1	224428800	224429000	0.455000
chr3	63561647	63561847	0.385000	chr1	224430600	224430800	0.410000
chr16	78528683	78528883	0.380000	chr1	224431600	224431800	0.415000
chr4	29009548	29009748	0.340000	chr1	224432600	224432800	0.450000
chr3	8453769	8454169	0.532500	chr1	224433800	224434200	0.722500
chr11	672053	672253	0.470000	chr1	224434800	224435000	0.680000
chr18	35142264	35142464	0.485000	chr1	224435400	224435600	0.520000
chr12	57623342	57623542	0.325000	chr1	224436200	224436400	0.345000
chr2	112516348	112516548	0.500000	chr1	224447400	224447600	0.510000
chr12	74173198	74173398	0.440000	chr1	224457000	224457200	0.570000
chr6	118518144	118518344	0.390000	chr1	224457600	224457800	0.405000
chr10	49265010	49265210	0.420000	chr1	224459000	224459200	0.495000
chr6	95737725	95737925	0.275000	chr12	24463400	24463600	0.320000
chr11	133847091	133847491	0.325000	chr1	224472800	224473200	0.340000
chr11	58872063	58872263	0.370000	chr1	224481200	224481400	0.450000
chrX	2665491	2665891	0.460000	chr1	224482600	224483000	0.505000
chr1	81232773	81232973	0.335000	chr12	24492000	24492200	0.380000
chr9	77461250	77461450	0.405000	chr1	224494400	224494600	0.480000
chr11	132811519	132811919	0.435000	chr1	224498200	224498600	0.440000
chr11	32077838	32078038	0.405000	chr1	224499200	224499400	0.455000
chrX	1006494	1007294	0.467500	chr1	224500400	224501200	0.498750
chr5	63934375	63934575	0.485000	chr1	224502400	224502600	0.535000
chrX	13207398	13208198	0.488750	chr1	224503200	224504000	0.588750
chrX	8343695	8343895	0.485000	chr1	224506400	224506600	0.600000
chr18	64296220	64296420	0.480000	chr1	224510000	224510200	0.540000
chr5	49343740	49344140	0.405000	chr1	224511000	224511400	0.420000
chr7	97904390	97904590	0.450000	chr1	224513800	224514000	0.595000
chr4	86826708	86826908	0.445000	chr1	224516600	224516800	0.570000
chr17	78795015	78795215	0.565000	chr1	22451800	22452000	0.620000
chr3	157615677	157615877	0.480000	chr12	2453800	2454000	0.535000
chr2	64139530	64139730	0.400000	chr1	224540000	224540200	0.415000
chr7	14900936	14901136	0.345000	chr1	224543000	224543200	0.440000
chr8	97170609	97170809	0.455000	chr1	22454600	22454800	0.500000
chr13	29256358	29256558	0.600000	chr12	24562200	24562400	0.640000
chr3	49508102	49508302	0.360000	chr12	24563600	24563800	0.580000
chrX	12117451	12117851	0.425000	chr1	224565200	224565600	0.490000
chr12	31398480	31398680	0.435000	chr1	22456800	22457000	0.470000
chr10	101091872	101092072	0.480000	chr12	24584200	24584400	0.560000
chr11	128536901	128537101	0.420000	chr12	24592200	24592400	0.440000
chr2	97174386	97174586	0.355000	chr1	224593000	224593200	0.445000
chr12	79444137	79444337	0.380000	chr12	24599800	24600000	0.405000
chr10	6968824	6969424	0.376667	chr12	24600600	24601200	0.380000
chr7	136191018	136191418	0.495000	chr1	224616000	224616400	0.702500
chr17	56358974	56359174	0.380000	chr1	2246200	2246400	0.460000
chr2	230776424	230776824	0.455000	chr1	224623800	224624200	0.525000
chr2	202268712	202269112	0.495000	chr1	224644600	224645000	0.502500
chr3	180355792	180355992	0.470000	chr1	22465200	22465400	0.565000
chr10	30352428	30352628	0.490000	chr1	22465800	22466000	0.535000
chr2	98945093	98945293	0.295000	chr12	24659200	24659400	0.325000
chrX	75959126	75959526	0.352500	chr12	24661600	24662000	0.527500
chr21	31059428	31060028	0.373333	chr12	24664200	24664800	0.423333
chr9	106230987	106231187	0.415000	chr12	24673600	24673800	0.440000
chr18	16680265	16680665	0.402500	chr12	24679200	24679600	0.430000
chr6	35719687	35719887	0.530000	chr1	2246800	2247000	0.650000
chr1	21005601	21005801	0.365000	chr12	24696000	24696200	0.415000
chr1	32106551	32106751	0.490000	chr1	224701000	224701200	0.575000
chr3	137569201	137569401	0.400000	chr12	24701400	24701600	0.410000
chr8	91904348	91904548	0.400000	chr12	24705800	24706000	0.425000
chr1	87788525	87788925	0.392500	chr1	22471200	22471600	0.442500
chr16	72858153	72858753	0.408333	chr12	24719200	24719800	0.463333
chr11	87705366	87705566	0.330000	chr12	24724800	24725000	0.385000
chr14	1046519	1046719	0.000000	chr12	24728400	24728600	0.335000
chr15	89068802	89069002	0.520000	chr1	224734600	224734800	0.535000
chr6	87796521	87796921	0.507500	chr1	224737000	224737400	0.510000
chr20	54351721	54351921	0.365000	chr12	24740600	24740800	0.425000
chr4	33329753	33329953	0.475000	chr12	24742400	24742600	0.480000
chr11	84801872	84802072	0.320000	chr12	24744200	24744400	0.395000
chr3	184586241	184586441	0.470000	chr12	24759200	24759400	0.485000
chr11	60760831	60761031	0.450000	chr1	224774600	224774800	0.475000
chr3	2150693	2150893	0.380000	chr12	24779000	24779200	0.390000
chr2	63694585	63694785	0.295000	chr1	224791600	224791800	0.420000
chr21	30385621	30385821	0.270000	chr12	24795800	24796000	0.340000
chr3	42278442	42278642	0.400000	chr12	24797000	24797200	0.495000
chr8	51423927	51424127	0.315000	chr12	24798400	24798600	0.410000
chr14	57354328	57354528	0.375000	chr12	24803800	24804000	0.385000
chr16	90128788	90128988	0.345000	chr12	24809600	24809800	0.375000
chr7	20077983	20078183	0.310000	chr12	24814400	24814600	0.345000
chr2	18049562	18049762	0.515000	chr12	2483000	2483200	0.590000
chr22	28063886	28064086	0.415000	chr12	24836400	24836600	0.425000
chr8	78746090	78746290	0.395000	chr12	24838600	24838800	0.445000
chr10	107117980	107118380	0.422500	chr12	24839400	24839800	0.457500
chr7	105158961	105159161	0.365000	chr12	24850600	24850800	0.415000
chr5	72787805	72788005	0.405000	chr1	224851600	224851800	0.495000
chr20	33241527	33241727	0.445000	chr12	24852000	24852200	0.510000
chr11	16938187	16938587	0.372500	chr12	24855000	24855400	0.380000
chr5	44969927	44970127	0.400000	chr12	24862400	24862600	0.450000
chr20	21971780	21971980	0.430000	chr12	24864800	24865000	0.475000
chrY	54575182	54575382	0.000000	chr12	24898200	24898400	0.320000
chr8	87115517	87115717	0.395000	chr12	24899800	24900000	0.400000
chr22	2602409	2602609	0.000000	chr12	24901000	24901200	0.415000
chr1	185091655	185092255	0.456667	chr12	24902600	24903200	0.698333
chr4	76469189	76469589	0.435000	chr12	24903800	24904200	0.460000
chr21	46141343	46141543	0.410000	chr12	24909800	24910000	0.515000
chr16	76741367	76741567	0.400000	chr12	24911200	24911400	0.410000
chr15	57712309	57712509	0.430000	chr12	24922200	24922400	0.485000
chr22	17243216	17243616	0.492500	chr1	224922400	224922800	0.532500
chr2	223559842	223560042	0.395000	chr12	24926600	24926800	0.450000
chr19	24329845	24330445	0.358333	chr1	224930000	224930600	0.390000
chr11	109774814	109775014	0.320000	chr1	224931000	224931200	0.340000
chr8	5589662	5589862	0.385000	chr12	24931800	24932000	0.445000
chr10	2858811	2859011	0.415000	chr12	24933800	24934000	0.500000
chr1	238747308	238748108	0.467500	chr12	24937600	24938400	0.470000
chr11	91623445	91623645	0.360000	chr1	22494200	22494400	0.435000
chr3	94506547	94506747	0.330000	chr12	24944000	24944200	0.410000
chr8	45490149	45490349	0.375000	chr12	24945800	24946000	0.405000
chr18	50321759	50321959	0.300000	chr1	224946000	224946200	0.540000
chr6	74410642	74410842	0.360000	chr12	2494600	2494800	0.415000
chrX	75844221	75844821	0.373333	chr12	24946600	24947200	0.415000
chrY	24358296	24359496	0.445833	chr12	24948000	24949200	0.512500
chr11	105007058	105007258	0.380000	chr12	24950400	24950600	0.455000
chr22	43322460	43322660	0.475000	chr12	24952000	24952200	0.550000
chrY	17401048	17401248	0.385000	chr12	24955400	24955600	0.450000
chr3	176155332	176155532	0.530000	chr12	24956000	24956200	0.625000
chr3	145325113	145325313	0.360000	chr1	224957800	224958000	0.380000
chr22	15259418	15259618	0.315000	chr1	224959200	224959400	0.415000
chr4	140333097	140333297	0.480000	chr12	24960400	24960600	0.500000
chr4	83168591	83168791	0.385000	chr12	24967000	24967200	0.415000
chr14	94763145	94763345	0.450000	chr12	24970200	24970400	0.480000
chr5	101187916	101188116	0.410000	chr12	24977200	24977400	0.420000
chr2	215969722	215969922	0.515000	chr12	24979400	24979600	0.535000
chr9	32242240	32242440	0.270000	chr12	24991600	24991800	0.350000
chr4	64056502	64056702	0.395000	chr12	24996200	24996400	0.415000
chr6	85504943	85505143	0.270000	chr12	24998200	24998400	0.380000
chr2	189346867	189347067	0.450000	chr12	2500400	2500600	0.535000
chr5	136451028	136451228	0.355000	chr12	25005400	25005600	0.380000
chr22	16697860	16698060	0.575000	chr12	2502000	2502200	0.590000
chr9	9716710	9716910	0.365000	chr12	25020800	25021000	0.345000
chr3	97032730	97032930	0.395000	chr12	25039200	25039400	0.430000
chr4	84177892	84178692	0.412500	chr12	25052000	25052800	0.427500
chr10	80068203	80068403	0.375000	chr12	25054800	25055000	0.410000
chr7	39246015	39246215	0.375000	chr12	25061800	25062000	0.360000
chr12	45767694	45767894	0.395000	chr12	25073400	25073600	0.400000
chr6	142298393	142298593	0.395000	chr12	25089800	25090000	0.420000
chr13	438815	439015	0.000000	chr12	25130800	25131000	0.280000
chr5	146449991	146450191	0.310000	chr12	25155200	25155400	0.335000
chr5	17718823	17719023	0.310000	chr12	25156200	25156400	0.350000
chr18	7913147	7913347	0.350000	chr1	225156400	225156600	0.420000
chr12	44352670	44352870	0.365000	chr12	25157800	25158000	0.405000
chr22	17086749	17087149	0.540000	chr1	2251800	2252200	0.590000
chr3	25515691	25515891	0.350000	chr12	25186400	25186600	0.330000
chr14	65590557	65590757	0.365000	chr12	25187000	25187200	0.400000
chr8	142212214	142212414	0.665000	chr12	25195200	25195400	0.680000
chr9	77191721	77191921	0.375000	chr12	25195800	25196000	0.455000
chr8	61641032	61641232	0.260000	chr12	25211000	25211200	0.335000
chr4	65475918	65476718	0.371250	chr12	25241000	25241800	0.361250
chr18	7701976	7702176	0.400000	chr12	25245600	25245800	0.415000
chr10	12693136	12693736	0.498333	chr12	25250000	25250600	0.633333
chr11	31748592	31748792	0.425000	chr1	225250600	225250800	0.470000
chr8	103932892	103933492	0.533333	chr12	25251000	25251600	0.701667
chr13	43735166	43735766	0.428333	chr12	25253400	25254000	0.440000
chr19	56461319	56461519	0.450000	chr12	25269800	25270000	0.470000
chr5	104523865	104524265	0.407500	chr12	25276200	25276600	0.440000
chr6	61937208	61937408	0.240000	chr12	25280200	25280400	0.310000
chr7	49889815	49890015	0.370000	chr1	225319000	225319200	0.410000
chr18	29570082	29570482	0.375000	chr12	25320200	25320600	0.392500
chr5	139146644	139146844	0.320000	chr12	25322400	25322600	0.400000
chr10	126209048	126209248	0.390000	chr12	25323800	25324000	0.445000
chr5	111616930	111617130	0.395000	chr12	25326400	25326600	0.410000
chr4	135322600	135323000	0.350000	chr12	25333800	25334200	0.372500
chr13	74888033	74888233	0.410000	chr12	25341600	25341800	0.450000
chr6	66776720	66776920	0.350000	chr1	225343800	225344000	0.355000
chrX	26056551	26056951	0.427500	chr12	25377400	25377800	0.477500
chr14	66371670	66371870	0.400000	chr1	22537800	22538000	0.450000
chr13	36608388	36608588	0.405000	chr1	225379000	225379200	0.530000
chr3	96474202	96474802	0.411667	chr12	25382600	25383200	0.463333
chr21	27627958	27628158	0.340000	chr1	225385200	225385400	0.405000
chr1	25170996	25172196	0.475000	chr12	25385600	25386800	0.582500
chr1	71726363	71726763	0.370000	chr12	25387400	25387800	0.395000
chr4	170593539	170593739	0.285000	chr12	25388400	25388600	0.405000
chr15	66662541	66662941	0.500000	chr1	225407000	225407400	0.517500
chr4	9023921	9024721	0.423750	chr1	225425000	225425800	0.471250
chr8	132248420	132249420	0.482000	chr1	225426600	225427600	0.575000
chr4	66322554	66322754	0.450000	chr1	225428000	225428200	0.775000
chr20	26273530	26274330	0.341250	chr1	225428600	225429400	0.425000
chr3	12479851	12480251	0.487500	chr1	225436000	225436400	0.502500
chr1	209372277	209372477	0.305000	chr12	25436400	25436600	0.375000
chr18	18783086	18783286	0.400000	chr1	225438200	225438400	0.450000
chr13	109778158	109778558	0.435000	chr1	225441600	225442000	0.440000
chr1	236461518	236462118	0.440000	chr1	225443000	225443600	0.523333
chr2	77684591	77684791	0.480000	chr1	225444200	225444400	0.515000
chr3	113127194	113127394	0.430000	chr1	225445000	225445200	0.495000
chr17	34622899	34623099	0.455000	chr1	225445800	225446000	0.470000
chr12	7827144	7827344	0.495000	chr1	225450600	225450800	0.535000
chr18	36068907	36069107	0.460000	chr1	225454800	225455000	0.495000
chr13	108348377	108348577	0.415000	chr1	225458200	225458400	0.430000
chr8	26049827	26050027	0.485000	chr12	25459600	25459800	0.570000
chr7	104023764	104024164	0.432500	chr1	225460800	225461200	0.537500
chrX	88598916	88599516	0.528333	chr1	225463400	225464000	0.553333
chrX	147568243	147568843	0.410000	chr1	225467200	225467800	0.608333
chrX	11661543	11661943	0.457500	chr1	225473200	225473600	0.485000
chr19	30587227	30587427	0.350000	chr12	2547400	2547600	0.490000
chr16	87834914	87835114	0.620000	chr1	225475000	225475200	0.695000
chr7	158699659	158699859	0.355000	chr1	225478000	225478200	0.575000
chr10	117518344	117518744	0.517500	chr1	225480800	225481200	0.567500
chr8	43627030	43627230	0.350000	chr12	25496400	25496600	0.390000
chr20	48402064	48402264	0.385000	chr12	2551600	2551800	0.510000
chrX	20859402	20859602	0.380000	chr12	25518600	25518800	0.405000
chr5	127427728	127427928	0.430000	chr1	2255400	2255600	0.510000
chr19	52414081	52414281	0.525000	chr1	22554200	22554400	0.540000
chr21	6879644	6879844	0.505000	chr12	25583600	25583800	0.510000
chr1	241444033	241444233	0.470000	chr12	25590200	25590400	0.480000
chr18	47730249	47730449	0.440000	chr1	2256000	2256200	0.505000
chr5	110083685	110083885	0.415000	chr12	2560600	2560800	0.420000
chr20	38757259	38757459	0.485000	chr12	2561400	2561600	0.515000
chr4	95813730	95813930	0.360000	chr12	25615200	25615400	0.435000
chr17	57827044	57827244	0.450000	chr1	225616000	225616200	0.485000
chr5	1381899	1382099	0.550000	chr1	22563400	22563600	0.840000
chr21	21218005	21218205	0.410000	chr1	225653000	225653200	0.815000
chr1	163425564	163425764	0.450000	chr12	25654000	25654200	0.550000
chr11	125727821	125728021	0.420000	chr1	225688400	225688600	0.470000
chr9	130074212	130074412	0.470000	chr12	25691200	25691400	0.495000
chr8	130278718	130279318	0.438333	chr12	25692200	25692800	0.440000
chr2	153020277	153020477	0.435000	chr1	225694200	225694400	0.470000
chr5	29989086	29989286	0.410000	chr12	25705400	25705600	0.445000
chr7	43339029	43339229	0.365000	chr1	225712600	225712800	0.405000
chr4	118004264	118004464	0.450000	chr12	25717000	25717200	0.465000
chr6	29399457	29399657	0.345000	chr1	225723400	225723600	0.440000
chr3	53504562	53504762	0.420000	chr12	25730800	25731000	0.430000
chr22	28083105	28083305	0.420000	chr1	225755000	225755200	0.445000
chr4	76836224	76836624	0.437500	chr1	225767000	225767400	0.472500
chr1	245908215	245908615	0.345000	chr1	225769000	225769400	0.487500
chr1	248300056	248300256	0.300000	chr12	25769200	25769400	0.350000
chr14	12369742	12369942	0.000000	chr12	25771200	25771400	0.350000
chr17	45887774	45887974	0.480000	chr1	225772400	225772600	0.575000
chr1	19048817	19049017	0.515000	chr12	25776000	25776200	0.540000
chr7	75194963	75195763	0.472500	chr1	225777600	225778400	0.612500
chr1	124048308	124048508	0.395000	chr12	25788800	25789000	0.420000
chr9	40853711	40854111	0.365000	chr1	225795600	225796000	0.450000
chr13	42428174	42428374	0.405000	chr12	25800200	25800400	0.390000
chr1	165326028	165326228	0.520000	chr12	25803200	25803400	0.570000
chr19	55618422	55618622	0.475000	chr1	225808400	225808600	0.480000
chr14	30817032	30817232	0.490000	chr1	225809000	225809200	0.565000
chr12	108224528	108225128	0.495000	chr1	225810000	225810600	0.726667
chr16	82895275	82895475	0.430000	chr1	225811800	225812000	0.450000
chr7	72254804	72255204	0.502500	chr1	225813600	225814000	0.522500
chr16	67868662	67869062	0.485000	chr1	225817600	225818000	0.552500
chr13	89862854	89863054	0.380000	chr1	225820800	225821000	0.450000
chr2	54695032	54695232	0.560000	chr1	225824000	225824200	0.620000
chr7	90048925	90049125	0.440000	chr1	225825200	225825400	0.590000
chr2	237943088	237943288	0.385000	chr1	225827400	225827600	0.415000
chr19	6073898	6074298	0.587500	chr12	2583000	2583400	0.695000
chr13	71566306	71566506	0.375000	chr12	25839600	25839800	0.390000
chr1	69756741	69757341	0.368333	chr12	25843800	25844400	0.313333
chr12	48943811	48944211	0.485000	chr1	225845800	225846200	0.650000
chr15	41446934	41447734	0.435000	chr1	225847800	225848600	0.521250
chr3	135646923	135647123	0.405000	chr1	225850000	225850200	0.615000
chr18	74051840	74052040	0.375000	chr1	225852000	225852200	0.470000
chr1	31048635	31048835	0.455000	chr12	25860000	25860200	0.465000
chr12	124055653	124055853	0.490000	chr1	225866200	225866400	0.520000
chr3	100055159	100055359	0.440000	chr1	225877800	225878000	0.560000
chrY	2866486	2866686	0.420000	chr1	225879000	225879200	0.545000
chr7	151166203	151166803	0.520000	chr1	225880000	225880600	0.558333
chr6	135126728	135127128	0.502500	chr1	225881000	225881400	0.520000
chr8	6275798	6276398	0.461667	chr1	225881800	225882400	0.658333
chr9	43008876	43009076	0.455000	chr1	225883200	225883400	0.540000
chr11	15324983	15325183	0.460000	chr1	225885400	225885600	0.465000
chr6	10582938	10583138	0.455000	chr1	225891400	225891600	0.540000
chr14	52246572	52246772	0.385000	chr1	225897200	225897400	0.510000
chr11	19658179	19658379	0.400000	chr1	225898000	225898200	0.545000
chr17	8241399	8241599	0.510000	chr1	225899200	225899400	0.600000
chr19	13276749	13276949	0.530000	chr1	225911400	225911600	0.720000
chr6	107048981	107049381	0.467500	chr1	225920000	225920400	0.547500
chr2	145155551	145155751	0.385000	chr1	2259200	2259400	0.455000
chrX	41086328	41086928	0.588333	chr1	225924000	225924600	0.728333
chr8	94572185	94572985	0.475000	chr1	225926800	225927600	0.520000
chr2	33409831	33410631	0.453750	chr1	225928400	225929200	0.475000
chrX	63538748	63539348	0.383333	chr1	225931400	225932000	0.468333
chr22	563593	563793	0.000000	chr1	225933200	225933400	0.365000
chr10	130178486	130178686	0.415000	chr1	225941400	225941600	0.485000
chr5	52610423	52610623	0.400000	chr1	225945000	225945200	0.580000
chr6	125364518	125364718	0.390000	chr1	225951200	225951400	0.540000
chr7	122351201	122351401	0.475000	chr12	25958400	25958600	0.775000
chr13	43774253	43774453	0.380000	chr12	25960400	25960600	0.385000
chr11	92650093	92650493	0.410000	chr1	225962400	225962800	0.592500
chr8	79902977	79903177	0.485000	chr1	225970600	225970800	0.510000
chr6	50621076	50621276	0.375000	chr1	225973200	225973400	0.495000
chr16	48097636	48097836	0.570000	chr1	225976000	225976200	0.585000
chr11	51440763	51440963	0.420000	chr1	225977600	225977800	0.600000
chr9	120774746	120774946	0.485000	chr1	225978400	225978600	0.505000
chr3	154036992	154037192	0.340000	chr1	225987600	225987800	0.325000
chr10	126866070	126866670	0.375000	chr1	225996600	225997200	0.406667
chr3	126937318	126937718	0.515000	chr1	225997800	225998200	0.527500
chr9	70336772	70336972	0.430000	chr1	225998600	225998800	0.455000
chr7	34893693	34894293	0.411667	chr1	225999200	225999800	0.643333
chr7	112055576	112055776	0.515000	chr1	226000800	226001000	0.530000
chr12	128297889	128298289	0.440000	chr1	226002000	226002400	0.487500
chr9	105059670	105060070	0.407500	chr1	226002800	226003200	0.520000
chr14	72180642	72181042	0.427500	chr1	226003600	226004000	0.452500
chr10	20663895	20664095	0.440000	chr1	226009600	226009800	0.490000
chr8	57344907	57345107	0.445000	chr1	2260200	2260400	0.450000
chr18	25501451	25501851	0.425000	chr1	226029000	226029400	0.430000
chr8	83602566	83602766	0.425000	chr1	226032200	226032400	0.460000
chr5	169182718	169183118	0.467500	chr1	226033600	226034000	0.482500
chrX	41268140	41268340	0.535000	chr1	226034600	226034800	0.545000
chr18	20463585	20463785	0.405000	chr1	226042800	226043000	0.415000
chr14	23259591	23259791	0.405000	chr1	226051400	226051600	0.415000
chr9	136444392	136445992	0.520625	chr1	226062200	226063800	0.661250
chr2	222996659	222997259	0.293333	chr1	226064400	226065000	0.336667
chr16	47114731	47114931	0.355000	chr1	226066800	226067000	0.385000
chr2	189203825	189206225	0.381667	chr1	226072600	226075000	0.382083
chr7	60791030	60791230	0.415000	chr12	26081000	26081200	0.420000
chr3	128564510	128565710	0.459167	chr1	226083000	226084200	0.685833
chr12	52719625	52719825	0.415000	chr12	26087000	26087200	0.430000
chr11	14423161	14423561	0.420000	chr1	226089200	226089600	0.452500
chr9	68006098	68006298	0.000000	chr12	26092800	26093000	0.360000
chr4	169081697	169081897	0.525000	chr1	226096400	226096600	0.600000
chr2	152744161	152744561	0.312500	chr12	26097000	26097400	0.377500
chr7	110634964	110635364	0.460000	chr1	226099400	226099800	0.477500
chr20	46362405	46362605	0.460000	chr1	226101000	226101200	0.470000
chr5	11692399	11692599	0.425000	chr1	226104800	226105000	0.545000
chr10	89055959	89056159	0.500000	chr1	226108000	226108200	0.505000
chr12	47583434	47583634	0.480000	chr1	226109000	226109200	0.590000
chr1	230291012	230291412	0.450000	chr1	226109800	226110200	0.707500
chr2	2967604	2967804	0.395000	chr1	226110600	226110800	0.765000
chr17	77299047	77299847	0.486250	chr1	226111200	226112000	0.530000
chr10	73909964	73910164	0.285000	chr12	26113400	26113600	0.415000
chr9	95341726	95342326	0.451667	chr12	26114000	26114600	0.711667
chr16	79841102	79841302	0.465000	chr1	226114400	226114600	0.495000
chr19	22202947	22203147	0.550000	chr1	22611600	22611800	0.575000
chr11	102724009	102724609	0.355000	chr12	26117000	26117600	0.385000
chr11	86458819	86459019	0.520000	chr1	226117800	226118000	0.605000
chr5	6038436	6038636	0.415000	chr12	26118400	26118600	0.430000
chr12	124865560	124865760	0.580000	chr1	226118800	226119000	0.585000
chr1	78547105	78547305	0.405000	chr1	226119400	226119600	0.480000
chr18	46896700	46896900	0.305000	chr12	26119600	26119800	0.340000
chrX	153657783	153657983	0.535000	chr1	226121600	226121800	0.715000
chrX	57289230	57289430	0.420000	chr12	26121800	26122000	0.460000
chr14	76954452	76955452	0.492000	chr12	26122400	26123400	0.679000
chr6	29705893	29706093	0.470000	chr1	226122600	226122800	0.675000
chr18	49367146	49367346	0.380000	chr1	226124400	226124600	0.420000
chr5	97563871	97564071	0.475000	chr12	26124800	26125000	0.590000
chr22	23551928	23552128	0.470000	chr1	226125200	226125400	0.555000
chr5	134412250	134412850	0.516667	chr12	26125600	26126200	0.646667
chr16	1769336	1769536	0.665000	chr12	26126600	26126800	0.720000
chrX	41294962	41295562	0.451667	chr1	226127600	226128200	0.520000
chr17	40029855	40030055	0.455000	chr12	26130800	26131000	0.465000
chr15	61854455	61854655	0.395000	chr1	226131800	226132000	0.460000
chr5	136738664	136739064	0.467500	chr12	26150000	26150400	0.470000
chr2	79539322	79540522	0.410833	chr12	26155800	26157000	0.435833
chr14	71887548	71887748	0.465000	chr1	2261600	2261800	0.470000
chr6	13830946	13831146	0.545000	chr12	2616800	2617000	0.620000
chr22	13522258	13522458	0.420000	chr1	226182200	226182400	0.445000
chr16	71491127	71491527	0.370000	chr1	226185200	226185600	0.380000
chr19	5693358	5693958	0.655000	chr1	226186200	226186800	0.716667
chr19	30219384	30220384	0.489000	chr12	26195200	26196200	0.639000
chr1	28256919	28257119	0.460000	chr1	226197000	226197200	0.490000
chr13	113465697	113465897	0.475000	chr12	26198000	26198200	0.510000
chr8	40066626	40066826	0.335000	chr1	226201200	226201400	0.515000
chr2	138680913	138681113	0.465000	chr1	226215400	226215600	0.610000
chr8	26284445	26284645	0.380000	chr1	226216200	226216400	0.435000
chr2	122480209	122480409	0.430000	chr1	226219800	226220000	0.440000
chr10	267064	267264	0.450000	chr1	226220600	226220800	0.535000
chr11	69032590	69033190	0.551667	chr1	226223600	226224200	0.763333
chr5	58256325	58256525	0.310000	chr1	226233800	226234000	0.350000
chr15	41385304	41385504	0.500000	chr12	2624600	2624800	0.515000
chrX	89754010	89754210	0.295000	chr1	226248200	226248400	0.360000
chr15	55849179	55849579	0.487500	chr12	26256200	26256600	0.497500
chr16	80079338	80079538	0.445000	chr12	26272000	26272200	0.510000
chr16	21495955	21496155	0.520000	chr12	26274800	26275000	0.525000
chr11	718767	718967	0.545000	chr12	2627600	2627800	0.605000
chr3	120243305	120243505	0.410000	chr12	26278000	26278200	0.440000
chrX	131275888	131276088	0.505000	chr12	26288000	26288200	0.540000
chr3	58911352	58911552	0.360000	chr12	26299200	26299400	0.395000
chr19	26794659	26794859	0.375000	chr1	226307800	226308000	0.385000
chr5	81180669	81181069	0.510000	chr1	226308400	226308800	0.645000
chr9	98782691	98782891	0.495000	chr1	226309200	226309400	0.805000
chr7	148324474	148325074	0.441667	chr1	226310200	226310800	0.476667
chr3	30288854	30289054	0.390000	chr12	26318600	26318800	0.500000
chr12	101898419	101898819	0.395000	chr12	26328200	26328600	0.452500
chr1	105649916	105650116	0.340000	chr12	26332000	26332200	0.415000
chr12	100677370	100677570	0.445000	chr1	226333600	226333800	0.460000
chr8	94531966	94532166	0.410000	chr12	26334800	26335000	0.435000
chr17	26415890	26416090	0.400000	chr12	26340800	26341000	0.525000
chr3	13593915	13594115	0.390000	chr12	26345600	26345800	0.415000
chr1	203692928	203693528	0.491667	chr1	226350200	226350800	0.546667
chr9	37759357	37759557	0.410000	chr1	226351800	226352000	0.500000
chr6	85640771	85640971	0.360000	chr12	26360200	26360400	0.480000
chr12	68884099	68884299	0.385000	chr1	226360400	226360600	0.475000
chr6	93235933	93236133	0.515000	chr1	22636400	22636600	0.610000
chr1	154954221	154954421	0.480000	chr1	226364600	226364800	0.545000
chr9	84854531	84854731	0.475000	chr1	226369200	226369400	0.580000
chr9	24616973	24617173	0.440000	chr12	26369800	26370000	0.480000
chr3	45868250	45868450	0.390000	chr1	226376400	226376600	0.400000
chr5	2655425	2655625	0.335000	chr12	26378800	26379000	0.465000
chr9	36503001	36503201	0.445000	chr1	22639400	22639600	0.585000
chr9	119563148	119563348	0.380000	chr12	26399400	26399600	0.385000
chr14	76476040	76476240	0.355000	chr1	226401400	226401600	0.440000
chr5	132987152	132987752	0.446667	chr1	226403600	226404200	0.458333
chr1	46205869	46206069	0.540000	chr1	226404800	226405000	0.575000
chr4	125666440	125666640	0.435000	chr1	226405600	226405800	0.525000
chr9	115998428	115998828	0.390000	chr1	226406400	226406800	0.452500
chr18	77439388	77439588	0.405000	chr1	226407400	226407600	0.475000
chr11	49823174	49823374	0.565000	chr1	226408000	226408200	0.790000
chr19	53785007	53785207	0.530000	chr12	2640800	2641000	0.610000
chr5	68623141	68623341	0.345000	chr12	26421200	26421400	0.360000
chr17	39153923	39154123	0.520000	chr1	22642200	22642400	0.615000
chrX	125403867	125404467	0.441667	chr1	226424600	226425200	0.463333
chr4	12708497	12708897	0.455000	chr1	226425600	226426000	0.517500
chr4	94211255	94211455	0.385000	chr1	226429200	226429400	0.620000
chr15	76034279	76034479	0.440000	chr12	26430800	26431000	0.460000
chr11	105051880	105052080	0.325000	chr12	26433800	26434000	0.345000
chr10	36663438	36663638	0.350000	chr12	26434400	26434600	0.440000
chr5	43520651	43520851	0.430000	chr1	226437000	226437200	0.515000
chr2	37619065	37619265	0.370000	chr12	264400	264600	0.455000
chr4	87100614	87100814	0.345000	chr1	226445000	226445200	0.505000
chr7	90007045	90007245	0.420000	chr12	2644800	2645000	0.510000
chr1	189316429	189316629	0.440000	chr12	26452600	26452800	0.510000
chr3	41437625	41438025	0.412500	chr12	26456200	26456600	0.420000
chr16	82878441	82878641	0.440000	chr1	226457600	226457800	0.505000
chr5	111416477	111416677	0.375000	chr1	226464600	226464800	0.445000
chr14	13131412	13131612	0.000000	chr12	26471600	26471800	0.360000
chr22	11274735	11274935	0.410000	chr12	26473400	26473600	0.430000
chrX	125955883	125956083	0.390000	chr1	226477000	226477200	0.440000
chr20	9509473	9509673	0.435000	chr12	26493800	26494000	0.440000
chr6	91589425	91589825	0.395000	chr12	26523600	26524000	0.450000
chr3	61535956	61536156	0.440000	chr12	26525000	26525200	0.450000
chrY	7844859	7845259	0.387500	chr12	26526600	26527000	0.415000
chr2	196448261	196448461	0.480000	chr1	226526800	226527000	0.535000
chr8	32767966	32768166	0.440000	chr1	226547800	226548000	0.530000
chrX	3491465	3491865	0.485000	chr1	226548600	226549000	0.777500
chr6	3065020	3065620	0.571667	chr1	226550000	226550600	0.581667
chr2	78943047	78943247	0.440000	chr1	226568600	226568800	0.615000
chr1	43298434	43298634	0.520000	chr1	226570000	226570200	0.640000
chr10	69033878	69034078	0.495000	chr1	226579200	226579400	0.525000
chr18	68609030	68609430	0.370000	chr12	26593800	26594200	0.385000
chr8	61133300	61133500	0.515000	chr1	226608800	226609000	0.615000
chr19	43964169	43964369	0.335000	chr12	26614400	26614600	0.410000
chr14	48499109	48499509	0.410000	chr1	22662400	22662800	0.565000
chr16	12869929	12870129	0.470000	chr1	226626600	226626800	0.525000
chr11	11961050	11961450	0.440000	chr1	226627800	226628200	0.480000
chr8	96005127	96005327	0.480000	chr1	226633000	226633200	0.490000
chr9	81474943	81475143	0.495000	chr1	226634200	226634400	0.695000
chr6	106150571	106150771	0.510000	chr1	226637800	226638000	0.525000
chr3	193083671	193083871	0.540000	chr1	226643400	226643600	0.585000
chr12	117572008	117572208	0.560000	chr1	226644000	226644200	0.585000
chr3	86170490	86170690	0.320000	chr1	226649800	226650000	0.350000
chr1	215864581	215864781	0.355000	chr1	226650400	226650600	0.500000
chr6	82856572	82856972	0.437500	chr12	26651600	26652000	0.450000
chr1	235862545	235862745	0.535000	chr1	226653400	226653600	0.605000
chr2	4490731	4490931	0.465000	chr1	226655200	226655400	0.510000
chr5	144054425	144054625	0.415000	chr1	226656600	226656800	0.495000
chr1	201258662	201258862	0.610000	chr1	226660600	226660800	0.630000
chr21	6861458	6861858	0.497500	chr1	226662800	226663200	0.535000
chr6	73017776	73018576	0.447500	chr1	226675000	226675800	0.470000
chr6	167364616	167364816	0.460000	chr1	226677200	226677400	0.540000
chr3	149523395	149523595	0.495000	chr1	226678800	226679000	0.560000
chr7	52148899	52149099	0.360000	chr12	26678800	26679000	0.395000
chr8	19621827	19622027	0.315000	chr1	226679400	226679600	0.405000
chr14	35946251	35946451	0.515000	chr1	226680000	226680200	0.605000
chr6	40288221	40288421	0.345000	chr1	226687000	226687200	0.425000
chr6	152195595	152195795	0.505000	chr1	226687600	226687800	0.580000
chr8	131486055	131486255	0.415000	chr12	26688600	26688800	0.470000
chr4	93991372	93991972	0.406667	chr12	26689200	26689800	0.468333
chr1	229838324	229838724	0.485000	chr1	226690400	226690800	0.495000
chr6	22998614	22998814	0.370000	chr1	226691400	226691600	0.535000
chr8	44834676	44834876	0.395000	chr12	26691600	26691800	0.505000
chr22	33616286	33616686	0.417500	chr1	226697200	226697600	0.447500
chrX	135974672	135974872	0.485000	chr1	226699200	226699400	0.540000
chr10	37808563	37808763	0.380000	chr1	226702600	226702800	0.475000
chr4	7979851	7980051	0.460000	chr1	226703400	226703600	0.770000
chr7	64746554	64746954	0.415000	chr12	26705000	26705400	0.420000
chr2	6301477	6301677	0.505000	chr1	226706800	226707000	0.570000
chr21	22397193	22397993	0.471250	chr1	226708400	226709200	0.515000
chr14	89348942	89349342	0.455000	chr1	226711200	226711600	0.475000
chr12	42948006	42948206	0.370000	chr12	26711600	26711800	0.420000
chr5	14279817	14280017	0.465000	chr1	226712000	226712200	0.530000
chr4	40242888	40243088	0.490000	chr1	226712800	226713000	0.550000
chr10	129568875	129569075	0.480000	chr1	226717400	226717600	0.545000
chr7	2809933	2810133	0.415000	chr1	226723000	226723200	0.600000
chr13	98525690	98525890	0.505000	chr1	226724000	226724200	0.510000
chr1	60847884	60848084	0.420000	chr1	226724600	226724800	0.505000
chr14	6164516	6164716	0.000000	chr1	226727000	226727200	0.345000
chr21	30301119	30301319	0.365000	chr1	226731000	226731200	0.395000
chr11	39764119	39764319	0.395000	chr12	26732000	26732200	0.420000
chr13	53698636	53699036	0.445000	chr1	226733200	226733600	0.457500
chr9	25212925	25213125	0.380000	chr1	226737400	226737600	0.730000
chr11	74269164	74269764	0.486667	chr1	226738200	226738800	0.683333
chrX	31267005	31267405	0.457500	chr1	226739200	226739600	0.482500
chr9	76145787	76146187	0.372500	chr12	26746400	26746800	0.405000
chr2	127235336	127235536	0.420000	chr12	26750600	26750800	0.430000
chr6	84038261	84038461	0.435000	chr1	226753600	226753800	0.475000
chr15	48307347	48307747	0.372500	chr12	26754200	26754600	0.362500
chr4	135069245	135069445	0.440000	chr1	226754800	226755000	0.450000
chr5	45593264	45593464	0.440000	chr1	226765200	226765400	0.500000
chr15	71758336	71758736	0.362500	chr12	26773600	26774000	0.377500
chr5	163265385	163265785	0.340000	chr12	26778200	26778600	0.457500
chr5	50522012	50522212	0.475000	chr1	226779800	226780000	0.500000
chr11	79359925	79360125	0.445000	chr12	26780800	26781000	0.465000
chr6	70767368	70767568	0.375000	chr12	26783200	26783400	0.430000
chr5	138623080	138623280	0.480000	chr12	26786200	26786400	0.485000
chr5	32265070	32265270	0.365000	chr12	26788800	26789000	0.435000
chr4	189128070	189128270	0.300000	chr12	26791400	26791600	0.365000
chr9	22074490	22074690	0.390000	chr12	26798200	26798400	0.455000
chr13	110678025	110678225	0.530000	chr1	226798400	226798600	0.550000
chr7	145163629	145163829	0.445000	chr1	226799000	226799200	0.560000
chr5	25476229	25476429	0.415000	chr12	26801600	26801800	0.420000
chr7	154135040	154135240	0.440000	chr1	226805000	226805200	0.535000
chr8	66017553	66017753	0.385000	chr12	26817200	26817400	0.400000
chr10	68318322	68318522	0.465000	chr1	226823800	226824000	0.480000
chr5	17165381	17165981	0.441667	chr12	2682600	2683200	0.476667
chr15	24523597	24523797	0.545000	chr1	226827600	226827800	0.610000
chr16	25975132	25975332	0.460000	chr1	226828200	226828400	0.635000
chr15	62280821	62281021	0.370000	chr12	26828800	26829000	0.440000
chrX	7746931	7747131	0.450000	chr12	26831400	26831600	0.480000
chr15	55084180	55085580	0.441429	chr12	26832000	26833400	0.660000
chr18	24960307	24960707	0.495000	chr12	26833800	26834200	0.520000
chr11	24453390	24453590	0.410000	chr12	26834800	26835000	0.425000
chr12	66813498	66813898	0.455000	chr12	2683800	2684200	0.627500
chr6	133561386	133561586	0.375000	chr12	26843400	26843600	0.415000
chr18	72981519	72981719	0.375000	chr12	26846000	26846200	0.395000
chr1	207473973	207474173	0.380000	chr12	26853800	26854000	0.425000
chr8	49419127	49419327	0.365000	chr12	26863600	26863800	0.395000
chr2	163895051	163895451	0.325000	chr12	26867000	26867400	0.360000
chr7	133741995	133742195	0.370000	chr12	26868800	26869000	0.465000
chr1	21833394	21834194	0.578750	chr1	226870400	226871200	0.748750
chr10	32561080	32561480	0.402500	chr12	26870800	26871200	0.462500
chr6	90229462	90229662	0.390000	chr12	26872800	26873000	0.405000
chr14	78453867	78454067	0.395000	chr12	26874600	26874800	0.450000
chr8	95212446	95212646	0.535000	chr1	226876000	226876200	0.600000
chr7	92324370	92324570	0.485000	chr12	26878800	26879000	0.510000
chrX	41343624	41343824	0.375000	chr1	226882800	226883000	0.410000
chr6	131345677	131345877	0.525000	chr12	26885000	26885200	0.540000
chr5	72639121	72639321	0.410000	chr1	226898400	226898600	0.390000
chr18	18136843	18137243	0.397500	chr12	26906800	26907200	0.417500
chr14	74227326	74227726	0.587500	chr12	2691000	2691400	0.637500
chr7	47455123	47455523	0.535000	chr1	226912600	226913000	0.580000
chr18	19001501	19001701	0.390000	chr1	226915800	226916000	0.405000
chr6	113096598	113097398	0.430000	chr12	2691800	2692600	0.488750
chr13	46979017	46979217	0.475000	chr12	2693400	2693600	0.515000
chr9	68129766	68130166	0.000000	chr12	26936000	26936400	0.380000
chr13	20325667	20326467	0.531250	chr12	26937800	26938600	0.632500
chr10	84812872	84813072	0.455000	chr1	226938000	226938200	0.490000
chr9	135639996	135641396	0.473571	chr1	226939400	226940800	0.672143
chrX	119110731	119111531	0.347500	chr12	26939400	26940200	0.362500
chr1	30982661	30983261	0.358333	chr12	26940600	26941200	0.335000
chr11	64167120	64167320	0.305000	chr12	26943200	26943400	0.345000
chr1	89889804	89890404	0.483333	chr1	226944800	226945400	0.533333
chr17	8535783	8535983	0.415000	chr12	26953600	26953800	0.440000
chr5	23285595	23285795	0.330000	chr12	26954200	26954400	0.335000
chr16	23445303	23445503	0.490000	chr1	226964200	226964400	0.540000
chr13	70283260	70283460	0.310000	chr12	26971200	26971400	0.360000
chr6	155499345	155499545	0.385000	chr12	26972000	26972200	0.465000
chr3	125412132	125412532	0.462500	chr12	2697400	2697800	0.490000
chr15	26694012	26694212	0.375000	chr12	26976800	26977000	0.450000
chr15	71311743	71312143	0.530000	chr1	226984200	226984600	0.605000
chr6	36847990	36848190	0.480000	chr1	226985000	226985200	0.665000
chr5	93953960	93954160	0.525000	chr1	226986000	226986200	0.590000
chr6	126862333	126862533	0.380000	chr12	26987800	26988000	0.365000
chr3	126521723	126521923	0.560000	chr1	226988200	226988400	0.580000
chr9	38647532	38647732	0.445000	chr12	26990000	26990200	0.515000
chr18	3558325	3558725	0.430000	chr1	226990200	226990600	0.487500
chr1	232811344	232811544	0.400000	chr12	26997000	26997200	0.470000
chr9	90751418	90751818	0.420000	chr12	26997600	26998000	0.485000
chr16	27987928	27988128	0.270000	chr12	27001000	27001200	0.380000
chr7	118978605	118978805	0.285000	chr12	27001800	27002000	0.380000
chr1	79466790	79466990	0.340000	chr1	227002400	227002600	0.445000
chr11	18920419	18920619	0.350000	chr12	27008200	27008400	0.350000
chr12	63943757	63943957	0.355000	chr12	27010000	27010200	0.395000
chr8	27298228	27299228	0.530000	chr12	27013600	27014600	0.617000
chr5	72944897	72945297	0.355000	chr12	27015600	27016000	0.370000
chr12	43640564	43641964	0.384286	chr12	27017000	27018400	0.432857
chr2	129811819	129812419	0.440000	chr12	27022400	27023000	0.588333
chr2	42827213	42827413	0.400000	chr1	227026800	227027000	0.445000
chr2	15803228	15803428	0.470000	chr12	27039600	27039800	0.530000
chr6	127948782	127948982	0.425000	chr1	22704600	22704800	0.575000
chr4	18542666	18542866	0.405000	chr12	27049200	27049400	0.425000
chr2	6179243	6179443	0.420000	chr12	27064800	27065000	0.440000
chr11	15478573	15478773	0.360000	chr1	227070800	227071000	0.370000
chr21	18408427	18408627	0.320000	chr12	27089200	27089400	0.370000
chrY	13190442	13190642	0.360000	chr12	27094800	27095000	0.420000
chr1	144891863	144892463	0.466667	chr1	22710400	22711000	0.773333
chr14	76552940	76553140	0.365000	chr12	2710800	2711000	0.425000
chr4	175090023	175090223	0.290000	chr12	27112600	27112800	0.295000
chr2	221788603	221788803	0.390000	chr1	227133600	227133800	0.450000
chr14	57637887	57638087	0.410000	chr12	27142200	27142400	0.500000
chr9	82495114	82495514	0.380000	chr1	227169400	227169800	0.410000
chr17	71666052	71666652	0.421667	chr1	227170200	227170800	0.428333
chr14	10847326	10847726	0.000000	chr12	27176800	27177200	0.355000
chr18	74709303	74709703	0.350000	chr12	27179800	27180200	0.397500
chr14	35944557	35944757	0.310000	chr12	27181000	27181200	0.305000
chr7	26321876	26322076	0.455000	chr1	227185400	227185600	0.525000
chr4	80709607	80709807	0.435000	chr12	27185600	27185800	0.460000
chr5	55833872	55834072	0.430000	chr1	227192200	227192400	0.470000
chr1	188782590	188782790	0.330000	chr1	227216200	227216400	0.365000
chr6	161823873	161824073	0.455000	chr1	227220000	227220200	0.480000
chr5	30484351	30484751	0.405000	chr12	27220200	27220600	0.432500
chr20	18147808	18148008	0.455000	chr12	27222200	27222400	0.495000
chrY	31825858	31826058	0.000000	chr1	227223600	227223800	0.365000
chr7	107922599	107922799	0.385000	chr1	227225800	227226000	0.395000
chr10	100182322	100182522	0.405000	chr12	27226000	27226200	0.410000
chr7	49975520	49975920	0.410000	chr12	2722800	2723200	0.447500
chr6	133101637	133101837	0.400000	chr12	27229400	27229600	0.430000
chr6	36806576	36806776	0.400000	chr1	227235000	227235200	0.445000
chr7	15096246	15096446	0.395000	chr12	27236600	27236800	0.475000
chr18	52466810	52467010	0.380000	chr12	27238200	27238400	0.425000
chr2	127398360	127399160	0.512500	chr12	27244000	27244800	0.658750
chr8	28596913	28597313	0.455000	chr1	227244800	227245200	0.540000
chr8	132958103	132958303	0.295000	chr12	27245200	27245400	0.355000
chr8	114709347	114709747	0.422500	chr1	227246000	227246400	0.537500
chr7	17513087	17513287	0.305000	chr1	227252600	227252800	0.350000
chrX	142592641	142593241	0.358333	chr12	27252600	27253200	0.371667
chr1	35627761	35627961	0.360000	chr1	227255200	227255400	0.390000
chr12	104518570	104518770	0.410000	chr1	227258000	227258200	0.495000
chr18	3380011	3380411	0.342500	chr1	227260400	227260800	0.437500
chr15	89347940	89348140	0.460000	chr1	227276800	227277000	0.495000
chr15	91808641	91808841	0.350000	chr12	27279800	27280000	0.365000
chr2	200665316	200665516	0.495000	chr1	2272800	2273000	0.655000
chr9	45678411	45679211	0.000000	chr1	227298600	227299400	0.328750
chr3	99271581	99272981	0.330714	chr1	227299800	227301200	0.367143
chr7	97697067	97698667	0.344375	chr1	227302200	227303800	0.386250
chr21	39577764	39577964	0.410000	chr1	227310400	227310600	0.440000
chr10	20570216	20570416	0.430000	chr1	227311200	227311400	0.455000
chr5	120088663	120089063	0.330000	chr1	227311800	227312200	0.347500
chr4	161056048	161056448	0.412500	chr1	227312600	227313000	0.522500
chr13	37202382	37202582	0.310000	chr1	227313400	227313600	0.285000
chr8	56459458	56460058	0.300000	chr1	227315000	227315600	0.285000
chr19	48429005	48429205	0.375000	chr1	227316200	227316400	0.385000
chr16	65423374	65423774	0.420000	chr1	227317000	227317400	0.377500
chr22	22870100	22870300	0.535000	chr1	227317800	227318000	0.620000
chr1	233233335	233234335	0.455000	chr1	227318400	227319400	0.668000
chr6	83464007	83464407	0.390000	chr1	227323200	227323600	0.435000
chr1	186655177	186655377	0.410000	chr12	2732400	2732600	0.485000
chr8	97525595	97525795	0.410000	chr12	27331400	27331600	0.450000
chr7	148054030	148054230	0.560000	chr12	27332800	27333000	0.805000
chr11	39812026	39812226	0.360000	chr12	27333400	27333600	0.620000
chr1	59571258	59571458	0.395000	chr12	27334200	27334400	0.415000
chr13	94860808	94861008	0.405000	chr1	227335600	227335800	0.495000
chr17	3854778	3855178	0.445000	chr1	22735200	22735600	0.497500
chr3	75258082	75258482	0.392500	chr1	227356600	227357000	0.505000
chrX	123009317	123009517	0.435000	chr1	227357400	227357600	0.585000
chr10	20512762	20513362	0.420000	chr1	227369000	227369600	0.455000
chr5	2547618	2547818	0.470000	chr1	227370600	227370800	0.485000
chr8	105282264	105282464	0.370000	chr1	227379400	227379600	0.465000
chr13	76986635	76986835	0.390000	chr1	22738200	22738400	0.435000
chr3	88884324	88884724	0.360000	chr12	27384000	27384400	0.412500
chr11	49879585	49879785	0.335000	chr12	27385600	27385800	0.370000
chr9	12063866	12064066	0.355000	chr1	227391400	227391600	0.400000
chrX	54361913	54362113	0.435000	chr1	227393600	227393800	0.485000
chr1	161958287	161958487	0.430000	chr1	227396000	227396200	0.450000
chr7	22287902	22288102	0.390000	chr1	227396600	227396800	0.440000
chr1	241543156	241543356	0.345000	chr1	227397200	227397400	0.405000
chrX	66266308	66266508	0.435000	chr1	22739800	22740000	0.520000
chr14	73377427	73377627	0.495000	chr1	227401800	227402000	0.565000
chr2	130105268	130105468	0.345000	chr12	27424800	27425000	0.410000
chr16	12038948	12039148	0.415000	chr1	227425200	227425400	0.470000
chr4	27361045	27361445	0.430000	chr1	227429400	227429800	0.507500
chr3	158067943	158068343	0.405000	chr12	27431200	27431600	0.407500
chr10	113025089	113025289	0.510000	chr1	227432000	227432200	0.520000
chr6	2913079	2913279	0.495000	chr12	27435200	27435400	0.585000
chr5	51245739	51245939	0.375000	chr1	227437800	227438000	0.380000
chr6	145998561	145998761	0.385000	chr12	27438000	27438200	0.445000
chr6	130033991	130034191	0.495000	chr1	227441200	227441400	0.530000
chrX	30961594	30961794	0.390000	chr1	227449200	227449400	0.485000
chr2	25792752	25792952	0.435000	chr1	227450600	227450800	0.485000
chrX	657755	657955	0.410000	chr12	27460800	27461000	0.495000
chr3	53477751	53477951	0.445000	chr1	22746200	22746400	0.525000
chr1	219086465	219086665	0.390000	chr12	27472800	27473000	0.410000
chr2	84877759	84877959	0.465000	chr1	227481600	227481800	0.500000
chr17	82685581	82685781	0.540000	chr1	227494000	227494200	0.570000
chr9	51547081	51547281	0.000000	chr12	27500600	27500800	0.370000
chr20	20171224	20171424	0.475000	chr1	22750400	22750600	0.490000
chr10	100766573	100766773	0.430000	chr12	27523400	27523600	0.445000
chr14	57959860	57960060	0.550000	chr12	27524000	27524200	0.640000
chr14	90767024	90767224	0.470000	chr12	2752800	2753000	0.695000
chr5	150002162	150002362	0.370000	chr12	27534400	27534600	0.380000
chr8	94676543	94677543	0.446000	chr1	227541800	227542800	0.753000
chr15	23999159	23999759	0.438333	chr12	27549400	27550000	0.456667
chr11	68288597	68288797	0.485000	chr1	227559000	227559200	0.595000
chr12	11703915	11704315	0.380000	chr1	227559600	227560000	0.672500
chr11	4827707	4828507	0.338750	chr1	227563400	227564200	0.586250
chr2	224818247	224818447	0.430000	chr1	227572800	227573000	0.545000
chr14	16435569	16435769	0.395000	chr1	227596400	227596600	0.420000
chrX	118702181	118702381	0.475000	chr1	2276000	2276200	0.505000
chr4	60804783	60804983	0.275000	chr12	27601200	27601400	0.380000
chr16	55953744	55953944	0.325000	chr1	227607400	227607600	0.320000
chr5	13915509	13915709	0.400000	chr12	27619400	27619600	0.405000
chr2	50890137	50890337	0.325000	chr12	27627200	27627400	0.335000
chrX	19175592	19175792	0.400000	chr12	27703800	27704000	0.425000
chr18	8280733	8280933	0.500000	chr12	27710600	27710800	0.515000
chr12	6932974	6933174	0.420000	chr12	27711400	27711600	0.490000
chr18	49970305	49970505	0.525000	chr1	227728200	227728400	0.680000
chr10	122195708	122196108	0.607500	chr1	227729600	227730000	0.630000
chr1	110877319	110877719	0.427500	chr1	227730400	227730800	0.547500
chr9	85673730	85673930	0.435000	chr12	27732400	27732600	0.510000
chr11	127774465	127774865	0.502500	chr1	227735200	227735600	0.732500
chr13	97671501	97671701	0.420000	chr1	227736200	227736400	0.565000
chr17	61247655	61247855	0.460000	chr1	227740600	227740800	0.570000
chr1	10356485	10356685	0.490000	chr1	227743200	227743400	0.600000
chr3	139723231	139723631	0.445000	chr1	227748600	227749000	0.465000
chr22	22380169	22380369	0.570000	chr1	227750400	227750600	0.590000
chr1	220328193	220328593	0.460000	chr12	27751600	27752000	0.527500
chr16	18131047	18131247	0.485000	chr1	227754200	227754400	0.575000
chr13	100650389	100650589	0.535000	chr1	227762600	227762800	0.610000
chr19	10513185	10513385	0.535000	chr1	227765400	227765600	0.545000
chr5	43366327	43366927	0.540000	chr1	227766400	227767000	0.566667
chr6	567068	567468	0.530000	chr1	227774200	227774600	0.572500
chr4	33955642	33955842	0.545000	chr1	227776400	227776600	0.550000
chr6	159841667	159841867	0.470000	chr1	227780200	227780400	0.665000
chr7	27406315	27407115	0.456250	chr12	27780200	27781000	0.713750
chr5	81016990	81017390	0.460000	chr1	227785400	227785800	0.475000
chr21	8816944	8817144	0.350000	chr12	27786000	27786200	0.360000
chr3	186848614	186849614	0.413000	chr1	227787200	227788200	0.645000
chr10	30463811	30464211	0.482500	chr1	227788600	227789000	0.690000
chr19	13117925	13118125	0.520000	chr1	227792800	227793000	0.635000
chr17	58715752	58715952	0.435000	chr12	2779400	2779600	0.505000
chr2	142849931	142850131	0.405000	chr12	27806400	27806600	0.410000
chr1	89910681	89910881	0.420000	chr12	27807200	27807400	0.450000
chr10	90211618	90211818	0.370000	chr1	22780800	22781000	0.580000
chr8	53812605	53813005	0.475000	chr1	227817000	227817400	0.572500
chr1	119498023	119498223	0.585000	chr1	2278200	2278400	0.620000
chr2	158372716	158373116	0.415000	chr12	27821200	27821600	0.437500
chr3	54796833	54797033	0.435000	chr12	27822400	27822600	0.520000
chr19	44071725	44071925	0.485000	chr12	2784000	2784200	0.615000
chr17	1389174	1389374	0.430000	chr12	27843800	27844000	0.445000
chr9	21305234	21305434	0.425000	chr12	27844400	27844600	0.555000
chr12	24986792	24986992	0.520000	chr1	227845000	227845200	0.605000
chr11	134506582	134507182	0.405000	chr1	227848400	227849000	0.435000
chr17	33600977	33601377	0.392500	chr12	27852800	27853200	0.447500
chr12	43916810	43917010	0.440000	chr12	27855200	27855400	0.525000
chr5	57502607	57502807	0.435000	chr1	227855800	227856000	0.470000
chr5	141279861	141280061	0.480000	chr1	227857400	227857600	0.495000
chr4	164977075	164977275	0.490000	chr12	27869600	27869800	0.495000
chr10	35565371	35565771	0.567500	chr1	227869800	227870200	0.570000
chr3	139026640	139026840	0.470000	chr12	27874600	27874800	0.490000
chr21	44884218	44884818	0.586667	chr1	227885400	227886000	0.610000
chr2	127586209	127586409	0.530000	chr1	227887800	227888000	0.610000
chr9	27732168	27732568	0.415000	chr1	227889000	227889400	0.647500
chr13	65907392	65907592	0.380000	chr12	27901400	27901600	0.420000
chr2	163518255	163518655	0.370000	chr1	227902200	227902600	0.577500
chr2	130680567	130680767	0.505000	chr1	227920000	227920200	0.665000
chr12	61880039	61880239	0.540000	chr1	227924000	227924200	0.670000
chrX	129386794	129386994	0.410000	chr12	2792800	2793000	0.430000
chr22	19248885	19249285	0.442500	chr1	227928200	227928600	0.630000
chr9	104362528	104362728	0.445000	chr1	227934800	227935000	0.525000
chr22	27816083	27816283	0.435000	chr12	27940800	27941000	0.465000
chr2	181232049	181232249	0.400000	chr1	227941800	227942000	0.680000
chr18	24427368	24427568	0.500000	chr1	227942400	227942600	0.650000
chrY	2941813	2942413	0.403333	chr1	227946400	227947000	0.685000
chr17	58309260	58310260	0.592000	chr1	227947600	227948600	0.780000
chr8	144820032	144821232	0.619167	chr12	2794800	2796000	0.774167
chr16	49774368	49774568	0.590000	chr1	227954000	227954200	0.650000
chr1	97238982	97239182	0.355000	chr12	27956600	27956800	0.365000
chr2	78502483	78502683	0.325000	chr12	27967000	27967200	0.425000
chr10	14433128	14433328	0.435000	chr1	227968200	227968400	0.595000
chr16	12164492	12165092	0.445000	chr12	27970200	27970800	0.776667
chr1	37093184	37093584	0.470000	chr1	227971600	227972000	0.705000
chr22	36399372	36399772	0.502500	chr1	227972800	227973200	0.702500
chr22	17735406	17735606	0.460000	chr1	227974800	227975000	0.600000
chr15	74707257	74708257	0.479000	chr12	27975000	27976000	0.608000
chr3	128766916	128767116	0.450000	chr12	2798200	2798400	0.465000
chr7	20054945	20055145	0.435000	chr12	27984400	27984600	0.445000
chr3	99971300	99971500	0.425000	chr1	227999400	227999600	0.640000
chrX	109054265	109054465	0.585000	chr1	228004400	228004600	0.620000
chr4	49046705	49046905	0.500000	chr1	228014600	228014800	0.635000
chr16	1110940	1111140	0.495000	chr12	28026800	28027000	0.560000
chrX	4092351	4093151	0.376250	chr12	28027600	28028400	0.417500
chr11	37151085	37151285	0.425000	chr1	228037800	228038000	0.585000
chr3	121467207	121467407	0.440000	chr12	2804600	2804800	0.460000
chr9	63117951	63118151	0.380000	chr12	28058400	28058600	0.390000
chr5	88673439	88675039	0.560625	chr1	228059200	228060800	0.675625
chr13	74099889	74100089	0.505000	chr1	228063000	228063200	0.640000
chr15	40519690	40520090	0.445000	chr1	228072000	228072400	0.495000
chr9	91678882	91679082	0.520000	chr1	228074000	228074200	0.655000
chr11	16679411	16679611	0.430000	chr1	228075400	228075600	0.600000
chr5	67220234	67220834	0.460000	chr1	228082000	228082600	0.736667
chr8	122887056	122888856	0.481667	chr1	228083000	228084800	0.553333
chr16	5357139	5357339	0.515000	chr1	228085400	228085600	0.550000
chr6	32685727	32685927	0.395000	chr1	228088000	228088200	0.635000
chr3	49967603	49968003	0.505000	chr1	228088600	228089000	0.527500
chr5	122867466	122867666	0.510000	chr1	228089600	228089800	0.515000
chr4	83500635	83501035	0.437500	chr1	228098600	228099000	0.637500
chr10	79462084	79462284	0.450000	chr1	228099800	228100000	0.560000
chr7	65727462	65729462	0.493000	chr1	228100800	228102800	0.638000
chr6	137508467	137508867	0.407500	chr1	228103200	228103600	0.692500
chr12	102747310	102747510	0.345000	chr1	228104200	228104400	0.530000
chr2	170116523	170116723	0.430000	chr1	228104800	228105000	0.505000
chr2	19174446	19174646	0.400000	chr1	228108400	228108600	0.535000
chr8	113318398	113318798	0.362500	chr12	28108600	28109000	0.382500
chr2	73278497	73279097	0.453333	chr1	228109400	228110000	0.705000
chr8	121193765	121193965	0.425000	chr12	28110600	28110800	0.430000
chr3	54235633	54235833	0.410000	chr1	228111400	228111600	0.420000
chr3	174008926	174009126	0.430000	chr12	28115800	28116000	0.440000
chr1	245429941	245430141	0.410000	chr1	228121200	228121400	0.415000
chr1	108051510	108051710	0.440000	chr12	28122800	28123000	0.480000
chr15	31041596	31041796	0.375000	chr1	228123200	228123400	0.525000
chr15	34082841	34083441	0.505000	chr12	2812400	2813000	0.585000
chrX	1356640	1357040	0.422500	chr12	28130600	28131000	0.472500
chr1	227634288	227634488	0.485000	chr1	228131000	228131200	0.520000
chr6	99276495	99276895	0.332500	chr12	28132400	28132800	0.367500
chr19	29133715	29133915	0.400000	chr12	2813600	2813800	0.430000
chr3	187717588	187717788	0.465000	chr12	28136200	28136400	0.490000
chr6	28005539	28005739	0.400000	chr1	228137000	228137200	0.425000
chr16	52388429	52388629	0.360000	chr1	228138400	228138600	0.425000
chr14	97839384	97841784	0.497917	chr1	228139800	228142200	0.640417
chr7	129760200	129760400	0.550000	chr1	228143000	228143200	0.605000
chr3	139256963	139257163	0.390000	chr12	28144200	28144400	0.430000
chr8	7213252	7213452	0.585000	chr1	228144400	228144600	0.640000
chrX	153398629	153398829	0.605000	chr1	228145000	228145200	0.620000
chr1	235468216	235468616	0.430000	chr1	228145600	228146000	0.610000
chr3	13254940	13255140	0.515000	chr1	228147200	228147400	0.685000
chr15	66106075	66106475	0.480000	chr1	228148200	228148600	0.662500
chr3	49613502	49613902	0.467500	chr1	228149200	228149600	0.670000
chr9	132378169	132378369	0.505000	chr1	228150000	228150200	0.670000
chr6	21027748	21028148	0.470000	chr1	228150600	228151000	0.695000
chr2	29323769	29323969	0.465000	chr1	228151600	228151800	0.660000
chr5	118417853	118418053	0.400000	chr1	228155400	228155600	0.620000
chr1	156089293	156089493	0.470000	chr1	228156400	228156600	0.560000
chr4	167168135	167168535	0.432500	chr12	28156800	28157200	0.440000
chr5	177747947	177748147	0.520000	chr1	228160000	228160200	0.650000
chr2	65228638	65229038	0.477500	chr1	228161400	228161800	0.522500
chr18	53461801	53462801	0.447000	chr1	228162400	228163400	0.642000
chr8	26901477	26903677	0.397273	chr1	228164600	228166800	0.628182
chr20	64294641	64294841	0.380000	chr1	228169400	228169600	0.435000
chrX	69583817	69584017	0.380000	chr12	28172600	28172800	0.430000
chr17	27540779	27541379	0.535000	chr1	228174000	228174600	0.716667
chr9	27697128	27697328	0.380000	chr12	28176200	28176400	0.435000
chr4	86520776	86521176	0.492500	chr1	228178800	228179200	0.565000
chr6	164547858	164548058	0.295000	chr1	228180400	228180600	0.415000
chr6	1470891	1471091	0.475000	chr1	228181000	228181200	0.500000
chr7	55355049	55355249	0.435000	chr1	228185600	228185800	0.510000
chr17	57337426	57338226	0.436250	chr12	28190200	28191000	0.660000
chr10	68778479	68779479	0.415000	chr12	28191400	28192400	0.416000
chr1	150464897	150465297	0.497500	chr1	228191800	228192200	0.517500
chr3	137927029	137927229	0.420000	chr12	28200400	28200600	0.515000
chr17	81259247	81259447	0.640000	chr1	228213000	228213200	0.710000
chr1	30436127	30436327	0.480000	chr1	228213600	228213800	0.755000
chr16	3753842	3754042	0.470000	chr1	228218000	228218200	0.490000
chr11	113108173	113108373	0.355000	chr12	28222200	28222400	0.370000
chr14	66265126	66265726	0.395000	chr12	28223000	28223600	0.396667
chr3	100012556	100012756	0.420000	chr1	228227400	228227600	0.595000
chr5	61628244	61628444	0.405000	chr12	28235000	28235200	0.430000
chr14	88267130	88267330	0.425000	chr1	228236800	228237000	0.495000
chr8	74044982	74045182	0.435000	chr12	28243200	28243400	0.470000
chr7	92135627	92135827	0.420000	chr1	228252600	228252800	0.565000
chr7	20713132	20713332	0.410000	chr12	28253400	28253600	0.415000
chr4	107043013	107043213	0.315000	chr1	228265200	228265400	0.390000
chr5	150214063	150214263	0.500000	chr1	228268000	228268200	0.595000
chr6	34577283	34577683	0.500000	chr1	228268600	228269000	0.615000
chr10	47014003	47014203	0.550000	chr1	228269600	228269800	0.625000
chr17	23247091	23247291	0.380000	chr1	228273800	228274000	0.640000
chr13	112393300	112393500	0.615000	chr1	228274600	228274800	0.650000
chr14	20758862	20759062	0.435000	chr1	228275400	228275600	0.625000
chr4	31045388	31045988	0.365000	chr1	228276000	228276600	0.695000
chr1	174342802	174343002	0.520000	chr1	228277000	228277200	0.670000
chr11	77213757	77213957	0.600000	chr1	228279600	228279800	0.605000
chr1	96028965	96029165	0.615000	chr1	228283000	228283200	0.650000
chr22	32248165	32248765	0.431667	chr1	228290200	228290800	0.610000
chr12	110293332	110293532	0.485000	chr1	228292200	228292400	0.535000
chr1	95258626	95258826	0.300000	chr12	28294400	28294600	0.475000
chr18	47609195	47609395	0.500000	chr1	228299400	228299600	0.545000
chr16	49614801	49615001	0.515000	chr1	228316000	228316200	0.645000
chr5	128680393	128680593	0.440000	chr1	22832200	22832400	0.510000
chr19	48121004	48121204	0.530000	chr1	228336600	228336800	0.640000
chr17	7551164	7551364	0.475000	chr1	228338600	228338800	0.675000
chr22	31126055	31126455	0.590000	chr1	228340800	228341200	0.672500
chr9	90891858	90892058	0.480000	chr12	2835200	2835400	0.615000
chr6	164826979	164827179	0.510000	chr1	228358200	228358400	0.565000
chr2	188892796	188892996	0.415000	chr12	2836600	2836800	0.500000
chr5	66721372	66721572	0.450000	chr1	228368000	228368200	0.640000
chr11	131238139	131238539	0.435000	chr1	228369200	228369600	0.580000
chr10	110808847	110809047	0.495000	chr1	228370400	228370600	0.635000
chr21	39372888	39373488	0.505000	chr1	228371200	228371800	0.730000
chr1	227893854	227894854	0.568000	chr1	228372400	228373400	0.643000
chr2	58942566	58942766	0.470000	chr1	228376400	228376600	0.525000
chr8	21613263	21613863	0.516667	chr1	228378200	228378800	0.725000
chr1	67696867	67697067	0.370000	chr1	228387400	228387600	0.510000
chr6	43559639	43560239	0.446667	chr1	228392200	228392800	0.520000
chr3	38995133	38995733	0.503333	chr1	228393600	228394200	0.533333
chr3	50251525	50251725	0.600000	chr1	228394600	228394800	0.660000
chrX	114258624	114258824	0.380000	chr1	228403200	228403400	0.595000
chr8	140936879	140937079	0.305000	chr1	228405200	228405400	0.425000
chr8	20288291	20288691	0.570000	chr1	228406000	228406400	0.735000
chr7	205893	206493	0.630000	chr1	228406800	228407400	0.635000
chr2	3213800	3214600	0.446250	chr12	2841000	2841800	0.477500
chr9	3492405	3492605	0.530000	chr1	228410600	228410800	0.545000
chr3	49631199	49631799	0.515000	chr1	228416400	228417000	0.723333
chr11	4650890	4651090	0.390000	chr1	228417600	228417800	0.420000
chr1	6189446	6189646	0.430000	chr1	228421200	228421400	0.510000
chr4	114639951	114640151	0.445000	chr1	228426600	228426800	0.520000
chr1	80938721	80938921	0.455000	chr1	228434800	228435000	0.460000
chr18	37979689	37979889	0.545000	chr1	228438400	228438600	0.575000
chr5	59170187	59170387	0.435000	chr1	228445800	228446000	0.560000
chr11	119665840	119666440	0.578333	chr1	228452200	228452800	0.611667
chr6	97729544	97729744	0.435000	chr1	228453800	228454000	0.590000
chr20	42884182	42884382	0.400000	chr1	228454400	228454600	0.405000
chr8	11119882	11120082	0.330000	chr1	228455800	228456000	0.385000
chr3	128602587	128603587	0.570000	chr1	228457200	228458200	0.589000
chr1	68438803	68439003	0.420000	chr1	228458600	228458800	0.570000
chr2	239038678	239039078	0.592500	chr1	228459200	228459600	0.600000
chr4	90036082	90036482	0.350000	chr12	2846000	2846400	0.610000
chr20	19515977	19516777	0.513750	chr1	228463200	228464000	0.520000
chr12	122684308	122684508	0.455000	chr1	228464600	228464800	0.525000
chr3	113558592	113558792	0.470000	chr1	228465800	228466000	0.540000
chr15	49235008	49235208	0.420000	chr1	22846600	22846800	0.555000
chr2	133966134	133966334	0.445000	chr1	228472000	228472200	0.530000
chr16	5801673	5801873	0.405000	chr1	228472800	228473000	0.430000
chr7	29313744	29313944	0.470000	chr1	228477400	228477600	0.485000
chrY	2230348	2230548	0.435000	chr1	228479000	228479200	0.525000
chr14	68410928	68411128	0.365000	chr1	228485200	228485400	0.380000
chr12	8215951	8216551	0.416667	chr1	228486800	228487400	0.635000
chr10	33562104	33562304	0.540000	chr1	228488000	228488200	0.670000
chr3	195207652	195207852	0.420000	chr1	228488800	228489000	0.555000
chr7	36081533	36081733	0.485000	chr1	228489800	228490000	0.505000
chr4	27251865	27252065	0.505000	chr1	228490600	228490800	0.535000
chr15	94168542	94168742	0.460000	chr1	228494400	228494600	0.680000
chr5	113642608	113643808	0.441667	chr1	228495000	228496200	0.504167
chr11	92699782	92699982	0.405000	chr1	228500400	228500600	0.415000
chr16	76582238	76582438	0.335000	chr12	28500400	28500600	0.390000
chr5	151288906	151289106	0.470000	chr1	228501000	228501200	0.525000
chrX	27707540	27707740	0.365000	chr1	228502600	228502800	0.560000
chr13	51488393	51488793	0.412500	chr1	228506000	228506400	0.575000
chr8	84120500	84120900	0.380000	chr1	228509000	228509400	0.467500
chr10	23538599	23539199	0.436667	chr1	228510200	228510800	0.555000
chr11	68209347	68209547	0.445000	chr1	228512000	228512200	0.620000
chr12	130455921	130456321	0.522500	chr1	228513200	228513600	0.530000
chr5	68655922	68656122	0.480000	chr1	228514600	228514800	0.505000
chr12	65943481	65943681	0.385000	chr1	228515400	228515600	0.405000
chr13	53153229	53153429	0.365000	chr12	2852000	2852200	0.410000
chr9	124039185	124039385	0.445000	chr12	2853800	2854000	0.625000
chr2	83282430	83282630	0.415000	chr12	28540400	28540600	0.420000
chr8	116540120	116540320	0.405000	chr12	28543000	28543200	0.445000
chr10	48917702	48917902	0.350000	chr12	28543600	28543800	0.380000
chr20	48703400	48703600	0.635000	chr1	228555600	228555800	0.740000
chr7	135787845	135788845	0.392000	chr1	228556400	228557400	0.669000
chr8	47938545	47938945	0.437500	chr1	228558000	228558400	0.557500
chr4	20925121	20925321	0.430000	chr12	2856200	2856400	0.475000
chr2	39187974	39188174	0.460000	chr12	28584000	28584200	0.485000
chr1	34769103	34769303	0.315000	chr12	2858400	2858600	0.575000
chr5	81020079	81022679	0.453462	chr1	228608400	228611000	0.683462
chr9	86855718	86857118	0.400000	chr1	228611400	228612800	0.687857
chr3	152371881	152373081	0.476667	chr1	228614800	228616000	0.675833
chr7	67097595	67097795	0.535000	chr1	228617000	228617200	0.695000
chr17	56599431	56599831	0.462500	chr1	228618400	228618800	0.727500
chr17	33351202	33351402	0.560000	chr1	228619200	228619400	0.605000
chr22	34985575	34986175	0.455000	chr1	228621000	228621600	0.641667
chr11	121294921	121295521	0.431667	chr1	228622000	228622600	0.640000
chr3	21238297	21238497	0.420000	chr1	22862200	22862400	0.520000
chr3	109514082	109514682	0.438333	chr1	228623200	228623800	0.643333
chr7	956225	958225	0.578000	chr1	228624400	228626400	0.676000
chr6	108957366	108958966	0.483750	chr1	228627200	228628800	0.703750
chr7	52277524	52277724	0.510000	chr1	228629200	228629400	0.640000
chr1	153638748	153640748	0.468500	chr1	228630000	228632000	0.668000
chr11	120122460	120123260	0.580000	chr1	228632400	228633200	0.690000
chr4	8292949	8293749	0.610000	chr1	228633600	228634400	0.685000
chr12	86600808	86602408	0.580625	chr1	228634800	228636400	0.669375
chr22	35509298	35510298	0.505000	chr1	228636800	228637800	0.683000
chr22	37309531	37313931	0.588409	chr1	228638400	228642800	0.679091
chr4	173954172	173954372	0.390000	chr12	28640600	28640800	0.420000
chr8	12648150	12650150	0.499000	chr1	228643200	228645200	0.679500
chr17	78644421	78646021	0.526875	chr1	228645600	228647200	0.658750
chr8	53671940	53672940	0.478000	chr1	228647600	228648600	0.602000
chr14	91950270	91950670	0.430000	chr1	228651000	228651400	0.542500
chr10	77176837	77177037	0.485000	chr1	228664600	228664800	0.525000
chr11	78146741	78146941	0.465000	chr1	228669200	228669400	0.550000
chr18	60665587	60665787	0.425000	chr1	228682800	228683000	0.455000
chr6	65812405	65812605	0.425000	chr1	228685200	228685400	0.445000
chr10	114923430	114923630	0.400000	chr1	228697400	228697600	0.470000
chr6	108581073	108581273	0.410000	chr12	28723400	28723600	0.425000
chr20	37920460	37921060	0.515000	chr1	228735200	228735800	0.778333
chr13	63338524	63338724	0.405000	chr1	228736400	228736600	0.525000
chr17	78150152	78150352	0.475000	chr1	228742600	228742800	0.480000
chr2	30850178	30850378	0.360000	chr1	228745000	228745200	0.555000
chr6	19244608	19244808	0.385000	chr1	228747800	228748000	0.495000
chr20	5230004	5230204	0.390000	chr1	228748600	228748800	0.455000
chr11	78158131	78158331	0.495000	chr12	28760600	28760800	0.615000
chr7	97872015	97873015	0.594000	chr12	2876800	2877800	0.666000
chr6	22481890	22482090	0.280000	chr1	228778200	228778400	0.345000
chr18	48071743	48071943	0.400000	chr1	228779000	228779200	0.410000
chr3	56299529	56299929	0.447500	chr12	2878400	2878800	0.460000
chr6	27554654	27554854	0.435000	chr1	228786000	228786200	0.450000
chr5	100309664	100309864	0.345000	chr1	228786800	228787000	0.355000
chr13	105412966	105413166	0.335000	chr1	228793200	228793400	0.505000
chr3	47684181	47684581	0.422500	chr1	228794200	228794600	0.445000
chr1	5913764	5913964	0.440000	chr1	228800000	228800200	0.480000
chr18	27913366	27913566	0.390000	chr12	2880000	2880200	0.465000
chr18	75886012	75886212	0.365000	chr12	28800200	28800400	0.375000
chr1	112265202	112265402	0.445000	chr12	2882600	2882800	0.455000
chr4	177234782	177234982	0.240000	chr1	228827000	228827200	0.385000
chr6	29510298	29510898	0.441667	chr1	228838200	228838800	0.453333
chr1	170743923	170744123	0.465000	chr1	228842400	228842600	0.555000
chr1	101149171	101149371	0.420000	chr1	228848600	228848800	0.540000
chr3	127516318	127516518	0.385000	chr1	228850600	228850800	0.405000
chrX	21358308	21358508	0.360000	chr1	228853800	228854000	0.375000
chr13	89688592	89688792	0.460000	chr12	2885400	2885600	0.470000
chr5	36212732	36212932	0.435000	chr1	228861800	228862000	0.500000
chr19	37711399	37711599	0.420000	chr1	228864400	228864600	0.440000
chrX	10048236	10048436	0.460000	chr1	228867200	228867400	0.570000
chr2	168167866	168168066	0.370000	chr12	28871000	28871200	0.385000
chr9	19638011	19638211	0.435000	chr12	28872800	28873000	0.485000
chrX	20157170	20157370	0.340000	chr12	28882600	28882800	0.385000
chr6	68474	68674	0.330000	chr12	28883800	28884000	0.355000
chr12	128525078	128525278	0.485000	chr1	228898600	228898800	0.505000
chr1	42162568	42163368	0.566250	chr12	2890600	2891400	0.696250
chr18	39663889	39664089	0.405000	chr1	228920000	228920200	0.450000
chr2	232709001	232709201	0.465000	chr1	228921600	228921800	0.495000
chr10	1867601	1867801	0.480000	chr1	228936200	228936400	0.500000
chr6	63024624	63025024	0.407500	chr1	228938600	228939000	0.505000
chr12	49260131	49260331	0.425000	chr1	228941000	228941200	0.475000
chr6	34763658	34763858	0.405000	chr1	228941800	228942000	0.435000
chr9	11993706	11993906	0.415000	chr1	228944400	228944600	0.485000
chr15	83704757	83705157	0.395000	chr1	228945000	228945400	0.445000
chr2	189786312	189786512	0.430000	chr1	228955800	228956000	0.480000
chr16	61140328	61140528	0.390000	chr1	228961600	228961800	0.420000
chr7	33560711	33560911	0.385000	chr1	228982800	228983000	0.390000
chr8	49304739	49304939	0.485000	chr1	228986400	228986600	0.515000
chr19	11158353	11158953	0.436667	chr1	228990200	228990800	0.558333
chr10	105855901	105856101	0.405000	chr1	228991200	228991400	0.465000
chr4	114016189	114016989	0.331250	chr1	228994800	228995600	0.353750
chr1	143397675	143397875	0.480000	chr1	228998400	228998600	0.510000
chr6	43156357	43157357	0.448000	chr1	2290000	2291000	0.603000
chr4	179597125	179597325	0.470000	chr1	229004400	229004600	0.490000
chr15	96357362	96357562	0.455000	chr1	229008400	229008600	0.475000
chr19	24333655	24333855	0.340000	chr1	229017200	229017400	0.345000
chr15	58036497	58036697	0.425000	chr1	229023600	229023800	0.555000
chr11	8518563	8518763	0.405000	chr12	2902400	2902600	0.440000
chr1	73256637	73256837	0.470000	chr1	229024800	229025000	0.590000
chr4	18959031	18959231	0.345000	chr12	29026000	29026200	0.360000
chr5	126629333	126629733	0.440000	chr1	229027600	229028000	0.470000
chr9	102465582	102465782	0.345000	chr1	229030600	229030800	0.400000
chr1	76870310	76870510	0.370000	chr1	229035400	229035600	0.430000
chr9	75947293	75947493	0.355000	chr1	229043200	229043400	0.390000
chrY	37486440	37486640	0.000000	chr1	229056200	229056400	0.390000
chr7	143645803	143646003	0.485000	chr1	22905800	22906000	0.565000
chr17	77128201	77128601	0.455000	chr1	229058200	229058600	0.525000
chr15	44500342	44500742	0.337500	chr12	29066200	29066600	0.357500
chr8	105078500	105078700	0.375000	chr12	29067600	29067800	0.385000
chr1	69833627	69833827	0.445000	chr1	229068400	229068600	0.525000
chr2	167771752	167771952	0.490000	chr1	229070200	229070400	0.555000
chrX	106688428	106688628	0.370000	chr12	29073800	29074000	0.425000
chr7	96109314	96109714	0.325000	chr12	29102800	29103200	0.360000
chr1	102955142	102955342	0.340000	chr12	29103600	29103800	0.410000
chr12	70953014	70953214	0.310000	chr12	29104600	29104800	0.340000
chrX	155249610	155250010	0.482500	chr1	229109400	229109800	0.527500
chr17	8839043	8839243	0.550000	chr1	229118000	229118200	0.645000
chr18	76735496	76735696	0.445000	chr1	229124200	229124400	0.460000
chr12	72154410	72154610	0.425000	chr1	229127400	229127600	0.560000
chr22	47652700	47652900	0.530000	chr1	229129400	229129600	0.605000
chr9	128147406	128148006	0.538333	chr1	229130000	229130600	0.556667
chr18	66267125	66267325	0.375000	chr12	29131600	29131800	0.435000
chr6	48423105	48423505	0.442500	chr1	229133800	229134200	0.472500
chr4	45734860	45735060	0.430000	chr1	229137000	229137200	0.525000
chr2	115829896	115830096	0.295000	chr12	29146400	29146600	0.425000
chr9	18293406	18293606	0.455000	chr1	229148200	229148400	0.585000
chr19	24030204	24031804	0.470625	chr12	29148600	29150200	0.644375
chrX	19124140	19124340	0.405000	chr12	29152400	29152600	0.420000
chr12	96386353	96386553	0.495000	chr12	29155200	29155400	0.505000
chr22	14686555	14686755	0.385000	chr1	229155600	229155800	0.540000
chr1	73388960	73389160	0.420000	chr1	229158400	229158600	0.495000
chr3	19859441	19859641	0.405000	chr12	29158400	29158600	0.435000
chr16	59985732	59985932	0.345000	chr12	29159800	29160000	0.385000
chr2	105373443	105373643	0.520000	chr1	229160200	229160400	0.540000
chr12	71393992	71394192	0.360000	chr12	29160400	29160600	0.435000
chr5	162746693	162746893	0.350000	chr12	29164800	29165000	0.370000
chr4	12284984	12285184	0.340000	chr1	229165200	229165400	0.455000
chr3	63305318	63305518	0.325000	chr12	29167600	29167800	0.355000
chrY	6547879	6548079	0.275000	chr12	29170000	29170200	0.390000
chr12	57792848	57793048	0.435000	chr12	29170800	29171000	0.510000
chr7	64417663	64417863	0.435000	chr12	29177000	29177200	0.370000
chr5	47298557	47298757	0.395000	chr12	29190200	29190400	0.470000
chr2	221697692	221698092	0.370000	chr1	229192000	229192400	0.320000
chr12	62979863	62980263	0.412500	chr1	229193400	229193800	0.420000
chr6	87818835	87819035	0.435000	chr1	229197200	229197400	0.450000
chr3	114412265	114412465	0.410000	chr1	229200000	229200200	0.510000
chr5	140969626	140969826	0.405000	chr12	29204600	29204800	0.495000
chr9	76180908	76181108	0.350000	chr12	29207200	29207400	0.405000
chr10	88163757	88163957	0.510000	chr12	29208200	29208400	0.525000
chr12	72052588	72052788	0.525000	chr1	229217800	229218000	0.540000
chr20	35979163	35979363	0.435000	chr12	29221000	29221200	0.520000
chr12	116451202	116451402	0.510000	chr1	229227600	229227800	0.520000
chr13	53982821	53983021	0.420000	chr1	229229800	229230000	0.520000
chr5	43956490	43956690	0.390000	chr1	229230600	229230800	0.420000
chr2	134421903	134422503	0.410000	chr12	29242000	29242600	0.433333
chr11	125798467	125798867	0.435000	chr12	29243000	29243400	0.465000
chr13	59387624	59388024	0.377500	chr1	229250400	229250800	0.420000
chr3	176219055	176219255	0.330000	chr1	229253600	229253800	0.385000
chr5	119081572	119081772	0.380000	chr1	229255000	229255200	0.430000
chr13	57977666	57978066	0.340000	chr12	29255000	29255400	0.407500
chr19	48362157	48362357	0.435000	chr12	29257800	29258000	0.455000
chr11	90418591	90418991	0.320000	chr1	229258000	229258400	0.405000
chr11	82690100	82690300	0.385000	chr1	229266400	229266600	0.315000
chr1	18225299	18225899	0.536667	chr1	229271000	229271600	0.790000
chr6	47585364	47585564	0.420000	chr1	229272800	229273000	0.480000
chr7	56086262	56086462	0.420000	chr1	229274000	229274200	0.480000
chr4	155039674	155039874	0.405000	chr1	229278200	229278400	0.465000
chr1	184719974	184720174	0.360000	chr1	229280400	229280600	0.385000
chr11	31676404	31676604	0.315000	chr12	29282600	29282800	0.350000
chr6	135141556	135141756	0.475000	chr1	22930400	22930600	0.605000
chr3	23404875	23405075	0.370000	chr1	229314600	229314800	0.455000
chrY	9225786	9225986	0.385000	chr12	29317800	29318000	0.440000
chr17	50334507	50334707	0.475000	chr1	229339600	229339800	0.525000
chr3	141961623	141963023	0.469286	chr1	229341400	229342800	0.660000
chrX	83748834	83749034	0.400000	chr1	229365600	229365800	0.445000
chr14	32345484	32345684	0.465000	chr1	229370600	229370800	0.525000
chr4	138657418	138658218	0.443750	chr12	29380600	29381400	0.551250
chr17	2731040	2731240	0.660000	chr12	29389400	29389600	0.710000
chr13	96109333	96109533	0.405000	chr12	29390600	29390800	0.415000
chr2	64992210	64992410	0.520000	chr1	229403600	229403800	0.605000
chr12	49663244	49663444	0.545000	chr1	229407800	229408000	0.640000
chr11	47436689	47436889	0.460000	chr1	229410400	229410600	0.525000
chr18	78206758	78206958	0.530000	chr1	229411200	229411400	0.635000
chr8	84838274	84838474	0.425000	chr1	229420800	229421000	0.485000
chr3	192544171	192544371	0.460000	chr12	29428000	29428200	0.475000
chr18	38725852	38726052	0.350000	chr12	29428800	29429000	0.390000
chr3	113237160	113237560	0.490000	chr1	229430800	229431200	0.580000
chr8	139530423	139531023	0.506667	chr12	29435200	29435800	0.516667
chr11	20764828	20765028	0.465000	chr1	229447800	229448000	0.470000
chr8	71126187	71126387	0.500000	chr12	2944800	2945000	0.520000
chr5	27376026	27376226	0.375000	chr1	229479000	229479200	0.435000
chr17	11700243	11700443	0.520000	chr1	2294800	2295000	0.645000
chr3	93432880	93433480	0.376667	chr1	229480200	229480800	0.433333
chr21	28557361	28557561	0.375000	chr1	229482200	229482400	0.425000
chr12	130335747	130336147	0.465000	chr1	229508200	229508600	0.645000
chr10	32639604	32639804	0.490000	chr1	229509000	229509200	0.520000
chr6	162034669	162034869	0.330000	chr1	229514800	229515000	0.410000
chr11	95307996	95308396	0.455000	chr1	229538000	229538400	0.485000
chr10	10915199	10915799	0.411667	chr1	229549800	229550400	0.421667
chr3	113917520	113917920	0.450000	chr1	229552400	229552800	0.472500
chr3	7609225	7609425	0.395000	chr12	29552400	29552600	0.430000
chr8	16693432	16693832	0.505000	chr1	229555000	229555400	0.530000
chr7	83672036	83672436	0.357500	chr1	229556600	229557000	0.467500
chr10	74674032	74674632	0.470000	chr1	229557600	229558200	0.531667
chr7	30176123	30176723	0.501667	chr1	229558800	229559400	0.681667
chr4	129838305	129838505	0.415000	chr1	229563800	229564000	0.450000
chr11	22599605	22599805	0.470000	chr12	29563800	29564000	0.525000
chr3	67844625	67845225	0.403333	chr1	229579000	229579600	0.510000
chr15	61318046	61318446	0.415000	chr1	229582000	229582400	0.522500
chr2	135080856	135081256	0.432500	chr12	2958400	2958800	0.527500
chr11	17601135	17601935	0.567500	chr12	2959200	2960000	0.783750
chr15	49546804	49547004	0.420000	chr1	229599400	229599600	0.455000
chrX	134578069	134578269	0.465000	chr12	2960600	2960800	0.485000
chrX	24298184	24299584	0.412857	chr1	229625200	229626600	0.732143
chr18	33283165	33283365	0.440000	chr1	229640600	229640800	0.510000
chr8	55090725	55090925	0.560000	chr1	22964400	22964600	0.570000
chr3	3058558	3058758	0.530000	chr1	229661400	229661600	0.595000
chr9	68565841	68566041	0.520000	chr1	229664200	229664400	0.545000
chr14	13817738	13817938	0.000000	chr12	29685000	29685200	0.295000
chr16	74379819	74380019	0.385000	chr1	229691400	229691600	0.450000
chr6	119921403	119921603	0.325000	chr1	229692400	229692600	0.435000
chr5	177259347	177259547	0.415000	chr1	229693200	229693400	0.500000
chr12	67554042	67554242	0.440000	chr1	22969400	22969600	0.515000
chr5	41280754	41280954	0.470000	chr1	229694400	229694600	0.570000
chr5	37286065	37286265	0.475000	chr1	229705800	229706000	0.510000
chr5	79338281	79338681	0.360000	chr1	229715000	229715400	0.447500
chr15	18485965	18486165	0.355000	chr1	229717800	229718000	0.500000
chr7	28339272	28339472	0.425000	chr1	229726200	229726400	0.440000
chr4	101933646	101934246	0.385000	chr1	229753800	229754400	0.481667
chr8	67869778	67869978	0.490000	chr1	22976400	22976600	0.580000
chr5	140237554	140237954	0.512500	chr12	2976600	2977000	0.622500
chr9	63735113	63736513	0.489286	chr12	29782600	29784000	0.652143
chr11	96544897	96545097	0.345000	chr1	229843000	229843200	0.370000
chr17	53668193	53668393	0.400000	chr1	229849200	229849400	0.480000
chr11	72160115	72160715	0.463333	chr1	229856000	229856600	0.483333
chr4	156289723	156289923	0.535000	chr1	2299200	2299400	0.695000
chr20	26688454	26689054	0.398333	chr12	29921200	29921800	0.448333
chrX	139423298	139423498	0.485000	chr1	229931400	229931600	0.495000
chr4	148324646	148324846	0.335000	chr1	229952000	229952200	0.425000
chr4	18292680	18292880	0.395000	chr1	229972800	229973000	0.485000
chr15	100753741	100753941	0.420000	chr1	22997600	22997800	0.520000
chr3	48435455	48435655	0.445000	chr1	229987000	229987200	0.470000
chr4	41541628	41542228	0.481667	chr12	2999000	2999600	0.615000
chr3	86806424	86806624	0.345000	chr1	229996200	229996400	0.465000
chr12	22554548	22554948	0.430000	chr1	230002400	230002800	0.500000
chr9	114392135	114392935	0.492500	chr1	230004000	230004800	0.525000
chr8	82508524	82508724	0.390000	chr1	230031200	230031400	0.400000
chr7	94847736	94847936	0.460000	chr12	3003800	3004000	0.595000
chr19	56297805	56299005	0.420833	chr1	2300400	2301600	0.630000
chr12	13773687	13773887	0.410000	chr1	230047200	230047400	0.485000
chr6	84503903	84504103	0.535000	chr12	3004800	3005000	0.615000
chr3	184529996	184531796	0.512222	chr1	230066600	230068400	0.723333
chr5	165047856	165048456	0.420000	chr1	230069000	230069600	0.431667
chr18	26501796	26501996	0.435000	chr1	230070000	230070200	0.480000
chr1	8055770	8055970	0.485000	chr1	230073400	230073600	0.505000
chr12	36554534	36554734	0.375000	chr1	230078800	230079000	0.475000
chr4	52735377	52735577	0.525000	chr1	230084600	230084800	0.590000
chr12	74770621	74770821	0.425000	chr1	230086200	230086400	0.550000
chr2	170888122	170888322	0.440000	chr1	230087200	230087400	0.445000
chr9	27424221	27424621	0.437500	chr1	230099600	230100000	0.505000
chrY	13890321	13890521	0.500000	chr1	230104800	230105000	0.540000
chr16	8045627	8045827	0.425000	chr1	230106000	230106200	0.455000
chr2	38686175	38686575	0.485000	chr1	230107000	230107400	0.530000
chr11	113908261	113908861	0.415000	chr1	23010800	23011400	0.458333
chr7	117279923	117280523	0.501667	chr1	230110000	230110600	0.506667
chr3	195693311	195693511	0.460000	chr1	230112200	230112400	0.580000
chr18	73781313	73781513	0.430000	chr1	230117800	230118000	0.445000
chrY	56836674	56836874	0.480000	chr1	230118400	230118600	0.505000
chr5	69483643	69483843	0.455000	chr1	230121000	230121200	0.500000
chr12	92784105	92785105	0.381000	chr1	230123400	230124400	0.415000
chr11	134792232	134792432	0.490000	chr1	230124800	230125000	0.535000
chrX	121346412	121346612	0.520000	chr1	230126200	230126400	0.620000
chr18	9262188	9262588	0.402500	chr1	230127000	230127400	0.487500
chr22	32417552	32417952	0.415000	chr1	23013600	23014000	0.507500
chr16	66636561	66637161	0.438333	chr1	230137200	230137800	0.523333
chr2	231452889	231453089	0.515000	chr1	230139400	230139600	0.595000
chr8	124822006	124822206	0.425000	chr1	230140600	230140800	0.455000
chr17	48502045	48502845	0.475000	chr1	230143000	230143800	0.531250
chr4	37696289	37696489	0.445000	chr1	230144800	230145000	0.470000
chr22	34509946	34510146	0.470000	chr1	230145600	230145800	0.545000
chr1	199094682	199094882	0.465000	chr1	230146200	230146400	0.470000
chr10	7814939	7815139	0.405000	chr1	230146800	230147000	0.630000
chr1	3969631	3969831	0.435000	chr1	230148200	230148400	0.565000
chrX	139933988	139934188	0.515000	chr1	230148800	230149000	0.565000
chr1	35868920	35869320	0.390000	chr1	230150200	230150600	0.432500
chr12	21135202	21135402	0.405000	chr1	230153200	230153400	0.430000
chr12	10294648	10295048	0.415000	chr1	230154000	230154400	0.457500
chrX	133123963	133124363	0.350000	chr1	23015400	23015800	0.330000
chrX	120156715	120156915	0.430000	chr1	230156200	230156400	0.475000
chr4	21126289	21126489	0.395000	chr1	230156800	230157000	0.420000
chr4	51667391	51667591	0.380000	chr1	230158000	230158200	0.525000
chr2	207290962	207291162	0.455000	chr1	230158800	230159000	0.475000
chr4	95946461	95947261	0.345000	chr1	230161000	230161800	0.473750
chr4	154842399	154842799	0.502500	chr1	230167400	230167800	0.590000
chr3	98662549	98662749	0.390000	chr1	230175200	230175400	0.425000
chr8	68976272	68976872	0.460000	chr1	230176800	230177400	0.516667
chr8	68988817	68989017	0.445000	chr1	230185400	230185600	0.475000
chr2	114482452	114482652	0.380000	chr1	230187000	230187200	0.535000
chr5	131960149	131960349	0.480000	chr1	230191200	230191400	0.485000
chr5	178759220	178759620	0.425000	chr1	23019200	23019600	0.672500
chr4	1458354	1458754	0.532500	chr1	23020000	23020400	0.572500
chr11	124386518	124386918	0.420000	chr1	230205600	230206000	0.535000
chr8	72049518	72049918	0.397500	chr1	23020800	23021200	0.400000
chr10	100775683	100775883	0.490000	chr1	230208800	230209000	0.555000
chr4	168882746	168883746	0.375000	chr1	230212000	230213000	0.462000
chr10	31144502	31144702	0.455000	chr1	230231800	230232000	0.500000
chr2	105591497	105591697	0.420000	chr1	230242600	230242800	0.435000
chr13	93033240	93033640	0.402500	chr1	230245200	230245600	0.457500
chr5	105534032	105534232	0.520000	chr1	230268400	230268600	0.535000
chr9	96309425	96309625	0.425000	chr1	230269000	230269200	0.440000
chr4	125213978	125214578	0.423333	chr1	230270600	230271200	0.448333
chr22	41879667	41879867	0.445000	chr1	230280400	230280600	0.485000
chr4	38210857	38211057	0.490000	chr1	230281000	230281200	0.630000
chr16	52463700	52463900	0.400000	chr1	230282200	230282400	0.435000
chr7	22094473	22094673	0.505000	chr1	230288800	230289000	0.575000
chr10	57261301	57261501	0.465000	chr1	230291600	230291800	0.475000
chr13	15289064	15289264	0.000000	chr1	23029400	23029600	0.370000
chr22	25237900	25238100	0.530000	chr1	230308200	230308400	0.580000
chr11	17266833	17267233	0.445000	chr1	230310600	230311000	0.455000
chr19	7676123	7676323	0.540000	chr1	230327600	230327800	0.650000
chr3	155324361	155324561	0.480000	chr1	230332800	230333000	0.625000
chr2	20228404	20228804	0.500000	chr12	3034200	3034600	0.595000
chr10	89463052	89463252	0.440000	chr12	30400400	30400600	0.450000
chr18	59275770	59275970	0.475000	chr1	230401200	230401400	0.610000
chr20	46140904	46141304	0.505000	chr12	3041600	3042000	0.530000
chr8	92965307	92966307	0.603000	chr1	230425800	230426800	0.819000
chr5	143262453	143262653	0.395000	chr12	3042600	3042800	0.535000
chr9	133451715	133451915	0.485000	chr12	30441000	30441200	0.490000
chr2	201574874	201575074	0.370000	chr1	230458600	230458800	0.390000
chr8	116334844	116335044	0.340000	chr1	230459600	230459800	0.445000
chr12	5781312	5781512	0.445000	chr1	230475000	230475200	0.465000
chr1	210287684	210287884	0.465000	chr12	3049800	3050000	0.520000
chr15	80666219	80666419	0.495000	chr1	230498800	230499000	0.500000
chr3	139984896	139985296	0.445000	chr1	230508000	230508400	0.495000
chr13	22089537	22089937	0.420000	chr1	230509600	230510000	0.472500
chr15	97902465	97902665	0.470000	chr1	2305200	2305400	0.615000
chr5	86471678	86471878	0.390000	chr12	30529600	30529800	0.405000
chr8	11179974	11180174	0.445000	chr12	30531800	30532000	0.465000
chr16	67836287	67836487	0.425000	chr1	230542200	230542400	0.440000
chr9	23261712	23261912	0.355000	chr1	230563800	230564000	0.420000
chrY	14208371	14208771	0.375000	chr1	230571000	230571400	0.400000
chrX	131961176	131961376	0.315000	chr1	230572800	230573000	0.450000
chr10	63774675	63774875	0.370000	chr1	230573800	230574000	0.455000
chr5	170835376	170835576	0.460000	chr1	230575200	230575400	0.505000
chrX	33953294	33953494	0.400000	chr1	230576200	230576400	0.405000
chr14	98690271	98690471	0.440000	chr1	230578800	230579000	0.465000
chr8	54023744	54023944	0.420000	chr1	230581800	230582000	0.510000
chr8	62406850	62407250	0.252500	chr12	30613400	30613800	0.407500
chr12	33141315	33141515	0.365000	chr12	30630200	30630400	0.405000
chr7	22812387	22812587	0.425000	chr1	230632400	230632600	0.505000
chr8	30950922	30951522	0.498333	chr1	230642200	230642800	0.686667
chr12	16769563	16769763	0.370000	chr1	230643200	230643400	0.390000
chr19	13266710	13266910	0.510000	chr1	230645800	230646000	0.560000
chrX	70543355	70543555	0.370000	chr12	30650400	30650600	0.385000
chr6	138926126	138926326	0.360000	chr1	230677400	230677600	0.330000
chr5	53808419	53808619	0.400000	chr1	230681800	230682000	0.480000
chr8	51312186	51312386	0.405000	chr1	230682400	230682600	0.490000
chr10	33877813	33878013	0.395000	chr12	30691200	30691400	0.480000
chrY	7136271	7136471	0.415000	chr12	30694200	30694400	0.455000
chr17	4239816	4240816	0.478000	chr12	30695000	30696000	0.618000
chr5	39971350	39971550	0.395000	chr1	230708600	230708800	0.565000
chr2	234511113	234511713	0.458333	chr12	3073400	3074000	0.463333
chr17	20882106	20882306	0.385000	chr12	30748200	30748400	0.450000
chr17	40042436	40042636	0.510000	chr12	30753400	30753600	0.520000
chr3	15015722	15015922	0.470000	chr1	230754000	230754200	0.680000
chrY	121988	122988	0.492000	chr12	30754400	30755400	0.731000
chr15	81413559	81413759	0.520000	chr1	230755000	230755200	0.575000
chr7	111096325	111096525	0.295000	chr12	30757400	30757600	0.385000
chr1	200746345	200746545	0.410000	chr1	230758800	230759000	0.475000
chr14	75928555	75928755	0.465000	chr1	230760400	230760600	0.535000
chr18	11167507	11167707	0.395000	chr12	30763200	30763400	0.415000
chr15	67702252	67702452	0.345000	chr12	30763800	30764000	0.370000
chr22	19960691	19960891	0.480000	chr12	3077000	3077200	0.780000
chr5	68422095	68422295	0.510000	chr1	230773200	230773400	0.520000
chr7	49963987	49964387	0.247500	chr12	30779200	30779600	0.400000
chr8	134980713	134981113	0.410000	chr12	30792600	30793000	0.430000
chr12	3075676	3076276	0.468333	chr12	30795200	30795800	0.595000
chr16	83740350	83740550	0.460000	chr12	30796200	30796400	0.715000
chr14	23104098	23104298	0.485000	chr1	230798000	230798200	0.505000
chr6	144571738	144571938	0.430000	chr12	30807400	30807600	0.510000
chr22	21093918	21094118	0.475000	chr1	230817000	230817200	0.495000
chr14	104134666	104135666	0.614000	chr12	30822400	30823400	0.652000
chr1	22473161	22473361	0.440000	chr1	230825200	230825400	0.470000
chr12	9376697	9376897	0.535000	chr12	30827800	30828000	0.575000
chr2	119153132	119153332	0.505000	chr1	230844200	230844400	0.550000
chr15	38549953	38550153	0.515000	chr12	30844600	30844800	0.570000
chr2	99147230	99147430	0.400000	chr12	30847400	30847600	0.425000
chr2	84587928	84588128	0.460000	chr12	30851400	30851600	0.475000
chr6	67542441	67542641	0.390000	chr12	30862600	30862800	0.545000
chr9	108513040	108513240	0.470000	chr1	230863600	230863800	0.625000
chr18	78127418	78127818	0.462500	chr1	230864400	230864800	0.517500
chr12	23366384	23366784	0.457500	chr1	230867400	230867800	0.460000
chr20	12647570	12648570	0.443000	chr1	230868200	230869200	0.707000
chr7	113913922	113914122	0.385000	chr1	230875400	230875600	0.505000
chr8	20848454	20848654	0.390000	chr1	230876000	230876200	0.480000
chr3	85311082	85312482	0.352143	chr1	230916600	230918000	0.440000
chr8	85140403	85141003	0.366667	chr1	230922800	230923400	0.378333
chr12	122079535	122079735	0.515000	chr12	30926600	30926800	0.760000
chr9	113146852	113147052	0.455000	chr12	3095000	3095200	0.500000
chr1	187080884	187081284	0.330000	chr1	230957600	230958000	0.365000
chr13	17247770	17247970	0.375000	chr1	230973000	230973200	0.390000
chr10	123286277	123286477	0.510000	chr1	230975800	230976000	0.535000
chr13	53368973	53369173	0.375000	chr12	3097600	3097800	0.555000
chr19	37263432	37265232	0.426111	chr1	230977400	230979200	0.622222
chr4	162558520	162558720	0.395000	chr1	230985200	230985400	0.425000
chr6	13818714	13818914	0.370000	chr1	230986000	230986200	0.525000
chr10	85190140	85190340	0.495000	chr12	30986000	30986200	0.550000
chr7	48457581	48457781	0.350000	chr1	230987200	230987400	0.425000
chrX	138210490	138210690	0.395000	chr1	23098800	23099000	0.490000
chr18	38116868	38117068	0.480000	chr12	30988800	30989000	0.530000
chr18	63426831	63427031	0.515000	chr12	30989800	30990000	0.595000
chr13	77114143	77114543	0.322500	chr12	31000600	31001000	0.460000
chr16	7909690	7909890	0.440000	chr1	23100400	23100600	0.470000
chr15	88699107	88699307	0.560000	chr12	31006200	31006400	0.615000
chr3	100156151	100156351	0.450000	chr12	31012400	31012600	0.545000
chr7	100033820	100034020	0.490000	chr1	231017200	231017400	0.525000
chr16	68070827	68071027	0.495000	chr1	231020400	231020600	0.525000
chr18	6716333	6716533	0.405000	chr1	231021800	231022000	0.535000
chr4	55086883	55087283	0.422500	chr1	231030800	231031200	0.437500
chr1	54713644	54713844	0.510000	chr12	31032000	31032200	0.530000
chr19	14300605	14300805	0.415000	chr1	23103400	23103600	0.450000
chr5	146088162	146088562	0.462500	chr1	231036400	231036800	0.492500
chr5	68480859	68481059	0.405000	chr1	231038200	231038400	0.455000
chr17	40719730	40720330	0.470000	chr1	231039200	231039800	0.670000
chr22	22809526	22811526	0.527500	chr1	231040200	231042200	0.591000
chr11	113383078	113383278	0.420000	chr1	231046200	231046400	0.470000
chr20	42335014	42335414	0.417500	chr1	231049400	231049800	0.427500
chr21	54572	54772	0.000000	chr1	231050400	231050600	0.370000
chr13	61801522	61801722	0.395000	chr1	231053800	231054000	0.425000
chr16	30348934	30349334	0.430000	chr12	31064200	31064600	0.450000
chrX	44287223	44287823	0.368333	chr1	231065600	231066200	0.455000
chr4	123259813	123260213	0.422500	chr12	31066200	31066600	0.427500
chr2	154306471	154306871	0.415000	chr1	231072000	231072400	0.452500
chr12	101121150	101121550	0.430000	chr12	31072000	31072400	0.447500
chr6	73626524	73626924	0.407500	chr1	231073400	231073800	0.435000
chrX	19602096	19603096	0.435000	chr12	31074200	31075200	0.505000
chrX	10357913	10358113	0.470000	chr12	31076000	31076200	0.545000
chr5	99462497	99462897	0.417500	chr1	231078200	231078600	0.437500
chr13	105509182	105509382	0.455000	chr12	31086200	31086400	0.545000
chr2	220949086	220949286	0.420000	chr1	231092000	231092200	0.545000
chr16	18550704	18550904	0.505000	chr1	231093600	231093800	0.565000
chr2	192369860	192370060	0.395000	chr1	231106400	231106600	0.410000
chr17	14607882	14608082	0.345000	chr1	231109000	231109200	0.445000
chr2	130804322	130804522	0.580000	chr12	31117200	31117400	0.715000
chr19	17943495	17943695	0.650000	chr12	31118400	31118600	0.680000
chr5	35030374	35030574	0.490000	chr12	31119000	31119200	0.620000
chr7	149774368	149774568	0.595000	chr12	31119600	31119800	0.695000
chr5	88877084	88877284	0.285000	chr12	31129800	31130000	0.340000
chr4	108489980	108490180	0.395000	chr12	31137600	31137800	0.425000
chr9	82491544	82491744	0.400000	chr12	31145400	31145600	0.485000
chr6	146480352	146480552	0.345000	chr1	23115200	23115400	0.370000
chr19	46206636	46207036	0.467500	chr1	231160000	231160400	0.487500
chr9	122724008	122724208	0.520000	chr1	2311600	2311800	0.620000
chrX	102223697	102223897	0.470000	chr1	231161200	231161400	0.640000
chr2	201477282	201477882	0.445000	chr1	231162000	231162600	0.738333
chr18	3972772	3972972	0.485000	chr1	23116200	23116400	0.500000
chr5	97470920	97471920	0.613000	chr1	231163000	231164000	0.722000
chr6	53491083	53491283	0.430000	chr1	231171000	231171200	0.450000
chr12	95989296	95989496	0.460000	chr12	3117200	3117400	0.475000
chr11	56748179	56748379	0.410000	chr12	31179000	31179200	0.430000
chr1	181453116	181453316	0.375000	chr12	31180400	31180600	0.485000
chr5	105588264	105588464	0.385000	chr12	31192800	31193000	0.445000
chr2	209514447	209514647	0.320000	chr1	231193800	231194000	0.485000
chr11	66795978	66796178	0.365000	chr1	23119400	23119600	0.370000
chr1	236861206	236861406	0.355000	chr12	31195800	31196000	0.360000
chr22	43219515	43219715	0.530000	chr1	23120000	23120200	0.535000
chr14	20134268	20134468	0.365000	chr1	231200600	231200800	0.515000
chr6	105297217	105297417	0.375000	chr1	231201200	231201400	0.485000
chr2	238357761	238357961	0.380000	chr12	31201400	31201600	0.365000
chr20	56335062	56335462	0.465000	chr1	231202000	231202400	0.590000
chr2	137612108	137612308	0.325000	chr12	31205000	31205200	0.335000
chr11	116867803	116868003	0.555000	chr1	231207000	231207200	0.565000
chr8	51148035	51148235	0.345000	chr1	231207600	231207800	0.555000
chr16	68238182	68238582	0.517500	chr1	231211400	231211800	0.597500
chr21	21309699	21309899	0.425000	chr1	231215000	231215200	0.480000
chr3	87934714	87935314	0.451667	chr1	2312200	2312800	0.683333
chr21	31537099	31537299	0.490000	chr1	23122400	23122600	0.515000
chr14	56341107	56341307	0.390000	chr12	3123000	3123200	0.590000
chr2	12839463	12839663	0.425000	chr1	231234200	231234400	0.450000
chr19	26204457	26204657	0.410000	chr12	31235400	31235600	0.600000
chr2	96522109	96522309	0.490000	chr12	31239000	31239200	0.505000
chr14	23469203	23469803	0.506667	chr1	231240800	231241400	0.621667
chrX	34010732	34010932	0.380000	chr1	231241800	231242000	0.460000
chr15	63521130	63521530	0.337500	chr1	231242600	231243000	0.400000
chr1	77619202	77619402	0.300000	chr12	31246200	31246400	0.460000
chr2	15732244	15732644	0.470000	chr12	31252200	31252600	0.590000
chrX	103301875	103302075	0.460000	chr12	31265800	31266000	0.585000
chr9	75172893	75173093	0.400000	chr12	31272000	31272200	0.445000
chr11	98697673	98697873	0.375000	chr12	31287600	31287800	0.410000
chr10	112449050	112449250	0.430000	chr1	231291000	231291200	0.505000
chr4	5481759	5481959	0.410000	chr12	3129400	3129600	0.435000
chr10	112016811	112017011	0.375000	chr12	31298600	31298800	0.400000
chr4	18549113	18549313	0.380000	chr12	3130200	3130400	0.510000
chr16	24001229	24001429	0.335000	chr12	31303600	31303800	0.390000
chr2	163040201	163040401	0.425000	chr12	31307000	31307200	0.435000
chr13	8403408	8403608	0.000000	chr12	31312600	31312800	0.350000
chr13	69617583	69617983	0.420000	chr1	231315800	231316200	0.590000
chr9	74651941	74652141	0.335000	chr12	31317600	31317800	0.350000
chr3	74891629	74891829	0.365000	chr12	31319000	31319200	0.380000
chr2	204635049	204635249	0.395000	chr12	31319600	31319800	0.400000
chr4	93056618	93056818	0.295000	chr12	31320400	31320600	0.380000
chr8	95660537	95660737	0.380000	chr12	31321200	31321400	0.395000
chrX	33736570	33736970	0.360000	chr12	31321800	31322200	0.382500
chr1	246601371	246601571	0.465000	chr12	31323000	31323200	0.505000
chr2	239765227	239765827	0.546667	chr12	31323800	31324400	0.680000
chrX	152754254	152754854	0.475000	chr12	31325000	31325600	0.635000
chr21	33431758	33432558	0.440000	chr12	31326000	31326800	0.558750
chr21	28664921	28665121	0.445000	chr1	231335000	231335200	0.490000
chr3	44134001	44134401	0.435000	chr1	231335800	231336200	0.485000
chr12	42762038	42762238	0.440000	chr1	231337200	231337400	0.700000
chr19	17006198	17006598	0.487500	chr1	231337800	231338200	0.572500
chr4	54486866	54487066	0.400000	chr1	231338800	231339000	0.445000
chr10	90894540	90894740	0.450000	chr1	231339400	231339600	0.645000
chr15	78238691	78238891	0.435000	chr12	31354200	31354400	0.465000
chr16	43604187	43604787	0.000000	chr1	231354400	231355000	0.376667
chr20	56008634	56008834	0.405000	chr12	3135600	3135800	0.515000
chrX	124084621	124085021	0.352500	chr1	231357800	231358200	0.390000
chrY	25145060	25145260	0.435000	chr1	231359200	231359400	0.495000
chr11	122457029	122457229	0.395000	chr12	31362200	31362400	0.490000
chr3	58171259	58171859	0.516667	chr12	31362800	31363400	0.551667
chr12	31305281	31305481	0.460000	chr12	31370600	31370800	0.475000
chr6	23610327	23610527	0.415000	chr12	31375600	31375800	0.435000
chr1	78653932	78654132	0.415000	chr1	231383600	231383800	0.475000
chr9	102185973	102186373	0.365000	chr1	231397800	231398200	0.377500
chr2	68081726	68081926	0.415000	chr12	31403200	31403400	0.435000
chr1	92759165	92759365	0.325000	chr12	31406400	31406600	0.370000
chr15	96340470	96340670	0.390000	chr1	231411200	231411400	0.430000
chr17	26159251	26159451	0.400000	chr1	231414600	231414800	0.430000
chr20	10805467	10805667	0.345000	chr1	231417800	231418000	0.355000
chr5	125822063	125824263	0.390455	chr1	231418400	231420600	0.403636
chr16	88968102	88968302	0.675000	chr1	231421200	231421400	0.700000
chr12	132454304	132455304	0.617000	chr1	231421800	231422800	0.743000
chr4	94350187	94350387	0.485000	chr1	2314600	2314800	0.815000
chr17	2241455	2241655	0.360000	chr1	231460800	231461000	0.400000
chr15	96984712	96984912	0.390000	chr1	23149200	23149400	0.445000
chr2	168006956	168007156	0.300000	chr1	231493600	231493800	0.350000
chr1	100968553	100968753	0.370000	chr1	231494600	231494800	0.385000
chr12	66049003	66049203	0.405000	chr12	31501200	31501400	0.470000
chr2	145461877	145462277	0.355000	chr1	231515800	231516200	0.382500
chr2	128631075	128631275	0.585000	chr1	2315200	2315400	0.795000
chr10	2362656	2362856	0.270000	chr1	231524000	231524200	0.390000
chr12	15667011	15667411	0.350000	chr12	31524800	31525200	0.377500
chr7	50591589	50592189	0.540000	chr1	231528200	231528800	0.620000
chr9	76023814	76024214	0.410000	chr1	231530000	231530400	0.442500
chr1	12147833	12148033	0.495000	chr1	231532200	231532400	0.535000
chr2	52237151	52237951	0.345000	chr1	231549800	231550600	0.451250
chr13	41363480	41363880	0.290000	chr12	31575200	31575600	0.350000
chr3	111559878	111560078	0.380000	chr1	231584200	231584400	0.420000
chr4	128991255	128991455	0.355000	chr1	231585000	231585200	0.400000
chrX	141941199	141941399	0.350000	chr12	31586800	31587000	0.360000
chr19	14343800	14345600	0.503333	chr12	31589800	31591600	0.708889
chr10	107303749	107303949	0.375000	chr1	231590600	231590800	0.450000
chr6	7553970	7554170	0.420000	chr12	31599200	31599400	0.480000
chr1	63277417	63278017	0.430000	chr1	231603400	231604000	0.448333
chr2	150329550	150329750	0.370000	chr12	31603600	31603800	0.385000
chrY	18356312	18356712	0.325000	chr1	231605400	231605800	0.465000
chr7	137786022	137786222	0.410000	chr1	231612800	231613000	0.450000
chr11	39415262	39415462	0.305000	chr1	231613800	231614000	0.360000
chrX	51220646	51220846	0.485000	chr1	2316200	2316400	0.710000
chr2	138652518	138652918	0.490000	chr1	231626400	231626800	0.610000
chr19	56404589	56404989	0.482500	chr1	231627200	231627600	0.662500
chr4	153917091	153917491	0.390000	chr1	231628200	231628600	0.417500
chr8	61894902	61895102	0.455000	chr1	231629200	231629400	0.460000
chr1	205277946	205278146	0.490000	chr12	31630200	31630400	0.510000
chr17	5049025	5049225	0.520000	chr12	31632000	31632200	0.530000
chr10	94072187	94072787	0.416667	chr12	31636400	31637000	0.448333
chr6	26773061	26773261	0.455000	chr1	231641600	231641800	0.505000
chr3	150244188	150244388	0.390000	chr12	31646000	31646200	0.435000
chrX	152855001	152855201	0.500000	chr12	31647200	31647400	0.505000
chr2	65987606	65987806	0.350000	chr12	31652000	31652200	0.470000
chr13	9911645	9911845	0.000000	chr12	31653200	31653400	0.350000
chr17	57393413	57393613	0.360000	chr1	231658400	231658600	0.405000
chr20	44730073	44730273	0.475000	chr12	31659200	31659400	0.635000
chr4	161752947	161753347	0.377500	chr1	231663200	231663600	0.382500
chr12	74632222	74632422	0.345000	chr12	31663600	31663800	0.405000
chr1	170807608	170807808	0.440000	chr1	231665800	231666000	0.480000
chr16	61789525	61789725	0.350000	chr1	231674600	231674800	0.415000
chrX	2259534	2259734	0.490000	chr1	23167600	23167800	0.585000
chr20	334387	334787	0.480000	chr12	31682200	31682600	0.492500
chr8	42707947	42708547	0.545000	chr1	23168400	23169000	0.648333
chr8	4555693	4555893	0.305000	chr12	31687200	31687400	0.350000
chr1	22059446	22059846	0.465000	chr1	231690000	231690400	0.500000
chr5	53007651	53007851	0.415000	chr1	231691800	231692000	0.530000
chr22	14729380	14729780	0.375000	chr1	23169800	23170200	0.485000
chr12	122911666	122911866	0.450000	chr12	31702200	31702400	0.460000
chr7	92919232	92919432	0.470000	chr12	31705800	31706000	0.475000
chr6	156140908	156141108	0.405000	chr12	31715400	31715600	0.445000
chr13	43882180	43882580	0.315000	chr12	31716200	31716600	0.337500
chr7	12009672	12009872	0.395000	chr12	31717000	31717200	0.450000
chr11	56487583	56487783	0.530000	chr12	31718800	31719000	0.610000
chr5	177052286	177052886	0.425000	chr12	31721800	31722400	0.428333
chr10	105275982	105276582	0.465000	chr12	31723200	31723800	0.485000
chr7	35653576	35653776	0.330000	chr1	231725200	231725400	0.465000
chr19	15668344	15669144	0.420000	chr12	31727200	31728000	0.437500
chr11	132642674	132643674	0.498000	chr12	31728400	31729400	0.601000
chr1	161232647	161232847	0.450000	chr12	31729800	31730000	0.470000
chr4	118347195	118347595	0.392500	chr12	31730600	31731000	0.377500
chr3	128881835	128882035	0.420000	chr12	31733000	31733200	0.435000
chr2	96812695	96812895	0.455000	chr12	31733800	31734000	0.510000
chr8	51202674	51202874	0.310000	chr12	31736600	31736800	0.415000
chr11	86611658	86612258	0.401667	chr12	31737400	31738000	0.480000
chr16	19656885	19657085	0.445000	chr12	31738600	31738800	0.495000
chr13	50518853	50519053	0.470000	chr12	31743000	31743200	0.485000
chr2	100657731	100657931	0.370000	chr12	31746800	31747000	0.395000
chr15	83605224	83605424	0.425000	chr12	31749200	31749400	0.475000
chr4	31107548	31107748	0.330000	chr12	31750200	31750400	0.355000
chr6	154337123	154337323	0.315000	chr1	231751000	231751200	0.395000
chr6	51763204	51763404	0.280000	chr1	231757000	231757200	0.355000
chr6	168492204	168492404	0.420000	chr12	31757200	31757400	0.375000
chr9	123935415	123935615	0.390000	chr12	31763200	31763400	0.410000
chr18	17162508	17162708	0.395000	chr1	231763600	231763800	0.415000
chr2	14309725	14309925	0.385000	chr12	31766000	31766200	0.390000
chr5	48079305	48079505	0.390000	chr1	231775000	231775200	0.395000
chr2	85408231	85408631	0.545000	chr1	23177600	23178000	0.727500
chr3	103194432	103194632	0.245000	chr1	231778200	231778400	0.420000
chr6	57801679	57801879	0.350000	chr1	231782000	231782200	0.415000
chr3	95627803	95628203	0.377500	chr12	31784000	31784400	0.437500
chr4	186925875	186926075	0.085000	chr1	231786200	231786400	0.370000
chr9	15280092	15280292	0.495000	chr12	31789600	31789800	0.540000
chr1	27868348	27868548	0.440000	chr1	23179000	23179200	0.480000
chr16	63591427	63591627	0.315000	chr12	31802000	31802200	0.405000
chr5	168647450	168648250	0.415000	chr1	231803400	231804200	0.496250
chr1	30287803	30288003	0.495000	chr1	231806800	231807000	0.590000
chr1	214057150	214057350	0.480000	chr1	231809000	231809200	0.500000
chr10	2683740	2683940	0.330000	chr12	31811200	31811400	0.345000
chr14	43817123	43817523	0.297500	chr1	231814000	231814400	0.350000
chrX	150457395	150457995	0.398333	chr12	31833000	31833600	0.431667
chr1	77400914	77401114	0.385000	chr12	31835400	31835600	0.420000
chr18	75497363	75497563	0.445000	chr1	231845200	231845400	0.470000
chr19	25001483	25001683	0.380000	chr1	23184800	23185000	0.460000
chr11	77958788	77958988	0.380000	chr12	31853600	31853800	0.450000
chr18	19181514	19181914	0.382500	chr12	31859600	31860000	0.457500
chr14	71879010	71879210	0.365000	chr12	31866600	31866800	0.470000
chr17	3499794	3499994	0.390000	chr1	231866800	231867000	0.450000
chr18	46176195	46176595	0.407500	chr1	231869400	231869800	0.460000
chr9	129521803	129522003	0.485000	chr12	31875400	31875600	0.495000
chrX	53952150	53952350	0.475000	chr12	31876600	31876800	0.490000
chr6	129327003	129327203	0.270000	chr12	31887200	31887400	0.385000
chr5	135519201	135519401	0.305000	chr12	31890600	31890800	0.335000
chr10	64197771	64198171	0.395000	chr12	31896600	31897000	0.417500
chr10	59309630	59309830	0.405000	chr12	31898000	31898200	0.555000
chr14	74754539	74754939	0.400000	chr12	3190200	3190600	0.525000
chr9	84229172	84229572	0.427500	chr12	31906600	31907000	0.477500
chr17	5374802	5375002	0.495000	chr1	231913600	231913800	0.505000
chr5	115466092	115466292	0.330000	chr1	231918800	231919000	0.405000
chr10	87406205	87406405	0.320000	chr1	231920000	231920200	0.520000
chr14	92314275	92314475	0.340000	chr12	31928400	31928600	0.330000
chr9	38953182	38953382	0.385000	chr1	231932000	231932200	0.455000
chr8	26136705	26136905	0.415000	chr12	31932400	31932600	0.480000
chr16	8667479	8667679	0.450000	chr1	231934800	231935000	0.500000
chr1	8314853	8315453	0.558333	chr12	31959200	31959800	0.740000
chr19	56796784	56796984	0.420000	chr12	31960200	31960400	0.450000
chr7	148009315	148009515	0.340000	chr12	31962200	31962400	0.370000
chr8	53822271	53822471	0.260000	chr1	231965000	231965200	0.380000
chr10	93790382	93790582	0.440000	chr12	31965200	31965400	0.515000
chr5	59895849	59896049	0.240000	chr12	31968200	31968400	0.295000
chrX	87457574	87457774	0.370000	chr1	231970800	231971000	0.430000
chr10	30719548	30719748	0.400000	chr1	231971400	231971600	0.420000
chr1	209738477	209738677	0.400000	chr1	231972000	231972200	0.415000
chr3	152788710	152788910	0.405000	chr1	231973800	231974000	0.425000
chr7	98036838	98037038	0.475000	chr1	231983000	231983200	0.490000
chr2	75863697	75863897	0.355000	chr1	231986600	231986800	0.405000
chr6	147741664	147741864	0.450000	chr1	231990400	231990600	0.490000
chr22	28401784	28401984	0.325000	chr12	32000400	32000600	0.415000
chr9	25755583	25755783	0.335000	chr12	32002400	32002600	0.425000
chr2	17907568	17907768	0.405000	chr12	32005600	32005800	0.545000
chr1	76289412	76289612	0.445000	chr12	32006400	32006600	0.475000
chrX	64706890	64707090	0.330000	chr12	32015200	32015400	0.380000
chr14	98141996	98142796	0.423750	chr12	32020400	32021200	0.445000
chr8	18964979	18965579	0.420000	chr12	32025000	32025600	0.480000
chrX	65705573	65705773	0.415000	chr12	32026000	32026200	0.485000
chr1	191253304	191253504	0.355000	chr12	32028000	32028200	0.375000
chr9	93101355	93101555	0.490000	chr12	32030200	32030400	0.535000
chr8	56541304	56541504	0.475000	chr12	32031200	32031400	0.520000
chr20	58941552	58941752	0.350000	chr12	3203200	3203400	0.480000
chr6	154575837	154576037	0.465000	chr12	32033400	32033600	0.500000
chr20	40097259	40097459	0.420000	chr12	32036600	32036800	0.505000
chr3	90160781	90160981	0.330000	chr12	32040200	32040400	0.390000
chr1	232481852	232482052	0.390000	chr12	32048000	32048200	0.410000
chr14	82443926	82444126	0.400000	chr12	32051600	32051800	0.450000
chr14	39676083	39676283	0.390000	chr12	32052400	32052600	0.405000
chr2	58873760	58873960	0.425000	chr12	32054200	32054400	0.505000
chr8	19338615	19338815	0.435000	chr12	32060600	32060800	0.475000
chr19	37597780	37597980	0.430000	chr12	3208000	3208200	0.590000
chr3	31851446	31851646	0.595000	chr12	32106600	32106800	0.795000
chr3	31055176	31055376	0.210000	chr12	32109000	32109200	0.380000
chr7	86756956	86757156	0.325000	chr12	32115800	32116000	0.460000
chr2	93982225	93982425	0.365000	chr12	32120600	32120800	0.370000
chrX	143259037	143259237	0.350000	chr12	32134000	32134200	0.435000
chr3	168259985	168260185	0.415000	chr12	32134600	32134800	0.450000
chr13	19965231	19965631	0.332500	chr12	32139000	32139400	0.375000
chr6	94629806	94630006	0.480000	chr12	32140000	32140200	0.500000
chr17	79037517	79037717	0.455000	chr1	23216800	23217000	0.790000
chr4	41050308	41050508	0.440000	chr1	23217400	23217600	0.800000
chr19	48305388	48305588	0.530000	chr1	232211200	232211400	0.580000
chr10	40521018	40521418	0.392500	chr12	32217600	32218000	0.495000
chr18	34869680	34869880	0.490000	chr1	232226200	232226400	0.500000
chr7	76624688	76624888	0.480000	chr12	3225600	3225800	0.510000
chr7	146066376	146066576	0.370000	chr12	32258600	32258800	0.450000
chr6	113102159	113102359	0.460000	chr12	32261800	32262000	0.495000
chr11	12182987	12183387	0.425000	chr12	32265000	32265400	0.455000
chr4	62951871	62952071	0.295000	chr12	32266000	32266200	0.345000
chr16	6564062	6565062	0.422000	chr12	32273000	32274000	0.458000
chr20	6994050	6994450	0.430000	chr12	32290400	32290800	0.445000
chr10	61973105	61973305	0.470000	chr12	32292200	32292400	0.480000
chr11	86819613	86819813	0.310000	chr12	32302400	32302600	0.445000
chr3	20774850	20775050	0.335000	chr12	32305200	32305400	0.300000
chr3	56541645	56541845	0.390000	chr12	32310000	32310200	0.455000
chr1	73425623	73425823	0.320000	chr12	32312200	32312400	0.400000
chr12	113750399	113750599	0.485000	chr1	232335400	232335600	0.525000
chr1	102680781	102680981	0.385000	chr12	32361000	32361200	0.415000
chr3	145199953	145200153	0.330000	chr12	32365600	32365800	0.405000
chr6	37625437	37625637	0.525000	chr12	3237000	3237200	0.545000
chr5	60730574	60731174	0.395000	chr12	32373800	32374400	0.448333
chr5	165457136	165457336	0.360000	chr1	23237600	23237800	0.405000
chr4	95656697	95656897	0.335000	chr12	32377800	32378000	0.345000
chr6	58497465	58497665	0.000000	chr12	32379800	32380000	0.430000
chr1	184871107	184871307	0.515000	chr12	32391000	32391200	0.730000
chr1	92964652	92964852	0.455000	chr12	32398200	32398400	0.480000
chr7	148277482	148278082	0.473333	chr12	32399400	32400000	0.736667
chr1	65312018	65312618	0.346667	chr12	32403000	32403600	0.390000
chrX	94342007	94342207	0.420000	chr12	32419600	32419800	0.575000
chr5	65115140	65115340	0.380000	chr1	232421600	232421800	0.395000
chr4	43887807	43888007	0.535000	chr12	3242200	3242400	0.650000
chr7	90602172	90602372	0.355000	chr12	32422800	32423000	0.385000
chr7	95005479	95005679	0.265000	chr12	32451000	32451200	0.365000
chr14	43742270	43742470	0.335000	chr1	232452800	232453000	0.355000
chr2	24650847	24651047	0.310000	chr12	32455600	32455800	0.350000
chr6	92842395	92842595	0.300000	chr1	232457600	232457800	0.385000
chr11	56711255	56711455	0.380000	chr1	232459200	232459400	0.405000
chr8	100920002	100920202	0.350000	chr12	32482400	32482600	0.370000
chr12	12780811	12781011	0.415000	chr12	32483600	32483800	0.465000
chr10	54486888	54487088	0.390000	chr12	32485800	32486000	0.415000
chr3	45973224	45973424	0.355000	chr12	32494800	32495000	0.475000
chr12	58543922	58544322	0.395000	chr12	32507600	32508000	0.415000
chr19	39852905	39853105	0.505000	chr12	3251200	3251400	0.630000
chr4	74240950	74241150	0.360000	chr12	32516400	32516600	0.375000
chr21	11089603	11089803	0.370000	chr12	32521400	32521600	0.380000
chr17	70990544	70990744	0.390000	chr12	32523000	32523200	0.460000
chr3	73977811	73978011	0.365000	chr1	232528800	232529000	0.410000
chr12	90878317	90878517	0.500000	chr12	32534200	32534400	0.505000
chr12	34574192	34574392	0.400000	chr12	32535400	32535600	0.580000
chr1	70643874	70644074	0.310000	chr12	32559000	32559200	0.350000
chr15	93695910	93696110	0.395000	chr12	32562600	32562800	0.450000
chr15	88039949	88040349	0.402500	chr12	32566800	32567200	0.485000
chr8	57108749	57108949	0.365000	chr1	232578800	232579000	0.420000
chr11	36316939	36317139	0.420000	chr1	23258200	23258400	0.465000
chr1	99998079	99998279	0.450000	chr12	32586600	32586800	0.510000
chr8	141233196	141233396	0.360000	chr12	32587600	32587800	0.505000
chr10	55089227	55089827	0.326667	chr12	32589200	32589800	0.363333
chr4	152521232	152521432	0.340000	chr1	232589800	232590000	0.385000
chr7	53935252	53935452	0.245000	chr1	232590800	232591000	0.385000
chr8	22260794	22260994	0.340000	chr1	232600400	232600600	0.410000
chr1	61667191	61667391	0.375000	chr12	32604000	32604200	0.430000
chrY	8864916	8865116	0.385000	chr1	232608000	232608200	0.490000
chr7	95616467	95616667	0.515000	chr1	232611000	232611200	0.520000
chr10	82697260	82697460	0.390000	chr12	32617600	32617800	0.405000
chr3	187390696	187390896	0.410000	chr1	232620400	232620600	0.440000
chr2	209800114	209800314	0.420000	chr1	232621200	232621400	0.445000
chr1	138461850	138462250	0.000000	chr1	232627600	232628000	0.352500
chr13	110952218	110953218	0.508000	chr1	232629800	232630800	0.753000
chr3	52287055	52287255	0.475000	chr1	232634200	232634400	0.540000
chr14	30132727	30132927	0.275000	chr1	232635800	232636000	0.350000
chr17	21913690	21913890	0.380000	chr12	32644600	32644800	0.395000
chr5	51608655	51608855	0.385000	chr1	232655600	232655800	0.450000
chr1	198017946	198018346	0.422500	chr12	32657600	32658000	0.482500
chr22	40390618	40390818	0.430000	chr12	32672000	32672200	0.445000
chr7	30075349	30075549	0.395000	chr12	32674800	32675000	0.445000
chr8	134638111	134638911	0.455000	chr12	32679000	32679800	0.702500
chr6	82320168	82320368	0.350000	chr12	32680400	32680600	0.355000
chr9	7773439	7773639	0.390000	chr1	232682400	232682600	0.435000
chr4	160349889	160350089	0.325000	chr12	32693200	32693400	0.330000
chr21	1604610	1605410	0.000000	chr12	32702600	32703400	0.331250
chr5	88797074	88797274	0.420000	chr1	232704800	232705000	0.445000
chr14	64187611	64188011	0.387500	chr1	232706200	232706600	0.427500
chr5	156650960	156651160	0.355000	chr12	32706400	32706600	0.360000
chr2	121444210	121444410	0.370000	chr1	232720200	232720400	0.390000
chr12	66654101	66654301	0.310000	chr1	232726600	232726800	0.390000
chr3	107279653	107279853	0.330000	chr12	32727400	32727600	0.470000
chr6	13909818	13910018	0.375000	chr12	32752000	32752200	0.390000
chr10	105479678	105479878	0.400000	chr12	32754200	32754400	0.430000
chr6	164554704	164556104	0.459286	chr12	32755200	32756600	0.542857
chr12	107508704	107508904	0.495000	chr12	3275600	3275800	0.645000
chr10	12516365	12516565	0.390000	chr12	32761800	32762000	0.415000
chr4	123076017	123076217	0.470000	chr1	23276600	23276800	0.545000
chr17	41713520	41713720	0.465000	chr1	232767400	232767600	0.540000
chr2	59637857	59638057	0.350000	chr1	232794000	232794200	0.440000
chr1	14605511	14605711	0.340000	chr1	232795800	232796000	0.365000
chrY	11935468	11936068	0.468333	chr1	232805200	232805800	0.645000
chr18	52856040	52856240	0.335000	chr1	23283000	23283200	0.410000
chr2	211829151	211829351	0.330000	chr1	232854600	232854800	0.370000
chr3	105692645	105692845	0.380000	chr1	232880400	232880600	0.425000
chr8	61367773	61367973	0.375000	chr1	232891200	232891400	0.410000
chr7	133482233	133482433	0.525000	chr12	32895800	32896000	0.610000
chr8	48172934	48174134	0.487500	chr12	32896400	32897600	0.665833
chr12	2289694	2289894	0.440000	chr1	232904600	232904800	0.515000
chr11	82295239	82295439	0.265000	chr12	32917400	32917600	0.320000
chr15	14138009	14138209	0.000000	chr12	32920600	32920800	0.320000
chr5	52143953	52144153	0.310000	chr1	232922800	232923000	0.320000
chrY	6467572	6467972	0.417500	chr1	232924000	232924400	0.467500
chr10	81190674	81190874	0.335000	chr1	232938000	232938200	0.345000
chr2	10123630	10123830	0.455000	chr1	232950400	232950600	0.635000
chr5	108769408	108769808	0.385000	chr1	232951000	232951400	0.497500
chr11	60372261	60372461	0.500000	chr1	232953000	232953200	0.505000
chr3	1766547	1766947	0.367500	chr1	232963400	232963800	0.400000
chr19	28313902	28314102	0.410000	chr1	232966800	232967000	0.540000
chr4	109977514	109977714	0.490000	chr1	232969000	232969200	0.520000
chr5	56491288	56491888	0.421667	chr1	232975000	232975600	0.431667
chr12	72919755	72919955	0.425000	chr1	232978200	232978400	0.500000
chr7	72697529	72697729	0.380000	chr12	32984200	32984400	0.480000
chr3	65551216	65552016	0.468750	chr12	3300000	3300800	0.562500
chr8	80607435	80607635	0.420000	chr12	33022400	33022600	0.440000
chr2	6982971	6983571	0.478333	chr1	233065800	233066400	0.505000
chr11	42342296	42342696	0.407500	chr1	233082800	233083200	0.430000
chr1	229139697	229140297	0.428333	chr1	233113000	233113600	0.451667
chr12	116006545	116006745	0.400000	chr1	233114400	233114600	0.435000
chr6	84650407	84650607	0.445000	chr1	233115000	233115200	0.470000
chr7	137423073	137423473	0.435000	chr12	3313600	3314000	0.602500
chr5	50255444	50255644	0.365000	chr1	233140200	233140400	0.405000
chr9	117658333	117658533	0.385000	chr1	233179800	233180000	0.425000
chr2	134560638	134560838	0.470000	chr1	233241200	233241400	0.530000
chr9	101780487	101780687	0.380000	chr1	233243000	233243200	0.450000
chr4	14695133	14695333	0.340000	chr1	233252400	233252600	0.370000
chr11	49788957	49789157	0.375000	chr1	233278800	233279000	0.385000
chr8	82828899	82829099	0.440000	chr1	233282000	233282200	0.450000
chr5	43361377	43361777	0.352500	chr1	233291600	233292000	0.380000
chr1	22883964	22884564	0.553333	chr1	233295000	233295600	0.636667
chrX	119522189	119522389	0.395000	chr1	233304600	233304800	0.400000
chr12	62381497	62381697	0.400000	chr12	33322600	33322800	0.525000
chr17	41467501	41468101	0.496667	chr1	233327000	233327600	0.648333
chr5	134502017	134503017	0.492000	chr1	233328000	233329000	0.732000
chrX	77613844	77614244	0.270000	chr1	233356400	233356800	0.332500
chr15	89157216	89157416	0.415000	chr1	23337400	23337600	0.510000
chr3	139456102	139456302	0.410000	chr1	233395000	233395200	0.415000
chr1	66713895	66714095	0.365000	chr1	23339800	23340000	0.380000
chr13	100324892	100325092	0.360000	chr1	23340800	23341000	0.420000
chr20	227315	227515	0.440000	chr1	233413000	233413200	0.470000
chr4	66601711	66601911	0.320000	chr1	23341400	23341600	0.350000
chr14	2800870	2801470	0.000000	chr1	23342200	23342800	0.376667
chrX	80964748	80964948	0.375000	chr12	33427200	33427400	0.435000
chr3	93345134	93345334	0.375000	chr1	23343200	23343400	0.435000
chr2	129089116	129089316	0.455000	chr1	23343800	23344000	0.790000
chr16	49855705	49856505	0.666250	chr12	33439200	33440000	0.667500
chr4	107514807	107515007	0.445000	chr1	233441000	233441200	0.485000
chr14	33438385	33438585	0.415000	chr12	33442000	33442200	0.415000
chr19	19451484	19452084	0.488333	chr1	23344400	23345000	0.641667
chr19	26687766	26687966	0.375000	chr12	33483400	33483600	0.355000
chr5	27688812	27689012	0.400000	chr1	233518400	233518600	0.475000
chr18	6644901	6645101	0.520000	chr1	233520600	233520800	0.525000
chr14	67238368	67238768	0.480000	chr12	33521000	33521400	0.550000
chr7	70190707	70190907	0.290000	chr12	33529200	33529400	0.345000
chr5	164608303	164608503	0.290000	chr12	33530000	33530200	0.350000
chr6	99151365	99151565	0.380000	chr1	233543800	233544000	0.455000
chr4	39207806	39208006	0.295000	chr1	233581200	233581400	0.375000
chr2	56862778	56862978	0.390000	chr1	233581800	233582000	0.490000
chr3	145784929	145785129	0.335000	chr1	233585000	233585200	0.385000
chr11	35071142	35071742	0.373333	chr12	33588000	33588600	0.428333
chr14	5478320	5478520	0.000000	chr1	233599000	233599200	0.375000
chr7	155162965	155163365	0.402500	chr1	233607600	233608000	0.510000
chr7	107857740	107857940	0.420000	chr1	233610800	233611000	0.500000
chr1	33981574	33981774	0.505000	chr1	233611600	233611800	0.515000
chr3	18172263	18173263	0.497000	chr1	233613600	233614600	0.694000
chr7	80380168	80380368	0.410000	chr1	233625800	233626000	0.510000
chr3	109192298	109192698	0.482500	chr1	233636000	233636400	0.497500
chr11	29622955	29623355	0.410000	chr12	3363600	3364000	0.532500
chr17	47001478	47001678	0.385000	chr12	33654400	33654600	0.400000
chr10	98934569	98934769	0.430000	chr1	233655600	233655800	0.495000
chr12	71381731	71382131	0.420000	chr1	233656200	233656600	0.440000
chr10	109577308	109577508	0.385000	chr1	233665600	233665800	0.530000
chr12	94715186	94715386	0.375000	chr1	233668200	233668400	0.400000
chr2	65996908	65997308	0.367500	chr1	233668800	233669200	0.417500
chr9	125686669	125686869	0.385000	chr1	233674200	233674400	0.430000
chr4	124689259	124689459	0.410000	chr1	233676000	233676200	0.480000
chr11	77342927	77343127	0.345000	chr12	33678400	33678600	0.420000
chr17	23019327	23020327	0.415000	chr1	23368200	23369200	0.649000
chr1	34223266	34223466	0.475000	chr1	23369800	23370000	0.495000
chr12	25542384	25542584	0.425000	chr1	23370400	23370600	0.485000
chr20	2283970	2284170	0.385000	chr1	233707200	233707400	0.505000
chr4	128550549	128550949	0.375000	chr1	233710000	233710400	0.392500
chr2	15714911	15715111	0.480000	chr1	23371200	23371400	0.570000
chr2	215888050	215888250	0.425000	chr1	233731000	233731200	0.515000
chr17	38653582	38653782	0.430000	chr12	33753000	33753200	0.490000
chr15	35778917	35779117	0.405000	chr1	23377400	23377600	0.475000
chr5	56138652	56138852	0.370000	chr1	23378400	23378600	0.435000
chr5	143010235	143010435	0.425000	chr1	233791200	233791400	0.455000
chr15	93726658	93726858	0.450000	chr1	23389800	23390000	0.475000
chr1	197800460	197800660	0.635000	chr1	233904600	233904800	0.795000
chr4	119258924	119259124	0.455000	chr1	233973000	233973200	0.470000
chr1	207590748	207590948	0.370000	chr12	34021200	34021400	0.380000
chr3	73588251	73588651	0.412500	chr12	34022200	34022600	0.535000
chr7	56735798	56735998	0.530000	chr1	23402400	23402600	0.560000
chr1	104583220	104583420	0.520000	chr1	23403000	23403200	0.570000
chr15	31533926	31534126	0.315000	chr12	34036000	34036200	0.340000
chr5	60457390	60457590	0.385000	chr1	23404000	23404200	0.560000
chr7	4369334	4369534	0.440000	chr1	234066000	234066200	0.445000
chr2	13424135	13424535	0.405000	chr1	234102600	234103000	0.460000
chr11	13186611	13186811	0.455000	chr1	234111600	234111800	0.575000
chr9	6864061	6864261	0.375000	chr1	234114800	234115000	0.400000
chr5	63446336	63446536	0.330000	chr12	34123200	34123400	0.385000
chr3	16688912	16689112	0.510000	chr1	234125400	234125600	0.560000
chr15	34656111	34656711	0.420000	chr12	34126200	34126800	0.486667
chr18	42720737	42720937	0.370000	chr12	34127400	34127600	0.360000
chr1	146404463	146404663	0.405000	chr1	234154800	234155000	0.440000
chr1	183912695	183912895	0.505000	chr1	23417800	23418000	0.520000
chrX	74273438	74273638	0.475000	chr1	234188600	234188800	0.505000
chr14	78508136	78508336	0.400000	chr1	234212800	234213000	0.460000
chr17	30207458	30208458	0.501000	chr1	234213800	234214800	0.661000
chr14	36444588	36444988	0.480000	chr12	34218600	34219000	0.617500
chr1	13217607	13217807	0.440000	chr1	23422400	23422600	0.540000
chr12	128083330	128083530	0.520000	chr1	234230600	234230800	0.525000
chr20	9498401	9498601	0.385000	chr1	234231800	234232000	0.610000
chr14	48359258	48359458	0.340000	chr1	234244600	234244800	0.365000
chr4	120002918	120003118	0.395000	chr1	234253800	234254000	0.450000
chr10	94698040	94698240	0.425000	chr1	234267000	234267200	0.495000
chr15	93260534	93260734	0.565000	chr12	34293400	34293600	0.570000
chr8	128053045	128053445	0.337500	chr1	234302400	234302800	0.470000
chr19	47476125	47476325	0.480000	chr1	234310000	234310200	0.500000
chr16	25622867	25623467	0.433333	chr12	34310000	34310600	0.520000
chr12	45812910	45813310	0.322500	chr1	234315200	234315600	0.380000
chr1	233466480	233466680	0.500000	chr12	343200	343400	0.575000
chr15	71174058	71174458	0.532500	chr1	234323000	234323400	0.535000
chr7	148126345	148126545	0.450000	chr1	234326800	234327000	0.480000
chr7	109020045	109020245	0.345000	chr1	234330200	234330400	0.305000
chr12	12399728	12399928	0.410000	chr1	234331600	234331800	0.430000
chr5	175327502	175327702	0.600000	chr12	34333400	34333600	0.675000
chr16	54447833	54448033	0.545000	chr12	34335400	34335600	0.615000
chrY	20178774	20178974	0.420000	chr12	34336000	34336200	0.645000
chr19	39993725	39994725	0.482000	chr12	34336600	34337600	0.657000
chr2	121292290	121292490	0.525000	chr12	34340000	34340200	0.565000
chr8	27353672	27354472	0.495000	chr12	34340800	34341600	0.646250
chr7	57239997	57240197	0.570000	chr12	34342200	34342400	0.670000
chr9	19032714	19033114	0.587500	chr12	34345800	34346200	0.675000
chr10	75400629	75401029	0.557500	chr12	34347400	34347800	0.635000
chr1	213681070	213681270	0.590000	chr12	34348200	34348400	0.655000
chr8	110882720	110883120	0.477500	chr12	34348800	34349200	0.665000
chr4	184900594	184901194	0.525000	chr12	34350400	34351000	0.653333
chr17	17716436	17716636	0.485000	chr12	34356400	34356600	0.625000
chr5	133020800	133021200	0.537500	chr1	234356800	234357200	0.600000
chr5	33619042	33619242	0.445000	chr1	234361200	234361400	0.460000
chr12	72880290	72880690	0.522500	chr12	34363000	34363400	0.605000
chr6	134081845	134082045	0.525000	chr1	23436800	23437000	0.685000
chr2	163407979	163408179	0.460000	chr1	234368800	234369000	0.525000
chr16	32818825	32820025	0.344167	chr1	234371600	234372800	0.346667
chr15	89122281	89123281	0.483000	chr1	234373200	234374200	0.543000
chr11	18735801	18736001	0.465000	chr1	234395400	234395600	0.470000
chr10	77777499	77777699	0.370000	chr1	234399000	234399200	0.380000
chr20	47511071	47511271	0.380000	chr1	234400800	234401000	0.345000
chr6	27826250	27826450	0.490000	chr1	234401800	234402000	0.535000
chr2	177058594	177058794	0.375000	chr1	234408800	234409000	0.470000
chr10	56278622	56278822	0.370000	chr1	234409400	234409600	0.395000
chr8	29106089	29106289	0.405000	chr1	234433600	234433800	0.430000
chr16	82136573	82136773	0.450000	chr1	234438000	234438200	0.480000
chr11	88647746	88647946	0.360000	chr1	234473200	234473400	0.425000
chr2	52476962	52477362	0.422500	chr1	234475200	234475600	0.565000
chr6	94082937	94083137	0.310000	chr1	234476200	234476400	0.380000
chr5	143246384	143246584	0.495000	chr1	234478200	234478400	0.795000
chr2	95387096	95387696	0.431667	chr1	234478800	234479400	0.705000
chr1	121833662	121833862	0.410000	chr1	234487000	234487200	0.430000
chr1	5866658	5867058	0.407500	chr1	234488000	234488400	0.442500
chr2	216624267	216624467	0.460000	chr1	234491200	234491400	0.495000
chr9	65257005	65257605	0.435000	chr1	234495200	234495800	0.450000
chrX	40259863	40260063	0.515000	chr1	234499200	234499400	0.585000
chr8	133858377	133858577	0.450000	chr1	23450000	23450200	0.610000
chr18	17069953	17070153	0.415000	chr1	234500400	234500600	0.455000
chr3	141471110	141471310	0.515000	chr1	234505400	234505600	0.530000
chr14	92419387	92419987	0.416667	chr1	234507200	234507800	0.466667
chr12	19131026	19131226	0.465000	chr1	234509800	234510000	0.505000
chr3	57574968	57575168	0.525000	chr1	234512600	234512800	0.535000
chr7	100385143	100385343	0.395000	chr1	234515800	234516000	0.370000
chr12	126661952	126662152	0.430000	chr1	234519600	234519800	0.500000
chr6	155259000	155259400	0.522500	chr1	23452000	23452400	0.572500
chr14	44888391	44888991	0.433333	chr1	234521200	234521800	0.448333
chr17	58494111	58494311	0.550000	chr1	234522600	234522800	0.570000
chrX	123423002	123423602	0.373333	chr1	234523200	234523800	0.441667
chr18	16705169	16705369	0.400000	chr1	234525400	234525600	0.415000
chrX	77702062	77702262	0.435000	chr1	234527600	234527800	0.445000
chr6	3928969	3929569	0.418333	chr1	234528200	234528800	0.481667
chr8	8948787	8948987	0.385000	chr1	234529800	234530000	0.415000
chr9	37206543	37207343	0.426250	chr1	234532600	234533400	0.436250
chr2	174157932	174158132	0.440000	chr1	234543600	234543800	0.500000
chr15	79846789	79846989	0.460000	chr1	234544200	234544400	0.495000
chr2	26820325	26821125	0.453750	chr1	234545600	234546400	0.481250
chr3	187256139	187256739	0.448333	chr1	234547000	234547600	0.465000
chr16	80817495	80817695	0.415000	chr1	234553600	234553800	0.455000
chr1	156188760	156188960	0.485000	chr1	234555000	234555200	0.570000
chrY	1257512	1257712	0.510000	chr1	234557000	234557200	0.525000
chr9	108679945	108680945	0.453000	chr1	234558000	234559000	0.502000
chr10	20562928	20563528	0.448333	chr1	2345600	2346200	0.575000
chr20	26813465	26813665	0.380000	chr1	234571800	234572000	0.455000
chrY	22783840	22784040	0.380000	chr1	234580000	234580200	0.400000
chr18	17357341	17358141	0.405000	chr1	234583800	234584600	0.468750
chr4	70913755	70913955	0.330000	chr1	234585800	234586000	0.450000
chr15	40443400	40443600	0.510000	chr1	234586400	234586600	0.535000
chr5	140013180	140013380	0.455000	chr1	234589600	234589800	0.540000
chr12	40827980	40828180	0.505000	chr1	234592400	234592600	0.525000
chr20	15706882	15707082	0.415000	chr1	234598000	234598200	0.425000
chr5	137501596	137502996	0.484286	chr1	234599800	234601200	0.557143
chr14	15669368	15669568	0.000000	chr1	234601600	234601800	0.355000
chr7	88806486	88806886	0.385000	chr1	234602800	234603200	0.402500
chr2	160601107	160601307	0.415000	chr1	234604000	234604200	0.430000
chr7	47926901	47927301	0.305000	chr1	234605000	234605400	0.367500
chr6	52249098	52249698	0.411667	chr1	234606000	234606600	0.423333
chr17	15300856	15301456	0.496667	chr1	234607200	234607800	0.601667
chr7	12651012	12651612	0.400000	chr1	234608200	234608800	0.636667
chr5	1108324	1108524	0.585000	chr1	234609200	234609400	0.730000
chr12	8745760	8747360	0.439375	chr1	234609800	234611400	0.703125
chr17	32629331	32629531	0.460000	chr1	234612000	234612200	0.580000
chr3	8137556	8139156	0.426250	chr1	234612600	234614200	0.430625
chr16	51470993	51471193	0.290000	chr1	234620000	234620200	0.345000
chr8	133088384	133088584	0.405000	chr1	234620600	234620800	0.450000
chr6	69326520	69326920	0.332500	chr1	234645600	234646000	0.390000
chr15	19081184	19081384	0.390000	chr1	234657400	234657600	0.450000
chr19	22783561	22783761	0.485000	chr1	234663400	234663600	0.535000
chr6	143845222	143845822	0.425000	chr1	234666400	234667000	0.493333
chr13	26568558	26568758	0.475000	chr1	234676400	234676600	0.485000
chr10	82761711	82761911	0.225000	chr1	234684400	234684600	0.410000
chr3	182989021	182989821	0.492500	chr1	234699800	234700600	0.500000
chr10	95157696	95157896	0.385000	chr1	234705800	234706000	0.385000
chr2	210116685	210116885	0.395000	chr1	234707000	234707200	0.485000
chr5	81182700	81183100	0.420000	chr1	234707600	234708000	0.475000
chr21	24627966	24628366	0.387500	chr1	234710000	234710400	0.582500
chr2	176645803	176646003	0.405000	chr1	234716400	234716600	0.505000
chr20	1491618	1492618	0.450000	chr1	234723400	234724400	0.476000
chr4	73032660	73033060	0.472500	chr1	234725200	234725600	0.517500
chr8	138131034	138131234	0.400000	chr1	234727200	234727400	0.435000
chr5	155402220	155403420	0.455833	chr1	234729800	234731000	0.482500
chr3	67521759	67522359	0.421667	chr1	234731400	234732000	0.450000
chrX	49673274	49673474	0.535000	chr1	234735000	234735200	0.620000
chr11	16464330	16464530	0.365000	chr1	234745800	234746000	0.480000
chr16	58137308	58137508	0.395000	chr1	234749400	234749600	0.470000
chr10	5433134	5433334	0.395000	chr1	234751200	234751400	0.470000
chr8	18725402	18725602	0.445000	chr1	234754000	234754200	0.470000
chr16	12613600	12614000	0.460000	chr1	234755400	234755800	0.535000
chr22	40316814	40317014	0.370000	chr1	234759000	234759200	0.460000
chr3	162614252	162614452	0.425000	chr1	234768200	234768400	0.445000
chr1	228972748	228972948	0.490000	chr1	234768800	234769000	0.515000
chr12	32554759	32555759	0.452000	chr1	234772000	234773000	0.471000
chr6	97672063	97672263	0.510000	chr1	234775000	234775200	0.545000
chr12	7606865	7607265	0.462500	chr1	234775600	234776000	0.470000
chr1	166093702	166094102	0.482500	chr1	234776800	234777200	0.495000
chr6	34345610	34345810	0.445000	chr1	234778400	234778600	0.510000
chr22	38187455	38187655	0.455000	chr1	234779200	234779400	0.500000
chrX	27433600	27434600	0.420000	chr1	234780600	234781600	0.499000
chr10	20359990	20360590	0.360000	chr1	234782200	234782800	0.435000
chr16	15055070	15055470	0.545000	chr1	23479000	23479400	0.547500
chr2	103014373	103014573	0.475000	chr1	234800600	234800800	0.490000
chr9	13024409	13024609	0.320000	chr1	23480200	23480400	0.395000
chr11	78503553	78503953	0.367500	chr1	234802600	234803000	0.470000
chrX	14650315	14650515	0.345000	chr1	234811600	234811800	0.410000
chr7	32450694	32450894	0.295000	chr1	234830200	234830400	0.405000
chr20	32857536	32857736	0.410000	chr1	234836400	234836600	0.485000
chr10	70960591	70960791	0.440000	chr1	234839800	234840000	0.495000
chr15	23787330	23788130	0.408750	chr1	23484000	23484800	0.737500
chr3	185971354	185971554	0.520000	chr1	234841000	234841200	0.525000
chr3	18117042	18117242	0.300000	chr1	234842000	234842200	0.365000
chr16	20334602	20334802	0.510000	chr1	234843000	234843200	0.560000
chr3	54116256	54116456	0.420000	chr1	234845400	234845600	0.425000
chr14	23964168	23964368	0.260000	chr1	234847000	234847200	0.345000
chr6	114077353	114078353	0.325000	chr1	234849200	234850200	0.427000
chr20	42466797	42467197	0.415000	chr1	234851400	234851800	0.470000
chr6	26460505	26461105	0.460000	chr1	234854400	234855000	0.483333
chr12	102814127	102814327	0.475000	chr1	234863000	234863200	0.575000
chr16	77913614	77913814	0.460000	chr1	234866400	234866600	0.480000
chr6	43789718	43790118	0.482500	chr1	234867200	234867600	0.502500
chr11	6432022	6432222	0.525000	chr1	234869600	234869800	0.535000
chr2	9967417	9967617	0.420000	chr1	234871000	234871200	0.450000
chr16	81142101	81142501	0.497500	chr1	234874400	234874800	0.522500
chrX	106071246	106072046	0.357500	chr1	234876200	234877000	0.490000
chr11	8791179	8791379	0.405000	chr1	234880600	234880800	0.415000
chr2	4385719	4385919	0.300000	chr1	234881400	234881600	0.435000
chr19	38936056	38936256	0.445000	chr1	234882000	234882200	0.505000
chr16	50848133	50848333	0.365000	chr1	234893800	234894000	0.515000
chr4	9065954	9066154	0.475000	chr1	234911800	234912000	0.495000
chr9	76646328	76646528	0.450000	chr1	234912600	234912800	0.455000
chr20	64294064	64294264	0.425000	chr1	234916200	234916400	0.430000
chr6	166128275	166128475	0.510000	chr1	234918400	234918600	0.580000
chr19	8804890	8805090	0.490000	chr12	3492200	3492400	0.715000
chrX	120797197	120797397	0.465000	chr1	234924800	234925000	0.485000
chr17	14796377	14796577	0.445000	chr1	234927000	234927200	0.550000
chr11	95343428	95344028	0.423333	chr1	234933200	234933800	0.498333
chr8	62671415	62671615	0.230000	chr1	234934600	234934800	0.375000
chr9	3886209	3886409	0.330000	chr1	234936600	234936800	0.335000
chr13	93446434	93446634	0.380000	chr1	234943000	234943200	0.465000
chr3	94395457	94395857	0.372500	chr1	234945000	234945400	0.400000
chr11	98240688	98240888	0.515000	chr1	234955200	234955400	0.570000
chr5	16495075	16495875	0.470000	chr1	234957000	234957800	0.481250
chr16	20463962	20464362	0.402500	chr1	234958800	234959200	0.562500
chr12	83582285	83582485	0.355000	chr1	234959600	234959800	0.470000
chr11	30514966	30515166	0.465000	chr1	234960800	234961000	0.490000
chrX	85496365	85496565	0.380000	chr1	234962000	234962200	0.475000
chr2	128450816	128451016	0.485000	chr1	234962600	234962800	0.505000
chr12	13377129	13377329	0.470000	chr1	234963200	234963400	0.475000
chrX	132123093	132123293	0.450000	chr1	234965200	234965400	0.500000
chr8	35326797	35327197	0.422500	chr1	234968400	234968800	0.472500
chr7	21261253	21261653	0.367500	chr1	234970200	234970600	0.472500
chr20	48754188	48754388	0.500000	chr1	234971200	234971400	0.540000
chr7	100341313	100341513	0.530000	chr1	23497200	23497400	0.555000
chr8	56417391	56418591	0.374167	chr1	234974400	234975600	0.451667
chr9	14197270	14197470	0.375000	chr1	234976400	234976600	0.415000
chr1	72861837	72862237	0.442500	chr1	234977000	234977400	0.460000
chr5	43744610	43744810	0.410000	chr1	23497800	23498000	0.450000
chr9	38350511	38351111	0.426667	chr1	234978400	234979000	0.526667
chr10	16959909	16960509	0.415000	chr1	234980400	234981000	0.546667
chr11	13933513	13933713	0.420000	chr1	234984600	234984800	0.425000
chr21	21131221	21131421	0.465000	chr1	234986400	234986600	0.520000
chr5	90402217	90402417	0.385000	chr1	234987000	234987200	0.500000
chr22	40134879	40135079	0.485000	chr1	234994600	234994800	0.515000
chrX	24392229	24392429	0.505000	chr1	235000600	235000800	0.520000
chr10	128463961	128464161	0.550000	chr1	235011200	235011400	0.595000
chr21	31245983	31246383	0.397500	chr1	235011800	235012200	0.507500
chr5	25941413	25941613	0.415000	chr1	235015800	235016000	0.475000
chr6	21046838	21047038	0.365000	chr1	235041200	235041400	0.395000
chr22	33823921	33824121	0.365000	chr1	235043400	235043600	0.485000
chr17	74003842	74004042	0.425000	chr1	23504600	23504800	0.445000
chr18	78090065	78090265	0.445000	chr1	235048200	235048400	0.525000
chr18	61002780	61002980	0.510000	chr1	235051000	235051200	0.560000
chr2	5952080	5952280	0.445000	chr1	235051600	235051800	0.500000
chr16	46949773	46949973	0.400000	chr1	235052400	235052600	0.465000
chr5	118569306	118569506	0.505000	chr1	235057000	235057200	0.515000
chr2	33009192	33009392	0.415000	chr1	235062400	235062600	0.430000
chr2	34411249	34411449	0.470000	chr1	235063200	235063400	0.495000
chr2	74917478	74918078	0.440000	chr1	235067600	235068200	0.531667
chr1	90338037	90338437	0.415000	chr1	235073400	235073800	0.562500
chr5	112426372	112426572	0.370000	chr1	235074600	235074800	0.425000
chr10	127580811	127581211	0.527500	chr1	235075200	235075600	0.530000
chr2	91795108	91795508	0.442500	chr1	235077600	235078000	0.525000
chr2	129639306	129639506	0.505000	chr1	235080000	235080200	0.510000
chrX	50720292	50721092	0.416250	chr1	235083200	235084000	0.547500
chr2	19067726	19067926	0.470000	chr1	235090800	235091000	0.550000
chr2	29030823	29031023	0.495000	chr1	235093400	235093600	0.580000
chr8	116017531	116017731	0.325000	chr1	235094000	235094200	0.500000
chr3	143219926	143220126	0.345000	chr1	235103000	235103200	0.405000
chr1	246007423	246007823	0.497500	chr1	235104200	235104600	0.590000
chr2	161292093	161292493	0.342500	chr1	235105200	235105600	0.425000
chr22	36517504	36518104	0.468333	chr1	235107400	235108000	0.513333
chr13	26548262	26548462	0.425000	chr1	235108400	235108600	0.440000
chr2	130841193	130841393	0.470000	chr1	235113400	235113600	0.475000
chr13	80511400	80512600	0.429167	chr1	235127000	235128200	0.431667
chr15	20156055	20156255	0.535000	chr1	235128800	235129000	0.690000
chr16	79611700	79611900	0.480000	chr1	235136200	235136400	0.485000
chr11	65926857	65927057	0.525000	chr1	23514200	23514400	0.600000
chr9	63194179	63194379	0.330000	chr1	235156400	235156600	0.370000
chr14	17271261	17271461	0.355000	chr1	235160200	235160400	0.385000
chr19	16584149	16584749	0.540000	chr1	235160800	235161400	0.603333
chr20	19914915	19915115	0.505000	chr1	235162000	235162200	0.545000
chrX	66982881	66983681	0.398750	chr1	235206600	235207400	0.416250
chr5	71222603	71222803	0.490000	chr1	23521600	23521800	0.575000
chr1	91105515	91105915	0.400000	chr1	23522600	23523000	0.430000
chr2	89495360	89495560	0.000000	chr1	235240000	235240200	0.345000
chr16	6981747	6981947	0.450000	chr12	3524400	3524600	0.475000
chr8	21245063	21245263	0.365000	chr1	235245000	235245200	0.390000
chr7	99997263	99997863	0.601667	chr1	23524800	23525400	0.623333
chr11	26933320	26933520	0.405000	chr1	235253200	235253400	0.455000
chrX	26211628	26211828	0.290000	chr1	235270800	235271000	0.360000
chr11	18517742	18517942	0.320000	chr1	235275400	235275600	0.455000
chr2	122903629	122903829	0.370000	chr1	235281600	235281800	0.455000
chr8	94231518	94232318	0.443750	chr1	23528200	23529000	0.547500
chr7	106974143	106974343	0.395000	chr1	235286800	235287000	0.405000
chr1	235890744	235890944	0.290000	chr1	235290000	235290200	0.360000
chr1	19877815	19878015	0.485000	chr1	235290800	235291000	0.490000
chr5	75904565	75904965	0.400000	chr1	235292800	235293200	0.410000
chr13	48872953	48873153	0.305000	chr1	235293600	235293800	0.335000
chr2	28552832	28553032	0.430000	chr1	235296000	235296200	0.480000
chr5	122914800	122915000	0.435000	chr1	235296800	235297000	0.460000
chr15	101694954	101695154	0.325000	chr1	235297600	235297800	0.370000
chr12	98116315	98116715	0.400000	chr1	235298800	235299200	0.432500
chr2	222047843	222048443	0.381667	chr1	235299600	235300200	0.413333
chr5	41785116	41785316	0.385000	chr1	23530000	23530200	0.550000
chr11	52199357	52199957	0.393333	chr1	235304800	235305400	0.413333
chr12	123921246	123922046	0.465000	chr1	23530800	23531600	0.676250
chr3	16696373	16696773	0.410000	chr1	235309800	235310200	0.450000
chr2	104284329	104284529	0.365000	chr1	235315800	235316000	0.400000
chr10	11632380	11632580	0.350000	chr1	235317200	235317400	0.375000
chr12	93831253	93831453	0.395000	chr1	235320600	235320800	0.450000
chr11	75361954	75364154	0.456818	chr1	235326800	235329000	0.638182
chr15	67355158	67355758	0.421667	chr1	235330000	235330600	0.476667
chr1	51369662	51369862	0.350000	chr1	235331600	235331800	0.370000
chr11	9056765	9057165	0.395000	chr1	23533200	23533600	0.435000
chr13	34786560	34786760	0.410000	chr1	235337000	235337200	0.440000
chr4	32580199	32580399	0.455000	chr1	23534800	23535000	0.555000
chr20	59317559	59317759	0.425000	chr1	235352000	235352200	0.445000
chr5	18848743	18848943	0.460000	chr1	235366400	235366600	0.510000
chr10	24570809	24571409	0.515000	chr1	235367200	235367800	0.595000
chrX	53835359	53835559	0.395000	chr1	235368200	235368400	0.430000
chr7	55777380	55777580	0.375000	chr1	23537400	23537600	0.395000
chr1	175537647	175537847	0.540000	chr1	235387400	235387600	0.605000
chrX	97708331	97708531	0.535000	chr1	23539800	23540000	0.565000
chr1	86237074	86237274	0.390000	chr1	235408600	235408800	0.430000
chr18	76993087	76993287	0.510000	chr1	235411800	235412000	0.515000
chr19	53617693	53617893	0.365000	chr1	235415400	235415600	0.460000
chr4	15812706	15812906	0.265000	chr1	235417200	235417400	0.440000
chr13	95477253	95477453	0.510000	chr1	235423200	235423400	0.550000
chr2	92731502	92731702	0.400000	chr1	235424000	235424200	0.425000
chr3	55419379	55419579	0.375000	chr1	235425000	235425200	0.545000
chr3	39080443	39080643	0.375000	chr1	235442800	235443000	0.360000
chr22	34947183	34947383	0.395000	chr1	23544800	23545000	0.485000
chr18	17322312	17322512	0.385000	chr1	235451000	235451200	0.505000
chr1	69926377	69926577	0.405000	chr1	235500600	235500800	0.425000
chr1	74206938	74207138	0.290000	chr1	235501200	235501400	0.435000
chr7	9490075	9490275	0.385000	chr1	235502600	235502800	0.390000
chr13	112615366	112617166	0.481667	chr1	235503800	235505600	0.672778
chr8	66986868	66987268	0.392500	chr1	235511600	235512000	0.510000
chr3	20651173	20651373	0.385000	chr1	235513800	235514000	0.435000
chr22	18647215	18647615	0.360000	chr1	235515800	235516200	0.397500
chr7	90797251	90797451	0.395000	chr1	235532400	235532600	0.430000
chr5	97914648	97914848	0.355000	chr1	235546400	235546600	0.455000
chr13	24560620	24560820	0.690000	chr1	23554800	23555000	0.815000
chr16	68958356	68958556	0.535000	chr1	235552400	235552600	0.555000
chr17	6410355	6410555	0.450000	chr1	235557600	235557800	0.505000
chr2	65525786	65526986	0.395000	chr1	23556000	23557200	0.500000
chr5	55484524	55484724	0.415000	chr1	235568000	235568200	0.475000
chr5	179615592	179616392	0.400000	chr1	23558000	23558800	0.580000
chr10	18464684	18464884	0.440000	chr1	235589000	235589200	0.490000
chr12	131417528	131417728	0.515000	chr1	23559400	23559600	0.645000
chr20	28568784	28568984	0.470000	chr1	235598200	235598400	0.485000
chr8	19885204	19885404	0.460000	chr1	235599600	235599800	0.505000
chr5	156893770	156893970	0.460000	chr1	235601200	235601400	0.485000
chr13	69533692	69533892	0.385000	chr1	235607400	235607600	0.505000
chr2	85686222	85686422	0.555000	chr1	23562400	23562600	0.660000
chr11	84890565	84890765	0.460000	chr1	235642400	235642600	0.545000
chr4	37527328	37528328	0.430000	chr1	235648600	235649600	0.628000
chr21	40636748	40636948	0.440000	chr1	23566400	23566600	0.505000
chr17	858116	858516	0.460000	chr1	23567200	23567600	0.487500
chr5	43062798	43062998	0.555000	chr1	23568000	23568200	0.820000
chr4	98242905	98243105	0.405000	chr1	235697600	235697800	0.415000
chr5	99337898	99338098	0.345000	chr1	235734400	235734600	0.385000
chr7	78483403	78483603	0.375000	chr1	235746400	235746600	0.380000
chr1	96197849	96198049	0.320000	chr1	235764000	235764200	0.450000
chr5	113373102	113373302	0.450000	chr1	23577400	23577600	0.450000
chr8	80341070	80341270	0.330000	chr1	235775400	235775600	0.350000
chrX	44714163	44714363	0.410000	chr1	235820200	235820400	0.435000
chr14	34536925	34537125	0.445000	chr1	235831200	235831400	0.540000
chr8	137795306	137795506	0.390000	chr1	235843400	235843600	0.400000
chr15	73241595	73241795	0.410000	chr1	235846000	235846200	0.515000
chr18	2372631	2372831	0.350000	chr1	235848400	235848600	0.345000
chr5	79283490	79283690	0.390000	chr1	235852000	235852200	0.405000
chr13	91033792	91034192	0.432500	chr1	23585600	23586000	0.475000
chr10	117759364	117760364	0.411000	chr1	235866200	235867200	0.710000
chr10	9276639	9277239	0.425000	chr1	235867600	235868200	0.428333
chr5	8765819	8766219	0.377500	chr1	235873000	235873400	0.410000
chr18	65898243	65898443	0.395000	chr1	235876600	235876800	0.355000
chr12	121737223	121737423	0.495000	chr1	23587800	23588000	0.515000
chr7	27400775	27400975	0.475000	chr1	235878400	235878600	0.495000
chr4	146843222	146843822	0.363333	chr1	235880000	235880600	0.375000
chr7	90529762	90530162	0.467500	chr1	235883600	235884000	0.477500
chr3	8864976	8865176	0.455000	chr1	235888200	235888400	0.480000
chr6	140669676	140670076	0.357500	chr1	235893000	235893400	0.390000
chr10	116226322	116226522	0.475000	chr1	235900600	235900800	0.520000
chr7	147569904	147570104	0.500000	chr1	23590400	23590600	0.565000
chr5	13591704	13591904	0.430000	chr1	235908800	235909000	0.465000
chr2	64680152	64680352	0.430000	chr1	235910800	235911000	0.460000
chr1	45106992	45107192	0.480000	chr1	235917400	235917600	0.515000
chr9	133220547	133220747	0.505000	chr1	235919200	235919400	0.530000
chr17	37347607	37347807	0.410000	chr1	235920200	235920400	0.480000
chr7	78048693	78048893	0.460000	chr1	235923600	235923800	0.465000
chr10	101467505	101467705	0.360000	chr1	235928400	235928600	0.440000
chr9	121994559	121994759	0.475000	chr1	235932200	235932400	0.555000
chr11	63150962	63151162	0.550000	chr1	235933600	235933800	0.575000
chr3	97803070	97803270	0.470000	chr1	235937200	235937400	0.535000
chr1	199197144	199197344	0.340000	chr1	235938800	235939000	0.465000
chr9	101431451	101431651	0.510000	chr1	235940400	235940600	0.565000
chr2	108518129	108518329	0.400000	chr1	235942400	235942600	0.450000
chr17	2149285	2149485	0.340000	chr1	235943600	235943800	0.460000
chr1	110638395	110639195	0.460000	chr1	235946000	235946800	0.495000
chr6	35538996	35539196	0.535000	chr1	23595000	23595200	0.555000
chr9	112946175	112946375	0.465000	chr1	235951800	235952000	0.525000
chr2	76255077	76255477	0.380000	chr1	235953000	235953400	0.402500
chr20	22547919	22548119	0.500000	chr1	235954800	235955000	0.605000
chr20	3883513	3883713	0.460000	chr12	3597000	3597200	0.495000
chr12	121877055	121877255	0.420000	chr1	235971800	235972000	0.585000
chr6	90683669	90683869	0.440000	chr1	23597200	23597400	0.450000
chr1	847947	848147	0.450000	chr1	235972400	235972600	0.475000
chr17	72017041	72017241	0.455000	chr1	235981000	235981200	0.515000
chr11	103214257	103214457	0.295000	chr1	235984600	235984800	0.360000
chr17	51423288	51423488	0.405000	chr1	235997200	235997400	0.425000
chr16	84321948	84322348	0.462500	chr1	235998800	235999200	0.485000
chr17	82045044	82045244	0.400000	chr1	235999600	235999800	0.440000
chr2	1607896	1608096	0.440000	chr12	3600200	3600400	0.550000
chr6	61104987	61105187	0.410000	chr1	23601200	23601400	0.480000
chr7	78164579	78164779	0.395000	chr1	23602200	23602400	0.425000
chr19	27629318	27629918	0.378333	chr1	236023000	236023600	0.383333
chr8	62128562	62128762	0.415000	chr1	236027200	236027400	0.425000
chr5	49729357	49729557	0.380000	chr1	236046200	236046400	0.465000
chr13	45012175	45012375	0.455000	chr1	236052400	236052600	0.515000
chr13	36266041	36266641	0.503333	chr1	236064800	236065400	0.738333
chr2	4972081	4972481	0.465000	chr1	236066800	236067200	0.532500
chr1	150689401	150689601	0.300000	chr1	236072000	236072200	0.365000
chr18	46558829	46559029	0.500000	chr1	236097200	236097400	0.620000
chr2	45174422	45174622	0.445000	chr1	236103800	236104000	0.505000
chr5	134884417	134884617	0.475000	chr1	236109400	236109600	0.515000
chr2	141414826	141415226	0.455000	chr1	236120800	236121200	0.515000
chrX	721489	721689	0.540000	chr1	23613200	23613400	0.550000
chr2	90132784	90132984	0.430000	chr1	236137600	236137800	0.460000
chr5	52629808	52630008	0.495000	chr1	236141600	236141800	0.660000
chr9	135687973	135688973	0.627000	chr1	236142400	236143400	0.690000
chr10	117577012	117577212	0.445000	chr1	236147200	236147400	0.615000
chr15	62256381	62256581	0.510000	chr1	236151800	236152000	0.565000
chr13	100372645	100373045	0.477500	chr1	236156600	236157000	0.507500
chr1	206169821	206170221	0.407500	chr1	236160000	236160400	0.507500
chr5	15447158	15447358	0.335000	chr1	236163600	236163800	0.440000
chr4	165736397	165736797	0.472500	chr1	23616400	23616800	0.492500
chr5	136456129	136456329	0.460000	chr1	236168800	236169000	0.515000
chr11	101009239	101009439	0.420000	chr1	236185800	236186000	0.430000
chrX	37816596	37817196	0.416667	chr1	23619400	23620000	0.673333
chr6	460473	460673	0.390000	chr1	236228400	236228600	0.425000
chr12	121480622	121480822	0.520000	chr12	3623000	3623200	0.530000
chr18	45149109	45149309	0.355000	chr1	236239400	236239600	0.430000
chr14	22522327	22522527	0.360000	chr1	236240800	236241000	0.430000
chr4	50652107	50652307	0.380000	chr1	236254200	236254400	0.400000
chr3	117160395	117160595	0.385000	chr1	23627200	23627400	0.470000
chr6	26165217	26165617	0.517500	chr1	236281200	236281600	0.635000
chr7	124764989	124765589	0.565000	chr1	236282000	236282600	0.625000
chr3	70675175	70675575	0.330000	chr1	236284400	236284800	0.415000
chrX	128883087	128883487	0.360000	chr1	236288000	236288400	0.482500
chr4	126432832	126433032	0.320000	chr1	236288800	236289000	0.410000
chrX	44639756	44640156	0.427500	chr1	236303600	236304000	0.567500
chrX	96546528	96546728	0.455000	chr1	236311200	236311400	0.465000
chr17	68655436	68655636	0.365000	chr1	236332200	236332400	0.465000
chr8	47528995	47529195	0.445000	chr1	236343600	236343800	0.535000
chr8	128475493	128475693	0.430000	chr1	236345800	236346000	0.450000
chr7	37887244	37887444	0.380000	chr1	236349600	236349800	0.405000
chr14	75229805	75230005	0.550000	chr1	23635000	23635200	0.560000
chr15	100214372	100215372	0.422000	chr1	236350400	236351400	0.464000
chr1	245187649	245187849	0.395000	chr1	236352000	236352200	0.475000
chr6	29788265	29788465	0.450000	chr1	236353200	236353400	0.455000
chr16	36821290	36821690	0.387500	chr1	236354600	236355000	0.420000
chr6	107880094	107880294	0.445000	chr1	236366400	236366600	0.490000
chr11	32056197	32056397	0.435000	chr1	236370600	236370800	0.480000
chr12	103791442	103791842	0.537500	chr1	23637400	23637800	0.547500
chrY	18151285	18151485	0.300000	chr1	236389400	236389600	0.370000
chr6	120021420	120021820	0.332500	chr1	236394000	236394400	0.390000
chr15	96582313	96582913	0.505000	chr1	236394800	236395400	0.580000
chr1	2490613	2490813	0.630000	chr1	236395800	236396000	0.720000
chr7	42006455	42006655	0.420000	chr1	236396400	236396600	0.430000
chr15	63860333	63860533	0.470000	chr1	236397000	236397200	0.515000
chr22	48971662	48972062	0.355000	chr1	236416200	236416600	0.402500
chr12	85866815	85867015	0.345000	chr1	236417400	236417600	0.365000
chr12	10772014	10772214	0.405000	chr1	236421200	236421400	0.495000
chr22	12810359	12810559	0.430000	chr1	236425400	236425600	0.570000
chrY	13671563	13671763	0.420000	chr1	236426400	236426600	0.505000
chr20	110955	111155	0.445000	chr1	236428000	236428200	0.510000
chr5	145567929	145568329	0.470000	chr1	236452000	236452400	0.550000
chr2	220783838	220784038	0.350000	chr1	236466000	236466200	0.400000
chr5	76215710	76215910	0.435000	chr1	236480800	236481000	0.495000
chr5	87722524	87722724	0.375000	chr1	236490000	236490200	0.415000
chr8	79438636	79438836	0.385000	chr1	236491000	236491200	0.435000
chr7	349852	350252	0.522500	chr1	236495400	236495800	0.530000
chr3	36351594	36351794	0.295000	chr1	236503200	236503400	0.520000
chr1	38982105	38982305	0.390000	chr1	236507400	236507600	0.395000
chr4	18693005	18693205	0.320000	chr1	236510000	236510200	0.460000
chr7	31425139	31425339	0.430000	chr1	23651200	23651400	0.510000
chr6	45990352	45990552	0.420000	chr1	236517000	236517200	0.425000
chr4	153188826	153189026	0.330000	chr1	236518400	236518600	0.365000
chr6	137193319	137193519	0.495000	chr1	236523200	236523400	0.530000
chr2	239261899	239262099	0.635000	chr1	236523800	236524000	0.710000
chr1	50819503	50819703	0.450000	chr1	236524400	236524600	0.520000
chr9	8752863	8753063	0.315000	chr1	236525000	236525200	0.330000
chr6	72888338	72888538	0.355000	chr1	236531000	236531200	0.350000
chr21	36012594	36012794	0.345000	chr1	236531800	236532000	0.475000
chr1	54935333	54935533	0.480000	chr1	236533000	236533200	0.495000
chr9	90814045	90814245	0.390000	chr1	236534400	236534600	0.405000
chr3	123728850	123729050	0.395000	chr1	236535600	236535800	0.445000
chr4	170476801	170477001	0.260000	chr1	236536800	236537000	0.345000
chr5	151834781	151834981	0.530000	chr1	236543200	236543400	0.545000
chr2	228714721	228714921	0.400000	chr1	236545800	236546000	0.515000
chr10	119842283	119842483	0.420000	chr1	236551400	236551600	0.375000
chr7	42166891	42167091	0.550000	chr12	3655600	3655800	0.575000
chr8	76944502	76944902	0.375000	chr1	236567600	236568000	0.427500
chr5	127921520	127921720	0.330000	chr1	236568600	236568800	0.390000
chr4	137488309	137488509	0.520000	chr1	23657800	23658000	0.535000
chr15	75459373	75460373	0.478000	chr1	236604000	236605000	0.530000
chr7	86824393	86824593	0.370000	chr1	236609200	236609400	0.390000
chr3	79936621	79936821	0.295000	chr1	236623800	236624000	0.410000
chr14	55268256	55268456	0.475000	chr1	236642800	236643000	0.505000
chrX	101562763	101562963	0.365000	chr1	236670800	236671000	0.390000
chr20	27985025	27985225	0.360000	chr1	236678000	236678200	0.420000
chr11	60941558	60941758	0.435000	chr1	236681200	236681400	0.470000
chr9	82184585	82184785	0.410000	chr1	236686200	236686400	0.785000
chr10	48940290	48940690	0.520000	chr1	236693600	236694000	0.530000
chr9	99098442	99098842	0.400000	chr1	236711800	236712200	0.410000
chrX	1562219	1562419	0.495000	chr1	23673200	23673400	0.520000
chr1	66854843	66855043	0.370000	chr1	236742600	236742800	0.380000
chr12	131943915	131944515	0.540000	chr1	236753600	236754200	0.575000
chr3	197357496	197357696	0.340000	chr1	236759400	236759600	0.420000
chr1	213216031	213216231	0.395000	chr1	236762600	236762800	0.400000
chr15	56877297	56877497	0.415000	chr1	236775000	236775200	0.475000
chr19	48900623	48901223	0.576667	chr1	236785000	236785600	0.583333
chr1	154745859	154747259	0.535714	chr1	236795000	236796400	0.569286
chr8	85794464	85794664	0.410000	chr1	236797000	236797200	0.415000
chr8	73325410	73325610	0.380000	chr1	236808800	236809000	0.410000
chr1	23245269	23245469	0.495000	chr12	3681400	3681600	0.505000
chr14	103046437	103047637	0.468333	chr12	3683000	3684200	0.484167
chr11	94518032	94518232	0.455000	chr1	236844600	236844800	0.475000
chr20	45211136	45211536	0.387500	chr12	3684600	3685000	0.497500
chr3	89951348	89951548	0.255000	chr12	3685800	3686000	0.395000
chr12	25694500	25694700	0.355000	chr1	236861600	236861800	0.370000
chr7	149457335	149457535	0.345000	chr1	236865800	236866000	0.380000
chr16	78218441	78218641	0.395000	chr1	236869000	236869200	0.430000
chr2	41417353	41417553	0.390000	chr1	236870800	236871000	0.465000
chrY	12285254	12285454	0.510000	chr1	236888200	236888400	0.540000
chr2	93956881	93957081	0.365000	chr1	236889000	236889200	0.530000
chr11	79288190	79288390	0.450000	chr1	23689400	23689600	0.475000
chrX	114355112	114355312	0.470000	chr1	236895400	236895600	0.625000
chr21	14856941	14857141	0.390000	chr1	236905200	236905400	0.395000
chrX	26773057	26773257	0.345000	chr1	236913800	236914000	0.430000
chr7	88858972	88859372	0.315000	chr1	236914400	236914800	0.432500
chr2	70067956	70068556	0.490000	chr1	23691600	23692200	0.598333
chr8	125456719	125457319	0.448333	chr1	23692600	23693200	0.453333
chr9	132615523	132615723	0.465000	chr1	23696600	23696800	0.490000
chrX	56863997	56864197	0.445000	chr1	23698600	23698800	0.465000
chr11	91980182	91980382	0.485000	chr1	237013000	237013200	0.495000
chr11	92440084	92440684	0.468333	chr1	237042000	237042600	0.776667
chr5	174057805	174058005	0.505000	chr1	237115000	237115200	0.570000
chr5	47277655	47277855	0.385000	chr1	237125000	237125200	0.420000
chr8	113989967	113990167	0.420000	chr1	237127000	237127200	0.450000
chr1	197693797	197693997	0.365000	chr1	23716400	23716600	0.445000
chr9	92421050	92421250	0.485000	chr12	3718200	3718400	0.545000
chr5	135996552	135996752	0.515000	chr1	23718600	23718800	0.525000
chr20	8577367	8577567	0.370000	chr1	23720800	23721000	0.415000
chr2	85793563	85793763	0.425000	chr1	23723800	23724000	0.515000
chr8	46792653	46793053	0.397500	chr12	3725400	3725800	0.447500
chr4	21217695	21217895	0.395000	chr12	3726600	3726800	0.425000
chr11	37146168	37146368	0.380000	chr1	23727400	23727600	0.520000
chr1	220440728	220441128	0.432500	chr12	3728000	3728400	0.482500
chr5	158168623	158169223	0.443333	chr1	23728200	23728800	0.463333
chr21	9934882	9935082	0.375000	chr12	3728800	3729000	0.520000
chr16	6869291	6869491	0.375000	chr1	237411800	237412000	0.385000
chr7	141251688	141251888	0.450000	chr1	237414800	237415000	0.455000
chr12	104914851	104915051	0.385000	chr1	23741800	23742000	0.415000
chrX	133677523	133677723	0.490000	chr1	237429400	237429600	0.550000
chr11	44437135	44438135	0.523000	chr1	23743000	23744000	0.749000
chr2	201104533	201104933	0.380000	chr1	237443000	237443400	0.382500
chr12	115198047	115198247	0.465000	chr1	23744600	23744800	0.475000
chr3	79289264	79289464	0.365000	chr1	23745600	23745800	0.400000
chr12	13725811	13726011	0.485000	chr1	237471000	237471200	0.525000
chr5	88694311	88694511	0.475000	chr12	3747600	3747800	0.530000
chr3	182459229	182459429	0.315000	chr12	37487000	37487200	0.345000
chr7	76983224	76983424	0.520000	chr1	23751400	23751600	0.540000
chr6	43442326	43442926	0.523333	chr12	3752000	3752600	0.550000
chr20	4713938	4714138	0.485000	chr12	3753000	3753200	0.730000
chr17	60148575	60148775	0.560000	chr12	3753600	3753800	0.570000
chr16	52431053	52431253	0.390000	chr1	237562400	237562600	0.425000
chr3	136311440	136311640	0.505000	chr1	23756800	23757000	0.560000
chrX	21574407	21574607	0.435000	chr1	237603200	237603400	0.570000
chr19	40903902	40904102	0.460000	chr1	237650600	237650800	0.500000
chr22	40429927	40430127	0.480000	chr1	237669000	237669200	0.500000
chr15	92976439	92976639	0.445000	chr1	23772200	23772400	0.555000
chr4	81508086	81508286	0.400000	chr1	23773000	23773200	0.430000
chr4	35419204	35419404	0.485000	chr1	23773600	23773800	0.500000
chr3	43980705	43980905	0.290000	chr1	237736800	237737000	0.440000
chr6	48659417	48660017	0.338333	chr1	23774200	23774800	0.461667
chr10	100670418	100671218	0.586250	chr1	23778000	23778800	0.657500
chr5	112378876	112379076	0.435000	chr1	237789800	237790000	0.525000
chr5	141914667	141914867	0.365000	chr1	23779800	23780000	0.435000
chr1	90449907	90450107	0.365000	chr1	237800000	237800200	0.420000
chr16	78776481	78776681	0.385000	chr1	237806800	237807000	0.420000
chr3	6644627	6645027	0.437500	chr12	37813800	37814200	0.475000
chr6	96631360	96631560	0.415000	chr1	237862000	237862200	0.435000
chr11	109327609	109328209	0.398333	chr1	237864400	237865000	0.588333
chr14	97473081	97473281	0.460000	chr1	23789600	23789800	0.475000
chr8	12565681	12565881	0.460000	chr1	237901400	237901600	0.500000
chr1	59982347	59982547	0.435000	chr1	23790200	23790400	0.465000
chr10	24369348	24369548	0.530000	chr1	23791000	23791200	0.680000
chr1	224715202	224715402	0.525000	chr1	23791600	23791800	0.630000
chr6	137051896	137052096	0.495000	chr1	23792400	23792600	0.585000
chr4	121165738	121165938	0.350000	chr1	237931600	237931800	0.455000
chr12	127283989	127284389	0.465000	chr1	23793400	23793800	0.640000
chr8	24177930	24178130	0.245000	chr1	237942000	237942200	0.375000
chr2	188487775	188487975	0.380000	chr1	237943800	237944000	0.390000
chr6	139796696	139796896	0.350000	chr1	237945600	237945800	0.440000
chr11	134960107	134960307	0.400000	chr1	237946200	237946400	0.405000
chr12	14908524	14908724	0.455000	chr1	23794800	23795000	0.655000
chr14	90067055	90067255	0.545000	chr1	23798600	23798800	0.600000
chr11	128452198	128452598	0.385000	chr1	237992600	237993000	0.390000
chr6	107111440	107112040	0.451667	chr1	23799400	23800000	0.625000
chr7	70465294	70465894	0.498333	chr1	23800400	23801000	0.718333
chr5	121920296	121920496	0.385000	chr1	238006400	238006600	0.430000
chr10	124391880	124392280	0.445000	chr1	23802600	23803000	0.490000
chr1	246704908	246705108	0.360000	chr12	3804000	3804200	0.460000
chr8	96555297	96555897	0.373333	chr1	23804200	23804800	0.520000
chr19	11286797	11286997	0.495000	chr1	238060200	238060400	0.500000
chr7	36388813	36389013	0.470000	chr1	23807600	23807800	0.510000
chr5	127332144	127332344	0.365000	chr1	23809800	23810000	0.560000
chr4	168049446	168050046	0.450000	chr1	23810800	23811400	0.521667
chr5	96181158	96181358	0.375000	chr1	238129200	238129400	0.415000
chr5	86325421	86325621	0.410000	chr12	38138800	38139000	0.410000
chr1	79331601	79331801	0.420000	chr1	23817000	23817200	0.425000
chr6	51816713	51817113	0.442500	chr1	2381800	2382200	0.680000
chr15	9107494	9107694	0.000000	chr1	238191200	238191400	0.335000
chr21	25601913	25602113	0.450000	chr1	238252400	238252600	0.475000
chr14	61624225	61624425	0.470000	chr1	23825400	23825600	0.665000
chr4	100900297	100900697	0.572500	chr1	2382600	2383000	0.625000
chr4	45281697	45282097	0.302500	chr1	238265800	238266200	0.305000
chr4	81569471	81569671	0.330000	chr1	23830200	23830400	0.335000
chr1	177892232	177892432	0.345000	chr1	238306400	238306600	0.345000
chr9	129346728	129347328	0.498333	chr12	38316600	38317200	0.588333
chr2	5560402	5560602	0.285000	chr12	38328400	38328600	0.295000
chr11	85041137	85041537	0.355000	chr12	38350600	38351000	0.380000
chr4	70269648	70269848	0.320000	chr12	3838200	3838400	0.325000
chr6	88019949	88020149	0.440000	chr1	23838600	23838800	0.640000
chr2	146812517	146812717	0.365000	chr12	38386600	38386800	0.300000
chr12	125007411	125007811	0.475000	chr12	3839000	3839400	0.747500
chr5	119497131	119497531	0.410000	chr12	38392600	38393000	0.372500
chr12	88351426	88351626	0.325000	chr1	238406600	238406800	0.365000
chr6	91425976	91426176	0.290000	chr12	38411600	38411800	0.360000
chrX	66603495	66603895	0.335000	chr12	38449000	38449400	0.347500
chr12	11919526	11919726	0.250000	chr1	23845800	23846000	0.450000
chr3	106902958	106903158	0.415000	chr1	238477000	238477200	0.430000
chr2	153231977	153232177	0.360000	chr1	238499200	238499400	0.380000
chr16	72655204	72655404	0.485000	chr1	23853800	23854000	0.495000
chr22	25697680	25698080	0.412500	chr1	23854600	23855000	0.457500
chr5	104646944	104647144	0.340000	chr1	238568800	238569000	0.355000
chr2	153888443	153888643	0.285000	chr12	38587000	38587200	0.350000
chr1	63046489	63046689	0.400000	chr12	38587600	38587800	0.415000
chr1	187914246	187914446	0.240000	chr1	238607000	238607200	0.400000
chr21	10868602	10868802	0.335000	chr1	238642400	238642600	0.345000
chr7	83141358	83141558	0.340000	chr12	38649600	38649800	0.320000
chr5	90956321	90956521	0.300000	chr12	38663000	38663200	0.335000
chr10	88153751	88153951	0.355000	chr12	38664800	38665000	0.405000
chr5	18807476	18807676	0.445000	chr12	38669600	38669800	0.460000
chr3	140328959	140329159	0.425000	chr1	238672400	238672600	0.455000
chr17	22477284	22477884	0.493333	chr1	23867800	23868400	0.711667
chr7	136653514	136653714	0.430000	chr1	23869200	23869400	0.530000
chr10	79578341	79578541	0.345000	chr12	3870000	3870200	0.355000
chr4	37283510	37283710	0.335000	chr12	3871400	3871600	0.380000
chr3	163624124	163624324	0.395000	chr1	23872600	23872800	0.415000
chr8	142942584	142943184	0.571667	chr12	3873000	3873600	0.606667
chr13	73982715	73982915	0.360000	chr12	38772000	38772200	0.410000
chr2	147231603	147232003	0.417500	chr1	238790200	238790600	0.457500
chr14	103447290	103447490	0.415000	chr12	38814000	38814200	0.475000
chr8	86472971	86473171	0.350000	chr12	38825000	38825200	0.400000
chr6	52532407	52532807	0.292500	chr12	3883200	3883600	0.392500
chr5	121030945	121031145	0.375000	chr12	3885600	3885800	0.385000
chr4	125124962	125125162	0.265000	chr12	38872200	38872400	0.360000
chrX	2293281	2293481	0.430000	chr1	23888200	23888400	0.450000
chr11	63343042	63343442	0.390000	chr12	38886000	38886400	0.397500
chrX	153118917	153119117	0.445000	chr12	3888800	3889000	0.460000
chr13	106340834	106341434	0.355000	chr12	38890200	38890800	0.338333
chr9	85595465	85595865	0.465000	chr1	238896000	238896400	0.505000
chr10	92642890	92643090	0.455000	chr1	238899000	238899200	0.485000
chrX	82173928	82174128	0.295000	chr12	38903600	38903800	0.385000
chr9	124832208	124832408	0.510000	chr12	38905000	38905200	0.605000
chr22	25625837	25626037	0.575000	chr12	38905600	38905800	0.710000
chr2	67382265	67382665	0.440000	chr12	38906600	38907000	0.615000
chr2	187626366	187626566	0.295000	chr12	38907400	38907600	0.350000
chr8	32454519	32454719	0.430000	chr12	38915800	38916000	0.455000
chr3	171074131	171074731	0.336667	chr1	238916800	238917400	0.345000
chr11	36743300	36743900	0.340000	chr1	238919200	238919800	0.360000
chr3	195283762	195283962	0.235000	chr12	38921200	38921400	0.400000
chr4	2779636	2779836	0.445000	chr12	38924400	38924600	0.480000
chr17	19276499	19277299	0.405000	chr12	38934200	38935000	0.406250
chr2	178768104	178768304	0.295000	chr1	23895200	23895400	0.340000
chr6	156242660	156242860	0.460000	chr1	23896600	23896800	0.540000
chrX	35687872	35688872	0.355000	chr12	3897000	3898000	0.410000
chr21	15433962	15434162	0.355000	chr1	23897200	23897400	0.445000
chr4	107791900	107792100	0.395000	chr1	23897800	23898000	0.395000
chr11	20972026	20972426	0.390000	chr1	238982800	238983200	0.442500
chr2	65867422	65867622	0.390000	chr1	23899200	23899400	0.445000
chr7	19054335	19054735	0.472500	chr1	239025200	239025600	0.485000
chr16	79663492	79663692	0.465000	chr1	2390400	2390600	0.605000
chr10	34444703	34444903	0.415000	chr1	239057000	239057200	0.485000
chrY	38626124	38626324	0.000000	chr12	39068000	39068200	0.385000
chr4	160715898	160716098	0.250000	chr1	23907800	23908000	0.315000
chr20	61334885	61335085	0.495000	chr1	23908800	23909000	0.550000
chr4	41560205	41560405	0.460000	chr1	239090800	239091000	0.480000
chr2	232518556	232518756	0.465000	chr1	23909600	23909800	0.535000
chr5	62922188	62922388	0.385000	chr12	39103600	39103800	0.450000
chr2	152170086	152170286	0.530000	chr1	23911000	23911200	0.540000
chr11	15152155	15152355	0.480000	chr1	23912000	23912200	0.545000
chr7	145293804	145294004	0.460000	chr1	23913400	23913600	0.540000
chr17	11903709	11904309	0.466667	chr1	2391400	2392000	0.743333
chr10	132397770	132398170	0.645000	chr12	39145200	39145600	0.717500
chr3	120322103	120322903	0.423750	chr1	23916400	23917200	0.538750
chr5	7937679	7937879	0.430000	chr1	23920200	23920400	0.505000
chr4	52340554	52340754	0.360000	chr1	23920800	23921000	0.415000
chr3	138555793	138555993	0.345000	chr1	239247400	239247600	0.370000
chr11	86439202	86439402	0.310000	chr1	239250400	239250600	0.425000
chr5	41227613	41227813	0.315000	chr1	239263800	239264000	0.320000
chr4	16794715	16794915	0.365000	chr12	39288000	39288200	0.420000
chr10	31627430	31627630	0.510000	chr12	3929000	3929200	0.550000
chr20	36260611	36260811	0.505000	chr1	239308800	239309000	0.530000
chr13	81115383	81115983	0.318333	chr12	39331600	39332200	0.345000
chr20	16251189	16251389	0.465000	chr1	23936200	23936400	0.490000
chr2	70429971	70430171	0.370000	chr1	239364000	239364200	0.415000
chr10	36844704	36844904	0.305000	chr1	239367600	239367800	0.415000
chr7	132543097	132543297	0.380000	chr1	23936800	23937000	0.495000
chr9	103907946	103908146	0.370000	chr12	39373000	39373200	0.420000
chr19	51702122	51703522	0.593571	chr1	239386400	239387800	0.647143
chrX	24017789	24017989	0.440000	chr1	239392400	239392600	0.485000
chr2	148674828	148675028	0.370000	chr1	239418800	239419000	0.435000
chr10	108937713	108937913	0.345000	chr1	239438400	239438600	0.405000
chr7	143838040	143838240	0.475000	chr12	39440800	39441000	0.505000
chr8	1928654	1930454	0.546111	chr12	39441800	39443600	0.621667
chr17	41403279	41403479	0.395000	chr1	239458200	239458400	0.410000
chr10	9845135	9845335	0.355000	chr12	39467600	39467800	0.380000
chr7	70851577	70851777	0.385000	chr12	39477000	39477200	0.425000
chrY	29396462	29396662	0.000000	chr12	3947800	3948000	0.355000
chr8	10177783	10177983	0.365000	chr1	239483600	239483800	0.370000
chr16	28176489	28176689	0.490000	chr1	23949200	23949400	0.495000
chr6	36813838	36814038	0.435000	chr12	39492800	39493000	0.440000
chr8	89284605	89284805	0.415000	chr1	239501800	239502000	0.460000
chr2	34840800	34841200	0.392500	chr12	3950800	3951200	0.402500
chr8	11764642	11765042	0.522500	chr1	2395200	2395600	0.617500
chr8	36851194	36851594	0.437500	chr12	39538600	39539000	0.532500
chr17	53887184	53887384	0.310000	chr1	239540000	239540200	0.400000
chr10	120035646	120036046	0.330000	chr1	239548000	239548400	0.377500
chrX	23567959	23568159	0.400000	chr1	23955200	23955400	0.490000
chr13	89811747	89811947	0.340000	chr1	239559000	239559200	0.380000
chr8	73061881	73062081	0.475000	chr1	23958400	23958600	0.505000
chr13	47923228	47923628	0.402500	chr1	239585200	239585600	0.417500
chr6	20267528	20267728	0.455000	chr1	239587200	239587400	0.480000
chr2	38027684	38027884	0.330000	chr12	39587400	39587600	0.380000
chr7	150388618	150390618	0.519000	chr1	23959000	23961000	0.547000
chr12	45253218	45253418	0.365000	chr12	39618000	39618200	0.345000
chr12	21777373	21777573	0.325000	chr12	39618800	39619000	0.445000
chr12	94255120	94255520	0.390000	chr12	39619800	39620200	0.482500
chr10	15750257	15750457	0.525000	chr12	39621200	39621400	0.535000
chr11	10916426	10916626	0.475000	chr12	39622400	39622600	0.495000
chr3	165168926	165169326	0.490000	chr12	39626000	39626400	0.557500
chr4	147244437	147244637	0.360000	chr12	39628000	39628200	0.415000
chrX	149006826	149007026	0.485000	chr12	3962800	3963000	0.525000
chr6	931428	931628	0.290000	chr12	39629000	39629200	0.365000
chr2	32402537	32402737	0.320000	chr12	39632800	39633000	0.330000
chr2	125229465	125229665	0.320000	chr1	23964000	23964200	0.370000
chr3	74169001	74170201	0.367500	chr1	23964800	23966000	0.345833
chr5	5244425	5244825	0.412500	chr1	2396600	2397000	0.512500
chr9	57617287	57617687	0.000000	chr1	239669600	239670000	0.320000
chr4	173686331	173686531	0.485000	chr12	39669600	39669800	0.605000
chr1	201024154	201024354	0.495000	chr12	39673000	39673200	0.515000
chr12	35516778	35516978	0.385000	chr1	23968000	23968200	0.395000
chr5	46393945	46394145	0.355000	chr12	39683200	39683400	0.300000
chrX	149530965	149531165	0.460000	chr12	39686200	39686400	0.480000
chr19	40872603	40872803	0.300000	chr1	239717200	239717400	0.395000
chr8	123935390	123935590	0.360000	chr1	239718000	239718200	0.385000
chr5	47530506	47530706	0.375000	chr1	239719000	239719200	0.395000
chr6	41071576	41071776	0.400000	chr1	239719800	239720000	0.440000
chr4	67314772	67314972	0.410000	chr12	3972600	3972800	0.470000
chr6	5304413	5304813	0.387500	chr12	3974000	3974400	0.457500
chrX	117513794	117513994	0.400000	chr1	239745000	239745200	0.455000
chr15	36928574	36928774	0.315000	chr12	39765000	39765200	0.365000
chr8	18909105	18909305	0.390000	chr1	23978000	23978200	0.400000
chr4	81956253	81956453	0.290000	chr1	239792200	239792400	0.425000
chr12	74477568	74477768	0.380000	chr1	23979400	23979600	0.385000
chr11	82893017	82893217	0.390000	chr1	239795400	239795600	0.430000
chr4	113040032	113040232	0.385000	chr1	239802400	239802600	0.440000
chr11	79159801	79160401	0.416667	chr1	23980400	23981000	0.521667
chr17	60914639	60914839	0.350000	chr1	239805200	239805400	0.455000
chr7	23399582	23399782	0.285000	chr12	39807200	39807400	0.430000
chrX	9964422	9964822	0.447500	chr1	239814200	239814600	0.460000
chr12	37065566	37065766	0.375000	chr1	239816200	239816400	0.440000
chr4	54748276	54748476	0.475000	chr1	239819200	239819400	0.485000
chr21	5728865	5729065	0.340000	chr1	239820000	239820200	0.455000
chr1	73598709	73598909	0.350000	chr1	239832000	239832200	0.445000
chr8	89531438	89531638	0.325000	chr12	39832000	39832200	0.385000
chr4	30498961	30499161	0.380000	chr1	239833800	239834000	0.410000
chr2	4096867	4097067	0.340000	chr1	239841600	239841800	0.420000
chr2	235743980	235744180	0.410000	chr12	39846400	39846600	0.460000
chr7	96569622	96569822	0.360000	chr1	239858200	239858400	0.375000
chr16	24131170	24131970	0.366250	chr1	239862000	239862800	0.335000
chr18	47221504	47221904	0.445000	chr1	23986600	23987000	0.480000
chr19	9520649	9520849	0.445000	chr12	3988600	3988800	0.475000
chr3	77913313	77913513	0.395000	chr1	239891600	239891800	0.500000
chr15	95571068	95571268	0.430000	chr1	239893400	239893600	0.460000
chr20	23486340	23486540	0.345000	chr1	23989400	23989600	0.430000
chr5	76259911	76260111	0.395000	chr12	39897200	39897400	0.385000
chr4	91831096	91831296	0.435000	chr1	239898200	239898400	0.500000
chr9	88319672	88319872	0.365000	chr12	39903000	39903200	0.345000
chr9	82522417	82522617	0.370000	chr12	39905200	39905400	0.480000
chr6	87611553	87611753	0.520000	chr1	239910000	239910200	0.540000
chr9	11026060	11026460	0.407500	chr1	239914800	239915200	0.430000
chr9	117296686	117297086	0.460000	chr1	23992800	23993200	0.475000
chr4	164135600	164135800	0.395000	chr1	239936200	239936400	0.420000
chr5	122876116	122876316	0.380000	chr1	239944800	239945000	0.385000
chr6	52800738	52800938	0.355000	chr1	239951600	239951800	0.400000
chr17	63093396	63093596	0.360000	chr12	3996000	3996200	0.385000
chr3	118840320	118840520	0.420000	chr12	39972200	39972400	0.430000
chr22	32446272	32446472	0.435000	chr12	39990600	39990800	0.455000
chr8	133016954	133017354	0.480000	chr1	239997800	239998200	0.757500
chr10	32970985	32971185	0.360000	chr12	40011200	40011400	0.445000
chr22	32952270	32952470	0.340000	chr1	240027000	240027200	0.400000
chr7	130569527	130569727	0.310000	chr12	40031000	40031200	0.350000
chr4	62172658	62173058	0.392500	chr12	40047000	40047400	0.422500
chr6	61293992	61294392	0.450000	chr1	240091600	240092000	0.682500
chr4	176914184	176914384	0.375000	chr12	40099600	40099800	0.405000
chr17	58356293	58356693	0.437500	chr12	40103000	40103400	0.470000
chr11	57373454	57373654	0.375000	chr12	40104000	40104200	0.465000
chr17	4131537	4131737	0.525000	chr12	40105400	40105600	0.685000
chr16	17365033	17365233	0.525000	chr12	40106000	40106200	0.795000
chr1	160773079	160773279	0.425000	chr12	40107600	40107800	0.510000
chr7	83040786	83040986	0.315000	chr12	40123600	40123800	0.335000
chr3	108134559	108134959	0.355000	chr12	40137200	40137600	0.320000
chr11	4296159	4296359	0.400000	chr12	40146800	40147000	0.390000
chr1	50814804	50815004	0.375000	chr1	240151200	240151400	0.405000
chr13	28601381	28601581	0.410000	chr12	40152800	40153000	0.425000
chr14	96500359	96500759	0.382500	chr12	40158600	40159000	0.402500
chr11	25115876	25116076	0.335000	chr12	40169000	40169200	0.345000
chr4	117676430	117676630	0.315000	chr12	40171600	40171800	0.370000
chr5	58851779	58851979	0.365000	chr12	40181600	40181800	0.320000
chr7	109483121	109483321	0.380000	chr12	40183800	40184000	0.430000
chr8	122425040	122425240	0.365000	chr1	240185000	240185200	0.510000
chr5	128453319	128453519	0.415000	chr12	40192800	40193000	0.485000
chr6	140890616	140890816	0.320000	chr12	40195000	40195200	0.340000
chrY	13151063	13151263	0.330000	chr12	40202200	40202400	0.305000
chr2	122933109	122933309	0.375000	chr12	40207600	40207800	0.420000
chr2	162879137	162879737	0.351667	chr12	40208800	40209400	0.390000
chrX	54695088	54695288	0.405000	chr12	40217000	40217200	0.455000
chr1	123447377	123447577	0.375000	chr12	40222400	40222600	0.315000
chrX	115846646	115846846	0.645000	chr12	40224800	40225000	0.730000
chr9	84227011	84227611	0.398333	chr12	40226400	40227000	0.415000
chr2	169685654	169685854	0.275000	chr12	40249000	40249200	0.325000
chr10	9105328	9105528	0.280000	chr12	40262000	40262200	0.330000
chr1	213180419	213180619	0.325000	chr12	40264000	40264200	0.380000
chr4	46450967	46451167	0.360000	chr12	4027400	4027600	0.530000
chr11	65643081	65643281	0.510000	chr12	4031200	4031400	0.765000
chr14	34675757	34675957	0.430000	chr1	24031600	24031800	0.460000
chr1	82377267	82377467	0.445000	chr12	4031800	4032000	0.665000
chr17	3068761	3068961	0.400000	chr12	40325400	40325600	0.435000
chr6	119674873	119675073	0.435000	chr12	40352600	40352800	0.500000
chr14	44390179	44390379	0.415000	chr12	4036800	4037000	0.465000
chr4	174701667	174701867	0.400000	chr12	40375200	40375400	0.405000
chr10	89866549	89866749	0.380000	chr12	40407000	40407200	0.420000
chr12	68568168	68568368	0.325000	chr12	40446400	40446600	0.350000
chr10	53823681	53823881	0.430000	chr1	24046400	24046600	0.480000
chr19	16785037	16785237	0.505000	chr1	24047200	24047400	0.540000
chr6	104858759	104858959	0.470000	chr1	240493200	240493400	0.665000
chr5	73944951	73945151	0.480000	chr1	2405200	2405400	0.650000
chr12	130743936	130744136	0.365000	chr1	240576400	240576600	0.410000
chr6	54165931	54166131	0.430000	chr1	240612200	240612400	0.460000
chr1	89318776	89318976	0.370000	chr1	240613400	240613600	0.395000
chr13	93383547	93383747	0.330000	chr12	40615000	40615200	0.445000
chr7	35652136	35652336	0.420000	chr1	240619000	240619200	0.435000
chr12	27392890	27393090	0.455000	chr1	240666600	240666800	0.470000
chr2	167143493	167143693	0.405000	chr12	4069200	4069400	0.485000
chr3	4720195	4720395	0.500000	chr12	40692200	40692400	0.555000
chr16	17343398	17343598	0.510000	chr1	24071000	24071200	0.550000
chr1	88418787	88418987	0.280000	chr1	240732400	240732600	0.350000
chr7	36322743	36322943	0.500000	chr12	40832800	40833000	0.515000
chr7	140853899	140854299	0.407500	chr12	4091200	4091600	0.490000
chr5	153901093	153901293	0.385000	chr12	40918200	40918400	0.440000
chr1	233237268	233237468	0.415000	chr12	4106800	4107000	0.440000
chrX	7716641	7717041	0.430000	chr12	4107400	4107800	0.457500
chr22	29804188	29804388	0.500000	chr1	24112600	24112800	0.585000
chr7	7721502	7721902	0.422500	chr12	4118000	4118400	0.502500
chrX	153070840	153071040	0.620000	chr12	41188600	41188800	0.750000
chr5	107755595	107755795	0.295000	chr12	41190400	41190600	0.400000
chr15	97536683	97536883	0.420000	chr12	4120400	4120600	0.515000
chr13	50404396	50404596	0.405000	chr12	41205400	41205600	0.455000
chr10	31177387	31177987	0.431667	chr1	2412200	2412800	0.773333
chr1	213889346	213889546	0.365000	chr12	41221600	41221800	0.390000
chr1	80139287	80139487	0.300000	chr12	41264400	41264600	0.300000
chr14	67683808	67684008	0.375000	chr12	41277200	41277400	0.430000
chr2	64386108	64386308	0.485000	chr1	2413200	2413400	0.745000
chr10	83527675	83527875	0.310000	chr12	41325400	41325600	0.395000
chrX	4039451	4040051	0.373333	chr12	41327200	41327800	0.408333
chr18	78445875	78446275	0.495000	chr12	4133600	4134000	0.515000
chr4	176627523	176627723	0.335000	chr12	41339800	41340000	0.355000
chr15	17074926	17075326	0.332500	chr12	41356200	41356600	0.292500
chr1	173845582	173846182	0.535000	chr1	241356600	241357200	0.765000
chr1	65519584	65519984	0.432500	chr12	4136000	4136400	0.507500
chr4	128563955	128564155	0.470000	chr12	4137200	4137400	0.515000
chr18	69445740	69445940	0.420000	chr1	241416000	241416200	0.485000
chr19	17674220	17674820	0.590000	chr1	241423800	241424400	0.736667
chr18	57556768	57556968	0.500000	chr12	4143000	4143200	0.565000
chr16	50923195	50923395	0.425000	chr12	41437600	41437800	0.455000
chr22	33554634	33554834	0.415000	chr12	4144000	4144200	0.465000
chr9	134440315	134440715	0.530000	chr1	2414400	2414800	0.625000
chr17	11718414	11718614	0.315000	chr12	4147000	4147200	0.415000
chr1	155768208	155768608	0.532500	chr12	4148400	4148800	0.555000
chr17	81495194	81495594	0.465000	chr1	241485600	241486000	0.470000
chr21	17984554	17984754	0.285000	chr1	24150000	24150200	0.425000
chr12	5862546	5862746	0.540000	chr1	24150600	24150800	0.655000
chr10	68734342	68734542	0.440000	chr12	41512600	41512800	0.500000
chr1	94475394	94475594	0.340000	chr12	41514200	41514400	0.355000
chr16	5175525	5175725	0.465000	chr12	41515000	41515200	0.475000
chr2	97642368	97642568	0.340000	chr1	241518600	241518800	0.345000
chr10	128531982	128532382	0.500000	chr1	241519600	241520000	0.600000
chr2	201412332	201412532	0.340000	chr12	41522200	41522400	0.345000
chr2	129073384	129073584	0.390000	chr1	241527200	241527400	0.410000
chrX	5862144	5862344	0.360000	chr12	41527600	41527800	0.420000
chr13	87361969	87362169	0.305000	chr1	241531400	241531600	0.300000
chr8	39626111	39626311	0.310000	chr1	241532000	241532200	0.340000
chr2	48055561	48056561	0.375000	chr1	241533000	241534000	0.406000
chr12	103839372	103839572	0.485000	chr12	4153400	4153600	0.530000
chr21	36765514	36765714	0.410000	chr12	41537800	41538000	0.445000
chr4	93841297	93841497	0.385000	chr1	241542200	241542400	0.400000
chrX	1748500	1749300	0.423750	chr1	241551600	241552400	0.436250
chr7	6370665	6370865	0.405000	chr1	241560600	241560800	0.420000
chr4	65465650	65465850	0.345000	chr1	241589600	241589800	0.380000
chr20	38439593	38439793	0.430000	chr1	241591400	241591600	0.460000
chr17	19561738	19562138	0.367500	chr1	241592200	241592600	0.375000
chr4	148642761	148642961	0.405000	chr1	241600600	241600800	0.425000
chr6	81730706	81730906	0.395000	chr12	41604800	41605000	0.440000
chr5	138170312	138170912	0.435000	chr1	241605200	241605800	0.460000
chr7	153824767	153824967	0.395000	chr12	41605600	41605800	0.420000
chr21	27959318	27959518	0.390000	chr1	241608800	241609000	0.395000
chr13	20406418	20406618	0.400000	chr1	241610200	241610400	0.460000
chr4	64230691	64230891	0.425000	chr1	241611200	241611400	0.410000
chr20	27781294	27781494	0.385000	chr1	241612600	241612800	0.415000
chr6	43186300	43186500	0.565000	chr1	241624000	241624200	0.635000
chr3	176411409	176411609	0.365000	chr1	241625000	241625200	0.360000
chr11	39845729	39845929	0.320000	chr1	241627600	241627800	0.350000
chr4	58479344	58479544	0.305000	chr1	241637600	241637800	0.425000
chr5	93155528	93157128	0.415625	chr1	241639200	241640800	0.628125
chrX	139133439	139133639	0.415000	chr1	241641200	241641400	0.485000
chr9	38251534	38251734	0.550000	chr12	4164800	4165000	0.660000
chr5	15786542	15786742	0.275000	chr12	41653800	41654000	0.395000
chr7	124095198	124095598	0.397500	chr1	241677200	241677600	0.405000
chr3	118402462	118402662	0.305000	chr1	241689000	241689200	0.465000
chr19	26659168	26660768	0.396875	chr1	241696000	241697600	0.438125
chr11	91506595	91506795	0.260000	chr12	41697200	41697400	0.340000
chr8	135704732	135705132	0.437500	chr1	241698200	241698600	0.457500
chr16	113977	114177	0.465000	chr12	4170000	4170200	0.485000
chr6	25747363	25747563	0.385000	chr12	41702000	41702200	0.420000
chrX	3972970	3973370	0.430000	chr1	241706200	241706600	0.445000
chr12	83696954	83697154	0.515000	chr1	241707000	241707200	0.550000
chr7	77069094	77069294	0.380000	chr1	241717400	241717600	0.415000
chr13	6112282	6112482	0.000000	chr12	41724400	41724600	0.385000
chr11	40519586	40519786	0.365000	chr1	241734800	241735000	0.390000
chr17	68154076	68154276	0.495000	chr1	241736000	241736200	0.515000
chr2	63820484	63820684	0.420000	chr12	4174600	4174800	0.455000
chr4	170310683	170310883	0.330000	chr12	41763600	41763800	0.375000
chr6	147796352	147796552	0.405000	chr1	241770200	241770400	0.495000
chr4	115647730	115647930	0.325000	chr12	4177400	4177600	0.420000
chr10	20278566	20278766	0.320000	chr1	241774200	241774400	0.360000
chr3	95796639	95796839	0.390000	chr1	241777000	241777200	0.435000
chr18	44298474	44298674	0.260000	chr1	241778200	241778400	0.335000
chrY	23746628	23746828	0.305000	chr12	41794400	41794600	0.380000
chr3	153653023	153653223	0.270000	chr12	41795200	41795400	0.395000
chr4	6431095	6431295	0.565000	chr1	24179600	24179800	0.575000
chr2	164118782	164118982	0.290000	chr1	241807000	241807200	0.385000
chr7	97204140	97204340	0.370000	chr1	241811200	241811400	0.385000
chr1	186546483	186546683	0.390000	chr1	241818000	241818200	0.400000
chr9	12843012	12843212	0.360000	chr1	241821400	241821600	0.330000
chr7	69371522	69371722	0.465000	chr1	241824000	241824200	0.510000
chr6	8496131	8496331	0.380000	chr1	241828600	241828800	0.475000
chr5	104683187	104683587	0.352500	chr1	241833800	241834200	0.405000
chr15	83935100	83935300	0.330000	chr1	241834800	241835000	0.350000
chr4	45190516	45190716	0.320000	chr12	41835600	41835800	0.355000
chr3	186143639	186143839	0.450000	chr1	241845400	241845600	0.490000
chr8	102732108	102732908	0.527500	chr1	241847800	241848600	0.620000
chr3	38392117	38392317	0.385000	chr1	241849000	241849200	0.415000
chr8	2162912	2163112	0.385000	chr1	241855200	241855400	0.485000
chr13	33725245	33725645	0.367500	chr12	41863200	41863600	0.375000
chr9	100607228	100607428	0.345000	chr1	241869200	241869400	0.370000
chr10	91710946	91711146	0.530000	chr1	24187200	24187400	0.770000
chr1	122952381	122952581	0.405000	chr1	241894000	241894200	0.440000
chr12	90194377	90194577	0.385000	chr1	241895200	241895400	0.395000
chr12	34819662	34819862	0.395000	chr1	24189600	24189800	0.495000
chr3	81005342	81005542	0.480000	chr1	241896400	241896600	0.430000
chr3	185951158	185951358	0.395000	chr1	241899400	241899600	0.425000
chr3	192454524	192454724	0.370000	chr1	24190200	24190400	0.445000
chr5	137040276	137040476	0.470000	chr1	24191000	24191200	0.485000
chr3	164372139	164372339	0.330000	chr12	41918200	41918400	0.410000
chr9	113515529	113515729	0.435000	chr1	24192000	24192200	0.440000
chr6	68754802	68755002	0.445000	chr12	41931800	41932000	0.480000
chr16	50381046	50381246	0.510000	chr12	41932600	41932800	0.645000
chr4	160546066	160546266	0.320000	chr1	241945000	241945200	0.410000
chr10	128700234	128700434	0.295000	chr1	24195200	24195400	0.360000
chr3	188336332	188336932	0.516667	chr1	241958000	241958600	0.605000
chr10	81387814	81388414	0.458333	chr1	241964600	241965200	0.463333
chr3	88954378	88954578	0.505000	chr12	41970800	41971000	0.510000
chrX	115363547	115363747	0.400000	chr1	241976400	241976600	0.480000
chr17	23203209	23203409	0.435000	chr1	24198000	24198200	0.490000
chr17	65712491	65712691	0.415000	chr1	241986000	241986200	0.450000
chr19	17713569	17713769	0.500000	chr1	241990200	241990400	0.535000
chr3	127242533	127242733	0.355000	chr12	41993200	41993400	0.435000
chr4	17833108	17833308	0.475000	chr1	24199400	24199600	0.500000
chr13	52647942	52648142	0.460000	chr1	241998400	241998600	0.620000
chr21	39553295	39553895	0.430000	chr12	42010400	42011000	0.468333
chr11	19478734	19478934	0.440000	chr12	4201400	4201600	0.540000
chr20	39113628	39113828	0.465000	chr12	42017200	42017400	0.485000
chr13	7346967	7347167	0.000000	chr1	242017800	242018000	0.375000
chr7	116770172	116770372	0.320000	chr1	242020000	242020200	0.340000
chr12	128535266	128535466	0.385000	chr1	24202000	24202200	0.515000
chr1	92255467	92255667	0.395000	chr12	42021600	42021800	0.435000
chr2	164617556	164617756	0.440000	chr12	42024200	42024400	0.525000
chr5	13044948	13045148	0.465000	chr12	4202600	4202800	0.480000
chr8	54301674	54302074	0.367500	chr12	4203800	4204200	0.447500
chrX	96679364	96679564	0.390000	chr12	42039200	42039400	0.495000
chr14	101042300	101042500	0.455000	chr12	42056200	42056400	0.460000
chr1	57452792	57452992	0.425000	chr12	42077000	42077200	0.450000
chr4	84309599	84309799	0.440000	chr12	42081600	42081800	0.480000
chr12	49213006	49213206	0.410000	chr12	42086200	42086400	0.440000
chrX	759588	759788	0.425000	chr12	4209000	4209200	0.460000
chr18	59418545	59418745	0.440000	chr12	42094400	42094600	0.520000
chrX	81608153	81608353	0.330000	chr12	42098200	42098400	0.350000
chr6	11489443	11490043	0.361667	chr12	42125000	42125600	0.423333
chr4	47259605	47259805	0.375000	chr1	242129200	242129400	0.415000
chr3	12075431	12075631	0.325000	chr12	42129800	42130000	0.330000
chr14	78977175	78977375	0.355000	chr12	42135400	42135600	0.340000
chr9	14117377	14117577	0.325000	chr12	4213600	4213800	0.370000
chr4	112806405	112806605	0.430000	chr1	242139600	242139800	0.530000
chr14	29298941	29299141	0.350000	chr12	42142200	42142400	0.385000
chr7	155840598	155841798	0.510000	chr12	42144000	42145200	0.655833
chr6	81736181	81736381	0.410000	chr12	42145600	42145800	0.465000
chr18	65442800	65443200	0.317500	chr1	242147000	242147400	0.380000
chr20	53126793	53126993	0.475000	chr12	4215400	4215600	0.545000
chr3	96077397	96077597	0.365000	chr12	42169200	42169400	0.385000
chr11	46434850	46435050	0.545000	chr1	242169800	242170000	0.550000
chrX	126114921	126115121	0.440000	chr12	4217200	4217400	0.475000
chr5	68522629	68522829	0.375000	chr12	42174200	42174400	0.415000
chr3	103453743	103453943	0.340000	chr1	242185800	242186000	0.440000
chr7	13312969	13313169	0.300000	chr12	42187000	42187200	0.265000
chr10	43532472	43532672	0.400000	chr1	242188000	242188200	0.445000
chr1	50929661	50929861	0.315000	chr12	42192800	42193000	0.360000
chr13	105400918	105401118	0.370000	chr12	42213200	42213400	0.455000
chr2	223340289	223340489	0.390000	chr12	42229200	42229400	0.500000
chr18	55784636	55784836	0.315000	chr12	4223600	4223800	0.365000
chr19	22196020	22196220	0.445000	chr12	42237600	42237800	0.705000
chr7	131093467	131094267	0.533750	chr12	42238200	42239000	0.642500
chr1	22056764	22057364	0.383333	chr12	4224200	4224800	0.461667
chr1	80928389	80928989	0.350000	chr12	42283800	42284400	0.386667
chr6	53193595	53193795	0.410000	chr12	42296600	42296800	0.485000
chr2	152033760	152033960	0.355000	chr12	42325000	42325200	0.360000
chr1	111869081	111870281	0.428333	chr12	42326000	42327200	0.515000
chr5	88649663	88649863	0.500000	chr12	42330200	42330400	0.530000
chr12	61685197	61685397	0.340000	chr1	242331000	242331200	0.420000
chr7	118181797	118181997	0.330000	chr12	42332400	42332600	0.360000
chrX	102095461	102095661	0.320000	chr12	42338400	42338600	0.425000
chr4	11286742	11287142	0.425000	chr12	42349400	42349800	0.447500
chr5	142375899	142376099	0.475000	chr12	42364800	42365000	0.500000
chr4	41212772	41212972	0.440000	chr12	42372200	42372400	0.445000
chr12	89706375	89706575	0.325000	chr12	42382000	42382200	0.365000
chrY	6635520	6635720	0.275000	chr12	42382600	42382800	0.325000
chr18	17471418	17471618	0.405000	chr12	42385400	42385600	0.415000
chr1	43651996	43652196	0.420000	chr12	42396600	42396800	0.450000
chr4	101110358	101110558	0.330000	chr12	42409200	42409400	0.335000
chr3	18825580	18825980	0.407500	chr12	42417200	42417600	0.410000
chrX	95203442	95203642	0.540000	chr12	42418000	42418200	0.565000
chr4	22485765	22485965	0.480000	chr12	42420600	42420800	0.500000
chr1	78351231	78351831	0.345000	chr12	42422000	42422600	0.338333
chr15	95074389	95074589	0.380000	chr12	42426200	42426400	0.395000
chr3	67953267	67953467	0.380000	chr12	42426800	42427000	0.435000
chr13	36443013	36443213	0.470000	chr12	42430000	42430200	0.500000
chr6	36851490	36852090	0.450000	chr12	4243200	4243800	0.561667
chr17	36827747	36827947	0.415000	chr12	42442400	42442600	0.495000
chr6	93748196	93748396	0.330000	chr12	42443000	42443200	0.480000
chr9	10857109	10857309	0.470000	chr12	4246200	4246400	0.480000
chr6	25513769	25513969	0.440000	chr1	242467600	242467800	0.450000
chr21	14247427	14248427	0.359000	chr12	42468200	42469200	0.380000
chr7	45209267	45209467	0.365000	chr12	42469600	42469800	0.385000
chr12	41837474	41837674	0.395000	chr12	42475200	42475400	0.420000
chr2	202359539	202360539	0.462000	chr12	42482800	42483800	0.738000
chr8	6035654	6035854	0.380000	chr12	42484200	42484400	0.630000
chr6	73099240	73099440	0.305000	chr12	42486600	42486800	0.385000
chr19	54356705	54356905	0.490000	chr1	24249000	24249200	0.500000
chr19	25647743	25647943	0.380000	chr1	24250600	24250800	0.465000
chr16	61878851	61879251	0.352500	chr12	4251200	4251600	0.402500
chr5	19510709	19511309	0.483333	chr1	242524000	242524600	0.741667
chr17	49481739	49482139	0.517500	chr1	24254800	24255200	0.570000
chr3	117616392	117616592	0.375000	chr12	42586000	42586200	0.395000
chr20	5949846	5950646	0.593750	chr12	42589000	42589800	0.700000
chr5	155898939	155899139	0.460000	chr12	42590600	42590800	0.540000
chr5	50977018	50977218	0.470000	chr12	42637000	42637200	0.485000
chr6	126598867	126599067	0.435000	chr1	242652000	242652200	0.545000
chrX	101288152	101288352	0.520000	chr12	4269400	4269600	0.745000
chrY	26127712	26127912	0.340000	chr12	42695600	42695800	0.495000
chr22	34948812	34949012	0.455000	chr12	42698400	42698600	0.460000
chr15	51940988	51941588	0.435000	chr12	4270600	4271200	0.565000
chr12	12471897	12472897	0.601000	chr12	4272000	4273000	0.635000
chr8	71805155	71805355	0.470000	chr12	4273600	4273800	0.620000
chr2	148953578	148953778	0.415000	chr12	4275600	4275800	0.515000
chr8	74162303	74162503	0.475000	chr12	4277000	4277200	0.580000
chr7	12345475	12345675	0.395000	chr1	242784200	242784400	0.485000
chr6	160000881	160001081	0.530000	chr12	4278800	4279000	0.580000
chr8	70744282	70744482	0.340000	chr1	242788800	242789000	0.355000
chr13	40866829	40867029	0.370000	chr12	42790800	42791000	0.450000
chr13	42850145	42850345	0.350000	chr1	242793000	242793200	0.355000
chr18	6565748	6565948	0.395000	chr1	242826400	242826600	0.470000
chr2	96716733	96716933	0.350000	chr1	242827600	242827800	0.355000
chr16	77967695	77967895	0.435000	chr12	4286200	4286400	0.445000
chr9	75395626	75395826	0.405000	chr12	42868400	42868600	0.415000
chr7	123855146	123855346	0.350000	chr1	242871000	242871200	0.455000
chr5	92117432	92117632	0.320000	chr12	4288000	4288200	0.510000
chr2	64375013	64375213	0.405000	chr12	4288800	4289000	0.550000
chr5	114745834	114746034	0.500000	chr1	242890200	242890400	0.635000
chr11	80694205	80695005	0.338750	chr12	42892400	42893200	0.341250
chr12	70976438	70976838	0.420000	chr12	4289400	4289800	0.520000
chr7	22884844	22885044	0.480000	chr1	242924800	242925000	0.500000
chr3	120499958	120500158	0.445000	chr1	242936800	242937000	0.560000
chrX	42383855	42384055	0.380000	chr12	4294000	4294200	0.585000
chr20	37207382	37207582	0.510000	chr1	243011000	243011200	0.535000
chrX	77148065	77148265	0.380000	chr1	243019200	243019400	0.440000
chr4	110320354	110320554	0.430000	chr1	2430200	2430400	0.655000
chr9	108448535	108448735	0.325000	chr1	243023600	243023800	0.405000
chr2	143711158	143711558	0.377500	chr1	243034200	243034600	0.417500
chr12	74719981	74720181	0.310000	chr1	243039200	243039400	0.370000
chr2	205660036	205660436	0.442500	chr1	243054800	243055200	0.680000
chr16	4216481	4216881	0.525000	chr1	243056400	243056800	0.590000
chr3	131248149	131248349	0.345000	chr12	43060800	43061000	0.375000
chr7	65968950	65969150	0.555000	chr12	4308000	4308200	0.650000
chr22	32811774	32811974	0.515000	chr1	243101600	243101800	0.665000
chr10	17932369	17932969	0.383333	chr12	43102600	43103200	0.388333
chrX	39054217	39054417	0.460000	chr1	243103600	243103800	0.490000
chr2	111869601	111870401	0.392500	chr1	243105200	243106000	0.397500
chr7	121162759	121162959	0.415000	chr12	43105600	43105800	0.425000
chr9	62027741	62027941	0.390000	chr12	43112400	43112600	0.440000
chr12	85344761	85345161	0.352500	chr1	243114000	243114400	0.495000
chr2	19042491	19042691	0.395000	chr1	24311400	24311600	0.550000
chr21	1547178	1547378	0.000000	chr1	243179800	243180000	0.335000
chr5	1786366	1786566	0.485000	chr12	4321000	4321200	0.795000
chr10	58957693	58957893	0.365000	chr12	43210600	43210800	0.395000
chr11	8512730	8513130	0.355000	chr1	243212000	243212400	0.345000
chr20	3845533	3846133	0.476667	chr1	24321800	24322400	0.706667
chr2	6331129	6331329	0.340000	chr1	243234000	243234200	0.425000
chr3	179439867	179440067	0.280000	chr12	4323400	4323600	0.375000
chr1	186994824	186995024	0.395000	chr12	43238400	43238600	0.410000
chrX	128410168	128410368	0.410000	chr1	243244600	243244800	0.495000
chr2	104977332	104977532	0.365000	chr1	243247000	243247200	0.410000
chr17	12328714	12329714	0.324000	chr1	243251000	243252000	0.340000
chr12	5119915	5121115	0.411667	chr1	243253400	243254600	0.433333
chr15	71989384	71990584	0.457500	chr1	243255000	243256200	0.597500
chr9	98626453	98626653	0.420000	chr1	243263800	243264000	0.400000
chr12	43701715	43701915	0.410000	chr1	243264800	243265000	0.420000
chr1	246351632	246353232	0.378750	chr1	243267600	243269200	0.409375
chr21	5394155	5394355	0.000000	chr1	243270600	243270800	0.370000
chr7	123489605	123490005	0.260000	chr12	43272200	43272600	0.377500
chr6	76500587	76500787	0.380000	chr12	43277600	43277800	0.420000
chr1	96326867	96327067	0.335000	chr12	43278400	43278600	0.355000
chr5	17611579	17611979	0.470000	chr1	243284600	243285000	0.487500
chr10	110055423	110056223	0.337500	chr1	243286600	243287400	0.366250
chr18	46776503	46776703	0.385000	chr1	243287800	243288000	0.400000
chrX	133028330	133028530	0.390000	chr12	43292800	43293000	0.415000
chr3	105862352	105862552	0.440000	chr1	24329400	24329600	0.490000
chr7	15134608	15134808	0.410000	chr12	43310200	43310400	0.430000
chr9	115360928	115361528	0.336667	chr1	243313000	243313600	0.390000
chr5	127481769	127481969	0.360000	chr1	243325400	243325600	0.320000
chr13	2482253	2482453	0.000000	chr12	43333400	43333600	0.375000
chr19	21577603	21577803	0.300000	chr12	43338200	43338400	0.370000
chr21	28036210	28036410	0.415000	chr12	43339000	43339200	0.425000
chr12	41548452	41548652	0.370000	chr1	243344000	243344200	0.355000
chr19	25329989	25330389	0.385000	chr1	243354600	243355000	0.387500
chr19	40200615	40200815	0.455000	chr1	243390600	243390800	0.495000
chr18	79977501	79977901	0.335000	chr1	243393200	243393600	0.502500
chr7	159046404	159046604	0.470000	chr1	243422000	243422200	0.485000
chr4	90754371	90754571	0.340000	chr1	243434800	243435000	0.425000
chr10	18939686	18940286	0.328333	chr1	243435800	243436400	0.365000
chr21	31574141	31574341	0.415000	chr1	243447400	243447600	0.425000
chr13	44078654	44078854	0.320000	chr1	243448600	243448800	0.425000
chr4	97790214	97790414	0.315000	chr1	243452200	243452400	0.430000
chr4	18241250	18241450	0.445000	chr1	243459200	243459400	0.460000
chr18	78063037	78063237	0.385000	chr1	243471200	243471400	0.490000
chr8	19501197	19502197	0.413000	chr1	243471800	243472800	0.431000
chr10	80854682	80855082	0.432500	chr1	243477800	243478200	0.455000
chr9	132646284	132646484	0.465000	chr1	243482600	243482800	0.650000
chr18	75818603	75818803	0.395000	chr12	43482800	43483000	0.485000
chr17	52381663	52381863	0.550000	chr1	243483200	243483400	0.770000
chr9	121586387	121586787	0.532500	chr1	243487600	243488000	0.682500
chr11	74476581	74476781	0.530000	chr1	243492000	243492200	0.565000
chr1	216688143	216688343	0.385000	chr1	243495000	243495200	0.515000
chr2	240405070	240405470	0.490000	chr1	243496000	243496400	0.550000
chr11	73580833	73581033	0.440000	chr1	243506000	243506200	0.525000
chr7	70678897	70679097	0.430000	chr1	243507400	243507600	0.525000
chr2	61712009	61712209	0.505000	chr1	243508200	243508400	0.560000
chr11	36885153	36885353	0.460000	chr12	4353800	4354000	0.505000
chr7	12852667	12852867	0.175000	chr12	4355200	4355400	0.365000
chr2	56352402	56352602	0.570000	chr12	43552200	43552400	0.700000
chr8	85449938	85450138	0.370000	chr12	4356000	4356200	0.535000
chrY	847900	848100	0.140000	chr1	243596400	243596600	0.375000
chr3	178786427	178786627	0.410000	chr1	243598600	243598800	0.420000
chr5	7646711	7647111	0.427500	chr1	24365200	24365600	0.495000
chr4	55914257	55914457	0.400000	chr1	243663800	243664000	0.400000
chr16	76017262	76017462	0.330000	chr12	43676200	43676400	0.440000
chr3	21140767	21140967	0.440000	chr12	43686000	43686200	0.500000
chr5	8592294	8592494	0.375000	chr12	43701400	43701600	0.415000
chr12	95364108	95364308	0.360000	chr1	243710600	243710800	0.370000
chr10	96009790	96009990	0.345000	chr1	243713800	243714000	0.450000
chr3	114366045	114366645	0.360000	chr1	243727600	243728200	0.343333
chr2	158364532	158364732	0.345000	chr12	43730400	43730600	0.365000
chr3	2922338	2922538	0.365000	chr1	243731400	243731600	0.420000
chr11	112702042	112702242	0.350000	chr1	243732000	243732200	0.405000
chrY	12304988	12305188	0.470000	chr1	24373200	24373400	0.530000
chr13	14800983	14801783	0.000000	chr1	243734000	243734800	0.342500
chr6	106337497	106337697	0.360000	chr1	243748800	243749000	0.405000
chr6	164144515	164145715	0.447500	chr12	43758200	43759400	0.571667
chr6	166276706	166277106	0.465000	chr12	43760200	43760600	0.495000
chr10	28201510	28201710	0.375000	chr12	43776600	43776800	0.415000
chr12	128260380	128260580	0.420000	chr1	243803800	243804000	0.455000
chr15	74025490	74026490	0.517000	chr12	43805400	43806400	0.586000
chr4	89921207	89921407	0.340000	chr12	43806800	43807000	0.375000
chr1	118460472	118460672	0.270000	chr12	43831400	43831600	0.350000
chr6	140197085	140197285	0.365000	chr12	43832600	43832800	0.400000
chrX	6310435	6310635	0.425000	chr12	4383400	4383600	0.550000
chr2	135871329	135871529	0.395000	chr12	43835400	43835600	0.455000
chr11	66141876	66142276	0.540000	chr12	43836000	43836400	0.762500
chr21	38412516	38412716	0.310000	chr1	243838200	243838400	0.320000
chr7	138248279	138248479	0.340000	chr12	43839200	43839400	0.475000
chr3	157408308	157408508	0.355000	chr1	243843200	243843400	0.405000
chr4	33457049	33457249	0.370000	chr1	24384400	24384600	0.455000
chr13	33192356	33192956	0.443333	chr12	43847600	43848200	0.445000
chr3	61672099	61674099	0.500000	chr1	243849200	243851200	0.738500
chr1	46425584	46425784	0.520000	chr1	24385200	24385400	0.525000
chr9	79243758	79244158	0.337500	chr12	43876200	43876600	0.397500
chr4	43621775	43621975	0.330000	chr12	43882600	43882800	0.370000
chr12	88230252	88230452	0.500000	chr12	4388800	4389000	0.505000
chr9	9269573	9269773	0.305000	chr12	43899000	43899200	0.365000
chr17	60485638	60485838	0.400000	chr1	243910600	243910800	0.415000
chr7	120885641	120885841	0.495000	chr1	24391400	24391600	0.535000
chr18	49192010	49192210	0.490000	chr1	243917600	243917800	0.600000
chr11	97700741	97700941	0.400000	chr12	43918000	43918200	0.420000
chr12	95107459	95107659	0.410000	chr1	24392400	24392600	0.550000
chr3	58634656	58634856	0.500000	chr12	43938000	43938200	0.520000
chr12	19948080	19948280	0.435000	chr1	243947200	243947400	0.465000
chr12	121947732	121947932	0.415000	chr12	43957800	43958000	0.420000
chr4	107230764	107230964	0.315000	chr1	243963600	243963800	0.375000
chr13	107965814	107966014	0.260000	chr1	243964200	243964400	0.340000
chr17	82264997	82265197	0.465000	chr1	243974600	243974800	0.525000
chrY	31612286	31612486	0.000000	chr12	43989200	43989400	0.370000
chr9	119329425	119329825	0.415000	chr12	44000400	44000800	0.547500
chr8	15930666	15930866	0.435000	chr1	244002800	244003000	0.465000
chrX	134150877	134151077	0.410000	chr1	244010800	244011000	0.325000
chr13	23613046	23613246	0.320000	chr12	44021600	44021800	0.475000
chr2	36775219	36775419	0.460000	chr1	2440400	2440600	0.660000
chr2	109682507	109682707	0.440000	chr12	44044600	44044800	0.520000
chr2	2192818	2194418	0.420000	chr1	244047000	244048600	0.565625
chr15	41946630	41946830	0.445000	chr1	244049600	244049800	0.540000
chr5	80287226	80287626	0.465000	chr1	244050200	244050600	0.467500
chr13	97802958	97803158	0.465000	chr1	244051200	244051400	0.475000
chr13	39085851	39086251	0.360000	chr1	244052200	244052600	0.415000
chr3	5129950	5130150	0.540000	chr1	244055000	244055200	0.630000
chr9	77145221	77145621	0.422500	chr1	244074800	244075200	0.507500
chr15	33754339	33754539	0.495000	chr1	244077600	244077800	0.530000
chr5	48760189	48760589	0.390000	chr1	244084800	244085200	0.407500
chr10	32433393	32433593	0.470000	chr1	244100800	244101000	0.525000
chrX	32131787	32131987	0.425000	chr1	24412200	24412400	0.525000
chr16	10295776	10296176	0.525000	chr1	24413600	24414000	0.540000
chr16	67835014	67835214	0.470000	chr1	244137800	244138000	0.495000
chr14	103679739	103679939	0.405000	chr12	4415200	4415400	0.485000
chr3	38725883	38726083	0.535000	chr1	24415600	24415800	0.580000
chr9	23340363	23340563	0.385000	chr1	244160600	244160800	0.415000
chr15	45972381	45972581	0.480000	chr1	24417000	24417200	0.515000
chr11	49235911	49236111	0.340000	chr12	44188400	44188600	0.435000
chr11	26682800	26683000	0.430000	chr1	24419400	24419600	0.615000
chr2	117152233	117152433	0.290000	chr1	24420600	24420800	0.360000
chr5	30597041	30597241	0.290000	chr1	244211200	244211400	0.545000
chr2	224390183	224390383	0.520000	chr1	244214400	244214600	0.540000
chr15	76945689	76945889	0.385000	chr1	24421600	24421800	0.455000
chr4	113696960	113697160	0.435000	chr12	4421600	4421800	0.480000
chr2	44121893	44122293	0.400000	chr1	244224400	244224800	0.415000
chr11	13456392	13456592	0.335000	chr1	244226600	244226800	0.405000
chr15	48778460	48778660	0.410000	chr1	244237600	244237800	0.480000
chr12	118606255	118606655	0.405000	chr1	244246400	244246800	0.437500
chr13	101401457	101401657	0.315000	chr1	244252400	244252600	0.360000
chrY	26618174	26618374	0.510000	chr1	244254600	244254800	0.515000
chr6	70352410	70352610	0.395000	chr1	244273200	244273400	0.425000
chr17	49609763	49610163	0.425000	chr1	244273800	244274200	0.495000
chr1	95233075	95233275	0.325000	chr12	44286400	44286600	0.345000
chr4	172415756	172415956	0.485000	chr1	244291200	244291400	0.515000
chr11	96835298	96835698	0.410000	chr12	44298600	44299000	0.412500
chr6	162439197	162439397	0.470000	chr1	244299600	244299800	0.505000
chr1	12564563	12564763	0.495000	chr1	244301800	244302000	0.525000
chr1	246765705	246766705	0.386000	chr1	244302400	244303400	0.451000
chr1	76992715	76992915	0.460000	chr1	244304200	244304400	0.545000
chr7	57544150	57544550	0.390000	chr1	244305600	244306000	0.500000
chr7	136673063	136673263	0.415000	chr12	44317600	44317800	0.500000
chr6	7525044	7525644	0.415000	chr1	244319400	244320000	0.433333
chrX	94243867	94244067	0.450000	chr12	4432000	4432200	0.475000
chr3	105542181	105542381	0.335000	chr1	244323000	244323200	0.380000
chr14	12901689	12902289	0.000000	chr1	244325200	244325800	0.356667
chr1	90809951	90810151	0.445000	chr1	244326200	244326400	0.520000
chr4	106276623	106276823	0.525000	chr1	244341800	244342000	0.565000
chr9	84024676	84024876	0.425000	chr1	244346600	244346800	0.480000
chr10	118218284	118218484	0.510000	chr12	4434800	4435000	0.535000
chr6	11435593	11436193	0.463333	chr1	244349000	244349600	0.491667
chr10	87287947	87288547	0.458333	chr1	244350600	244351200	0.480000
chr5	60793316	60793516	0.465000	chr1	244351600	244351800	0.490000
chrY	18560763	18560963	0.495000	chr1	244353800	244354000	0.530000
chr8	82895956	82896156	0.425000	chr1	244354800	244355000	0.440000
chr7	91420410	91421210	0.393750	chr1	244360200	244361000	0.437500
chrX	129255726	129256526	0.430000	chr1	244367000	244367800	0.576250
chr5	64474114	64474314	0.505000	chr1	244368400	244368600	0.520000
chr11	128568602	128568802	0.465000	chr1	244369600	244369800	0.480000
chr19	42710655	42710855	0.420000	chr1	244370400	244370600	0.470000
chr6	163223215	163223415	0.470000	chr1	24438600	24438800	0.550000
chrX	154970440	154970840	0.410000	chr12	4439200	4439600	0.482500
chr8	51091460	51092060	0.446667	chr1	244393600	244394200	0.506667
chr2	114126211	114126411	0.545000	chr1	244395200	244395400	0.665000
chr12	6387910	6388110	0.540000	chr1	244396000	244396200	0.560000
chr7	130605761	130606161	0.415000	chr12	44397800	44398200	0.425000
chr8	116919447	116919647	0.465000	chr1	2444000	2444200	0.760000
chr5	89258667	89259067	0.322500	chr12	44403200	44403600	0.375000
chr9	95793962	95794162	0.375000	chr1	244409800	244410000	0.380000
chr4	47015560	47015760	0.335000	chr1	244430400	244430600	0.355000
chr17	77032609	77032809	0.515000	chr1	244439400	244439600	0.560000
chr1	199729880	199730080	0.300000	chr1	244446000	244446200	0.395000
chr4	130450086	130450286	0.345000	chr1	244448800	244449000	0.460000
chr3	27885346	27885546	0.320000	chr1	244450600	244450800	0.385000
chr1	119444158	119444358	0.455000	chr1	244451200	244451400	0.685000
chr12	4501137	4501737	0.451667	chr1	244451800	244452400	0.666667
chr5	122936997	122937197	0.345000	chr1	244456600	244456800	0.390000
chrX	74948711	74949111	0.415000	chr1	244460200	244460600	0.465000
chr1	53543368	53543568	0.565000	chr1	244461400	244461600	0.720000
chrX	76185058	76185258	0.420000	chr12	4449000	4449200	0.495000
chr5	156815779	156815979	0.390000	chr1	24454800	24455000	0.475000
chr3	23926839	23927039	0.425000	chr1	244558600	244558800	0.475000
chr7	40715911	40716111	0.405000	chr1	244600000	244600200	0.410000
chr12	31001471	31002271	0.570000	chr1	244652600	244653400	0.696250
chr15	39897874	39898074	0.430000	chr1	244665800	244666000	0.445000
chr12	123308000	123308200	0.410000	chr1	244666800	244667000	0.470000
chr2	41021265	41021465	0.360000	chr1	24470600	24470800	0.380000
chr1	162203085	162203285	0.375000	chr12	4471400	4471600	0.385000
chr5	174887285	174887885	0.423333	chr12	4472000	4472600	0.425000
chr8	25053764	25053964	0.385000	chr1	244729600	244729800	0.455000
chrX	153923899	153924499	0.538333	chr1	244730200	244730800	0.688333
chr11	36158304	36158704	0.450000	chr1	244735400	244735800	0.502500
chr17	60175251	60175451	0.500000	chr12	4477200	4477400	0.505000
chr1	200482237	200482437	0.340000	chr1	244797000	244797200	0.385000
chr4	33827440	33827640	0.385000	chr1	244801200	244801400	0.390000
chr6	82855494	82855694	0.375000	chr1	24481200	24481400	0.500000
chr8	81433694	81433894	0.315000	chr12	44812200	44812400	0.420000
chr5	96679376	96679576	0.355000	chr1	244815600	244815800	0.500000
chr6	52870476	52870676	0.430000	chr1	24482000	24482200	0.460000
chr14	77641758	77641958	0.650000	chr1	2448200	2448400	0.665000
chrY	42839358	42839558	0.000000	chr12	44828200	44828400	0.390000
chr2	132520180	132520980	0.468750	chr1	244833800	244834600	0.472500
chrX	103740465	103740665	0.385000	chr1	24483400	24483600	0.400000
chr2	206159932	206160532	0.566667	chr1	244835000	244835600	0.686667
chr7	69266451	69266851	0.520000	chr12	44835000	44835400	0.527500
chr2	114746078	114746278	0.385000	chr12	44836000	44836200	0.475000
chrX	130687876	130688076	0.410000	chr1	244836200	244836400	0.480000
chr20	7355449	7356649	0.360000	chr1	244836800	244838000	0.365833
chr6	121195450	121196050	0.486667	chr1	244838600	244839200	0.491667
chr20	10916983	10917183	0.365000	chr1	244839600	244839800	0.385000
chr13	83908134	83908334	0.400000	chr1	244840400	244840600	0.475000
chr13	37717356	37717556	0.420000	chr12	44848000	44848200	0.440000
chr2	32541887	32542087	0.350000	chr1	244848600	244848800	0.355000
chr16	8899321	8899521	0.420000	chr12	44848800	44849000	0.430000
chr18	24234039	24234439	0.357500	chr1	244849200	244849600	0.385000
chr10	54604848	54606248	0.354286	chr1	244850000	244851400	0.362143
chr2	115003132	115003332	0.330000	chr1	244851800	244852000	0.325000
chrY	43323700	43324300	0.000000	chr1	244852400	244853000	0.338333
chrX	125560037	125560237	0.435000	chr1	244861800	244862000	0.440000
chr10	101140476	101141876	0.593571	chr1	244862400	244863800	0.627143
chr2	22579148	22579348	0.340000	chr12	44864000	44864200	0.315000
chr7	138250653	138250853	0.440000	chr1	24486400	24486600	0.465000
chr1	223912020	223912220	0.520000	chr1	244864400	244864600	0.705000
chr6	61977776	61977976	0.370000	chr1	244865000	244865200	0.475000
chr9	105185641	105185841	0.315000	chr1	244865800	244866000	0.320000
chr5	92087727	92088127	0.360000	chr1	244866400	244866800	0.392500
chr16	80525410	80525610	0.365000	chr12	44874000	44874200	0.350000
chr9	88289944	88290744	0.487500	chr12	44876200	44877000	0.667500
chr17	29717316	29717516	0.425000	chr1	244881800	244882000	0.540000
chr7	153506837	153507237	0.390000	chr12	44889200	44889600	0.402500
chr17	26227654	26227854	0.400000	chr1	244918800	244919000	0.775000
chr6	85155176	85155376	0.360000	chr1	244921000	244921200	0.375000
chrX	24829771	24829971	0.330000	chr12	44931000	44931200	0.350000
chr18	54104460	54104660	0.415000	chr1	244941200	244941400	0.465000
chr14	61184443	61184843	0.430000	chr12	44948600	44949000	0.515000
chr11	115375039	115375239	0.340000	chr1	244963600	244963800	0.385000
chr19	7594303	7594503	0.435000	chr1	244965400	244965600	0.485000
chr3	98931778	98931978	0.470000	chr1	244969600	244969800	0.480000
chr16	12497409	12498609	0.471667	chr1	244970200	244971400	0.700000
chr2	216102848	216103248	0.400000	chr1	244972200	244972600	0.447500
chr3	152615900	152616100	0.385000	chr12	44973000	44973200	0.540000
chr7	68364800	68365000	0.440000	chr1	245000800	245001000	0.470000
chr5	118780395	118780595	0.405000	chr1	245006400	245006600	0.470000
chr3	168162105	168162305	0.355000	chr1	245008800	245009000	0.500000
chr6	27566891	27567091	0.490000	chr1	24501400	24501600	0.515000
chr19	19144086	19144486	0.487500	chr1	245018200	245018600	0.490000
chr4	183602482	183602682	0.525000	chr1	245020000	245020200	0.550000
chr8	11065960	11066560	0.500000	chr1	24502400	24503000	0.723333
chr19	43912723	43912923	0.385000	chr1	245025600	245025800	0.465000
chr7	152056355	152056555	0.460000	chr1	245042800	245043000	0.485000
chr1	40918762	40918962	0.495000	chr1	245045600	245045800	0.505000
chr11	67402050	67402250	0.520000	chr1	245051400	245051600	0.545000
chr3	58164130	58164330	0.480000	chr1	245052000	245052200	0.495000
chr8	130743754	130744354	0.440000	chr1	245054200	245054800	0.516667
chr2	202686134	202686334	0.405000	chr1	245057000	245057200	0.465000
chr2	184510661	184510861	0.395000	chr12	450600	450800	0.470000
chr10	42374622	42375222	0.370000	chr1	24506600	24507200	0.378333
chr8	40209410	40209810	0.315000	chr12	4506800	4507200	0.352500
chr18	46469981	46470181	0.470000	chr1	245092000	245092200	0.535000
chr16	83631240	83631440	0.420000	chr1	245110000	245110200	0.475000
chr6	119818404	119818804	0.390000	chr12	45130800	45131200	0.397500
chr12	29174077	29174277	0.510000	chr1	245153200	245153400	0.630000
chr8	56448321	56448721	0.462500	chr1	245154400	245154800	0.687500
chrY	2353582	2353782	0.500000	chr1	245155400	245155600	0.620000
chr2	108624045	108624245	0.430000	chr1	245156600	245156800	0.775000
chrY	13243974	13244174	0.435000	chr1	24515800	24516000	0.470000
chr9	23832973	23833173	0.280000	chr12	45166400	45166600	0.345000
chr1	1452288	1452488	0.575000	chr1	245168200	245168400	0.580000
chr1	42409794	42409994	0.410000	chr12	45170600	45170800	0.445000
chr2	82483921	82484121	0.300000	chr12	45173400	45173600	0.450000
chr17	71458312	71458512	0.440000	chr1	245180600	245180800	0.510000
chr20	8126259	8126859	0.381667	chr12	45184200	45184800	0.478333
chr9	23808726	23808926	0.370000	chr1	245188400	245188600	0.380000
chrX	73293724	73293924	0.335000	chr12	45191400	45191600	0.390000
chr15	58895445	58895845	0.362500	chr12	45192400	45192800	0.392500
chr18	70953673	70954073	0.355000	chr12	45200400	45200800	0.375000
chr2	107210238	107210838	0.393333	chr12	45205600	45206200	0.450000
chr1	224494736	224494936	0.480000	chr12	45209200	45209400	0.485000
chrX	150836488	150836688	0.485000	chr12	45215400	45215600	0.535000
chr7	12522437	12522637	0.370000	chr12	45216000	45216200	0.710000
chr1	207660241	207660441	0.560000	chr12	45216600	45216800	0.705000
chr2	226997527	226998127	0.341667	chr12	45217200	45217800	0.370000
chr18	62360877	62361077	0.375000	chr12	45227800	45228000	0.390000
chr17	67194269	67194469	0.440000	chr12	45233000	45233200	0.520000
chr7	154651995	154652395	0.437500	chr12	45234600	45235000	0.450000
chr4	145246782	145246982	0.385000	chr12	45244600	45244800	0.445000
chr2	191119636	191119836	0.315000	chr1	245255800	245256000	0.330000
chr3	193207807	193208007	0.445000	chr12	45257400	45257600	0.460000
chr4	139878686	139878886	0.515000	chr1	245258800	245259000	0.570000
chr11	65990455	65990655	0.410000	chr12	45260200	45260400	0.445000
chr10	86577177	86577577	0.447500	chr1	245260400	245260800	0.460000
chr7	136648971	136649371	0.407500	chr12	45269000	45269400	0.467500
chr7	66012361	66012561	0.390000	chr12	45273800	45274000	0.470000
chr10	45294578	45294778	0.430000	chr12	45280200	45280400	0.460000
chr16	90225444	90225644	0.475000	chr12	45285800	45286000	0.515000
chr6	47935320	47935520	0.395000	chr12	45299200	45299400	0.410000
chrX	154176632	154177232	0.453333	chr12	453000	453600	0.705000
chr12	130209260	130209660	0.340000	chr12	4531000	4531400	0.372500
chr4	81495403	81495603	0.395000	chr1	245311200	245311400	0.565000
chr4	17456077	17456277	0.390000	chr12	45315400	45315600	0.495000
chr13	100861766	100861966	0.265000	chr12	45336400	45336600	0.345000
chrX	93847450	93848050	0.296667	chr12	45337000	45337600	0.360000
chr21	22739417	22739617	0.385000	chr1	245337800	245338000	0.450000
chr15	24999535	24999735	0.405000	chr1	245344600	245344800	0.540000
chr22	35145131	35145731	0.475000	chr1	245345200	245345800	0.571667
chr3	19219673	19219873	0.485000	chr1	24535200	24535400	0.635000
chr18	77214118	77214318	0.540000	chr1	245364000	245364200	0.560000
chr18	22867506	22867706	0.300000	chr1	24536600	24536800	0.470000
chr2	47680373	47680573	0.400000	chr1	245378400	245378600	0.535000
chr11	132447132	132447332	0.420000	chr12	45379400	45379600	0.430000
chr16	77984556	77984756	0.450000	chr12	4538800	4539000	0.545000
chr14	80185549	80185749	0.375000	chr12	4539600	4539800	0.435000
chr2	112547129	112547329	0.435000	chr12	45415400	45415600	0.495000
chr1	43640635	43640835	0.415000	chr12	45426400	45426600	0.510000
chr10	10656343	10656543	0.390000	chr12	45436000	45436200	0.455000
chr3	93891070	93891270	0.380000	chr1	245441800	245442000	0.515000
chr3	78826041	78826241	0.350000	chr1	245459000	245459200	0.450000
chr9	137667827	137668027	0.400000	chr12	45470000	45470200	0.450000
chr1	230962912	230963112	0.375000	chr1	245476200	245476400	0.395000
chr13	39516671	39516871	0.410000	chr12	45498800	45499000	0.430000
chr14	105970287	105970487	0.475000	chr12	45509400	45509600	0.500000
chr6	44801212	44801412	0.480000	chr1	245513000	245513200	0.515000
chr9	40969673	40969873	0.495000	chr12	45518600	45518800	0.515000
chr14	87796776	87796976	0.395000	chr12	45532400	45532600	0.415000
chr10	111508574	111508774	0.420000	chr12	45544000	45544200	0.445000
chr12	66746611	66746811	0.395000	chr12	45557000	45557200	0.450000
chr1	28246179	28246579	0.342500	chr12	4555800	4556200	0.415000
chr11	65698657	65698857	0.465000	chr1	245562000	245562200	0.550000
chr2	240941569	240941769	0.330000	chr12	4556800	4557000	0.405000
chr16	52048348	52048548	0.325000	chr12	45569000	45569200	0.405000
chr3	165333230	165333630	0.360000	chr12	45575400	45575800	0.410000
chr10	105846053	105846253	0.375000	chr12	45576200	45576400	0.400000
chr20	61379687	61380087	0.377500	chr12	45577200	45577600	0.392500
chr8	24341541	24341741	0.410000	chr12	45583400	45583600	0.430000
chr7	46522972	46523372	0.462500	chr1	24559000	24559400	0.470000
chr21	35753425	35753625	0.510000	chr1	245599600	245599800	0.525000
chr1	197688132	197688332	0.285000	chr12	45612200	45612400	0.360000
chr1	59045799	59045999	0.525000	chr12	4562200	4562400	0.660000
chr11	84959841	84960241	0.330000	chr12	45622200	45622600	0.340000
chr3	160523705	160523905	0.485000	chr12	45644600	45644800	0.490000
chr8	63104442	63104642	0.340000	chr12	4565000	4565200	0.345000
chr3	117220051	117220451	0.280000	chr12	45655200	45655600	0.365000
chr5	17707817	17708017	0.440000	chr12	45656000	45656200	0.455000
chr3	116455981	116456181	0.490000	chr12	45660400	45660600	0.510000
chr7	102823914	102824114	0.425000	chr12	45663600	45663800	0.430000
chr5	22615412	22615612	0.315000	chr12	45669200	45669400	0.345000
chr9	39486451	39486651	0.335000	chr12	45670400	45670600	0.370000
chr18	23735346	23735746	0.495000	chr1	245673000	245673400	0.697500
chrY	31578036	31578436	0.000000	chr1	245674000	245674400	0.377500
chr7	70775092	70775292	0.395000	chr12	4567600	4567800	0.435000
chr3	194627889	194628089	0.450000	chr1	245680000	245680200	0.545000
chr11	32207484	32207884	0.460000	chr1	24568000	24568400	0.537500
chr19	21934830	21935030	0.435000	chr12	45687600	45687800	0.440000
chr1	177428420	177428620	0.470000	chr1	245690200	245690400	0.590000
chr8	125364914	125365314	0.510000	chr12	45697400	45697800	0.542500
chr11	118696369	118696569	0.495000	chr1	245699000	245699200	0.585000
chr11	99520141	99520341	0.280000	chr12	45705600	45705800	0.440000
chr1	74244790	74244990	0.315000	chr12	45725000	45725200	0.345000
chrX	56488375	56489575	0.360000	chr12	45725800	45727000	0.385833
chr12	53221873	53222473	0.526667	chr12	45727400	45728000	0.601667
chr11	106728727	106728927	0.345000	chr12	4572800	4573000	0.440000
chr9	63125788	63127588	0.590000	chr12	45728800	45730600	0.703333
chr20	14936509	14936709	0.375000	chr12	45731000	45731200	0.395000
chr16	58951132	58951332	0.370000	chr12	45732400	45732600	0.365000
chr1	226584926	226585126	0.375000	chr12	45755800	45756000	0.435000
chr6	103245078	103245678	0.370000	chr12	45762200	45762800	0.381667
chr15	41359502	41359902	0.412500	chr1	245772000	245772400	0.422500
chr4	186420982	186421182	0.445000	chr1	245775400	245775600	0.515000
chr4	187605486	187605686	0.410000	chr1	245791800	245792000	0.420000
chr4	148873160	148873360	0.385000	chr1	245797800	245798000	0.395000
chr5	30200353	30200553	0.435000	chr12	4579800	4580000	0.455000
chr15	20531692	20532292	0.466667	chr1	245807000	245807600	0.523333
chr16	28103490	28103690	0.470000	chr1	24584400	24584600	0.500000
chr2	131204268	131204468	0.345000	chr1	245866200	245866400	0.425000
chr16	36737407	36737807	0.372500	chr1	24587200	24587600	0.467500
chr5	93510361	93510561	0.370000	chr12	45872600	45872800	0.405000
chr7	115174912	115175112	0.360000	chr1	245875200	245875400	0.475000
chr5	11122205	11122405	0.380000	chr12	45878800	45879000	0.365000
chr11	82482001	82482201	0.360000	chr12	45879400	45879600	0.460000
chr5	47244492	47244692	0.395000	chr12	45893400	45893600	0.445000
chr18	27530416	27530616	0.460000	chr1	245894800	245895000	0.515000
chr17	70025894	70026094	0.370000	chr12	45908000	45908200	0.390000
chr5	6151348	6151548	0.460000	chr12	45914200	45914400	0.490000
chrX	100886527	100886727	0.360000	chr1	245943000	245943200	0.370000
chr4	43594338	43594538	0.295000	chr1	245954000	245954200	0.340000
chr6	62587319	62587519	0.440000	chr1	245956400	245956600	0.460000
chr5	85642612	85642812	0.365000	chr12	45977800	45978000	0.385000
chr22	22746517	22746717	0.560000	chr1	2459800	2460000	0.655000
chr10	129801320	129802120	0.526250	chr12	459800	460600	0.788750
chr9	61456648	61456848	0.375000	chr12	45984600	45984800	0.430000
chr5	144953688	144953888	0.355000	chr12	45986800	45987000	0.470000
chr1	56421102	56421302	0.390000	chr1	245987000	245987200	0.410000
chr12	115436883	115438283	0.435000	chr1	245987600	245989000	0.464286
chrX	36926278	36926478	0.335000	chr12	45988400	45988600	0.365000
chr2	126933205	126935805	0.500769	chr12	45989600	45992200	0.601538
chr7	133959849	133960049	0.385000	chr12	45994800	45995000	0.510000
chr17	26494598	26494798	0.445000	chr1	246000200	246000400	0.455000
chrY	56955725	56955925	0.350000	chr1	246003200	246003400	0.480000
chr10	121445486	121445686	0.420000	chr1	246012400	246012600	0.440000
chr4	147189426	147189626	0.390000	chr1	246020000	246020200	0.450000
chr19	26926735	26926935	0.385000	chr1	246029800	246030000	0.405000
chr10	20416927	20417127	0.455000	chr12	46037200	46037400	0.525000
chr5	179831503	179831703	0.535000	chr12	4604800	4605000	0.560000
chr3	169498305	169498705	0.400000	chr1	246067600	246068000	0.522500
chr13	87042714	87042914	0.320000	chr1	246069000	246069200	0.435000
chr2	103154511	103154711	0.460000	chr12	46072200	46072400	0.520000
chr14	82282574	82282774	0.360000	chr1	246078600	246078800	0.430000
chr6	118068046	118068246	0.500000	chr12	46101200	46101400	0.515000
chr3	87794329	87794529	0.370000	chr1	246105000	246105200	0.470000
chr15	97073413	97073613	0.330000	chr1	246106400	246106600	0.385000
chr2	108516656	108516856	0.395000	chr12	46108800	46109000	0.400000
chr6	141507014	141507814	0.403750	chr1	246110200	246111000	0.473750
chr11	132503119	132503319	0.395000	chr1	246111600	246111800	0.470000
chr8	50983854	50984054	0.375000	chr1	246113600	246113800	0.400000
chr15	96925584	96926184	0.351667	chr1	246117200	246117800	0.405000
chr11	68976483	68976683	0.395000	chr12	46124200	46124400	0.425000
chr22	15241842	15242042	0.440000	chr12	46125200	46125400	0.450000
chr9	93369605	93369805	0.400000	chr12	46131800	46132000	0.470000
chr1	181684939	181685339	0.325000	chr1	246141200	246141600	0.372500
chr14	94719678	94720278	0.415000	chr1	246142000	246142600	0.381667
chr5	62262355	62262555	0.445000	chr1	246152200	246152400	0.525000
chr3	163699797	163700197	0.410000	chr1	246153000	246153400	0.470000
chrX	105429466	105429666	0.375000	chr1	246154000	246154200	0.420000
chr3	171230890	171231090	0.470000	chr1	246154800	246155000	0.525000
chrX	110011399	110011599	0.400000	chr1	246157600	246157800	0.420000
chrY	1236763	1236963	0.495000	chr1	246159600	246159800	0.555000
chr10	124572939	124573139	0.455000	chr1	246166200	246166400	0.465000
chr1	97608696	97608896	0.260000	chr1	246169200	246169400	0.365000
chr1	80065804	80066004	0.335000	chr1	246170200	246170400	0.300000
chr2	135069235	135069435	0.280000	chr1	246170800	246171000	0.290000
chr6	60962787	60962987	0.395000	chr1	246171400	246171600	0.455000
chr15	50572118	50572318	0.450000	chr12	46174400	46174600	0.455000
chr6	164044316	164044516	0.320000	chr1	246176400	246176600	0.395000
chr1	175944323	175944523	0.395000	chr12	46177200	46177400	0.420000
chr2	227223668	227223868	0.365000	chr12	46180200	46180400	0.385000
chr9	1187779	1187979	0.360000	chr1	246182200	246182400	0.490000
chr6	4789949	4790149	0.420000	chr1	246184600	246184800	0.520000
chr16	41805189	41805389	0.000000	chr1	246186400	246186600	0.380000
chr20	35346065	35346265	0.475000	chr1	246187000	246187200	0.515000
chr8	7167490	7167690	0.445000	chr1	246188200	246188400	0.505000
chr15	91015293	91015893	0.413333	chr1	246188800	246189400	0.425000
chr3	124514816	124515016	0.395000	chr1	246193600	246193800	0.510000
chr3	174839913	174840113	0.355000	chr1	246205800	246206000	0.365000
chr3	121759352	121759552	0.390000	chr12	46207800	46208000	0.320000
chr19	58270183	58270383	0.460000	chr12	46210000	46210200	0.520000
chr6	135117775	135118375	0.403333	chr12	46210600	46211200	0.423333
chr8	38947993	38948193	0.445000	chr1	246213600	246213800	0.505000
chr4	78825463	78825663	0.400000	chr1	246215000	246215200	0.435000
chr3	102329186	102329586	0.350000	chr12	46215000	46215400	0.477500
chr20	25836150	25836350	0.490000	chr1	246215600	246215800	0.505000
chr10	100308200	100308600	0.432500	chr12	46216200	46216600	0.505000
chr10	48396636	48397236	0.335000	chr12	46218000	46218600	0.408333
chr2	195470856	195471656	0.398750	chr12	46219800	46220600	0.423750
chr3	99212117	99213717	0.351875	chr12	46221400	46223000	0.386875
chr18	71797903	71798103	0.405000	chr12	46230400	46230600	0.415000
chr13	110774796	110774996	0.360000	chr12	46233600	46233800	0.375000
chr7	68558890	68559090	0.365000	chr12	46237400	46237600	0.415000
chr12	126538405	126538605	0.435000	chr12	46246400	46246600	0.555000
chr8	89108078	89108278	0.375000	chr12	46255600	46255800	0.375000
chr18	17045167	17045367	0.390000	chr12	46256400	46256600	0.445000
chr3	150209608	150209808	0.380000	chr12	46257000	46257200	0.510000
chr5	115480721	115480921	0.355000	chr12	46259800	46260000	0.455000
chr10	42668852	42669052	0.380000	chr12	46264000	46264200	0.425000
chr5	31573108	31573308	0.450000	chr12	46265800	46266000	0.485000
chr2	197754529	197755529	0.396000	chr12	46266400	46267400	0.444000
chr12	49003391	49003591	0.480000	chr12	46268000	46268200	0.625000
chr5	157113017	157114217	0.465000	chr12	46269000	46270200	0.643333
chr4	176106841	176107041	0.410000	chr12	46301000	46301200	0.460000
chr2	232640463	232640663	0.420000	chr12	46303200	46303400	0.440000
chr14	22108619	22108819	0.360000	chr1	246306800	246307000	0.405000
chr8	111105711	111105911	0.310000	chr1	246332200	246332400	0.415000
chr10	66729077	66729277	0.360000	chr1	246337600	246337800	0.405000
chr17	12735890	12736090	0.330000	chr12	463400	463600	0.390000
chr1	225945659	225945859	0.470000	chr12	46342800	46343000	0.515000
chr15	48587845	48588045	0.375000	chr1	24635200	24635400	0.395000
chr14	27613299	27613499	0.350000	chr12	46354200	46354400	0.440000
chr9	24286958	24289958	0.325000	chr12	46357200	46360200	0.370333
chr17	14656643	14656843	0.420000	chr12	46361000	46361200	0.430000
chrX	121477675	121477875	0.300000	chr12	46361800	46362000	0.425000
chr8	119554250	119554450	0.400000	chr1	246363600	246363800	0.510000
chr16	85686811	85687011	0.340000	chr12	46365400	46365600	0.380000
chr9	120323381	120323581	0.370000	chr12	46368200	46368400	0.415000
chrX	58191374	58191774	0.485000	chr12	46371200	46371600	0.655000
chr11	56917080	56917280	0.475000	chr12	46372000	46372200	0.510000
chr4	41696836	41697236	0.475000	chr12	46372600	46373000	0.680000
chr1	204935300	204935900	0.530000	chr12	46373400	46374000	0.548333
chr12	97117878	97118078	0.420000	chr12	46377800	46378000	0.425000
chr14	12243374	12243574	0.000000	chr12	46379600	46379800	0.375000
chr4	41782511	41783311	0.468750	chr12	46383400	46384200	0.675000
chr3	110050297	110050497	0.260000	chr12	46384800	46385000	0.340000
chr11	93001619	93002219	0.395000	chr12	46385400	46386000	0.426667
chr16	53487897	53488897	0.366000	chr12	46387000	46388000	0.429000
chr2	77400959	77401359	0.377500	chr12	46388400	46388800	0.380000
chr5	55391756	55391956	0.410000	chr12	46392800	46393000	0.470000
chr17	24221130	24221530	0.410000	chr1	246398200	246398600	0.447500
chr2	33787390	33787590	0.465000	chr1	246413600	246413800	0.535000
chr2	210197067	210197467	0.415000	chr1	246417400	246417800	0.440000
chr14	88201607	88202007	0.377500	chr1	24641800	24642200	0.545000
chr4	67777190	67777390	0.325000	chr1	246420400	246420600	0.335000
chr7	33186006	33186406	0.357500	chr1	246425200	246425600	0.487500
chr17	44626686	44627686	0.511000	chr1	24642800	24643800	0.677000
chr18	237148	237348	0.470000	chr1	246428600	246428800	0.500000
chr7	27658310	27658710	0.320000	chr12	46430400	46430800	0.360000
chr7	50532293	50532893	0.363333	chr12	46432000	46432600	0.376667
chr8	34231554	34231754	0.430000	chr1	24644200	24644400	0.460000
chr17	71710360	71710560	0.355000	chr1	246445600	246445800	0.370000
chr11	73677679	73677879	0.385000	chr12	46450400	46450600	0.530000
chrX	79884844	79885044	0.365000	chr1	246458200	246458400	0.375000
chr11	41818922	41819122	0.395000	chr12	46459200	46459400	0.455000
chr7	82702307	82702507	0.410000	chr12	46460200	46460400	0.525000
chr2	212964495	212964895	0.437500	chr12	46470000	46470400	0.445000
chr1	236675319	236675519	0.390000	chr12	46473800	46474000	0.445000
chr3	2065005	2065405	0.437500	chr12	4648200	4648600	0.440000
chr17	22367673	22368473	0.346250	chr12	46483200	46484000	0.306250
chrX	127425149	127425549	0.340000	chr12	46487800	46488200	0.425000
chr9	7277167	7277367	0.510000	chr12	4649000	4649200	0.575000
chr8	70842866	70843066	0.380000	chr1	246492800	246493000	0.455000
chrY	27466749	27466949	0.000000	chr1	246497400	246497600	0.385000
chr10	77692783	77693783	0.468000	chr1	246506400	246507400	0.663000
chr4	115501457	115501657	0.375000	chr12	46517400	46517600	0.425000
chr4	55073509	55073909	0.382500	chr12	46522000	46522400	0.395000
chr16	64869917	64870117	0.365000	chr12	46524000	46524200	0.465000
chr3	69175715	69175915	0.490000	chr1	246527000	246527200	0.630000
chr17	68074843	68075043	0.535000	chr1	246527600	246527800	0.610000
chr6	5206375	5206575	0.390000	chr12	46536400	46536600	0.500000
chrY	47777154	47777354	0.000000	chr12	46538600	46538800	0.335000
chr2	110702128	110702328	0.425000	chr12	46547000	46547200	0.460000
chr1	57195391	57195591	0.390000	chr12	46549800	46550000	0.460000
chr12	23843411	23843611	0.305000	chr12	46558000	46558200	0.420000
chrX	152639071	152639271	0.370000	chr1	24656200	24656400	0.380000
chr12	15991046	15991246	0.365000	chr12	46562400	46562600	0.370000
chr13	78317483	78317683	0.370000	chr12	46563000	46563200	0.430000
chr16	31175922	31176722	0.485000	chr1	246566200	246567000	0.662500
chrY	22587910	22588110	0.390000	chr1	246567400	246567600	0.415000
chr2	22569416	22569616	0.390000	chr1	246568000	246568200	0.415000
chr8	137103615	137105415	0.368889	chr1	246568600	246570400	0.401111
chr2	151059496	151059696	0.425000	chr1	24657000	24657200	0.550000
chr5	52265366	52265566	0.405000	chr1	246571400	246571600	0.450000
chr5	1959485	1959685	0.475000	chr1	246572000	246572200	0.480000
chr9	67637450	67638650	0.377500	chr1	246572800	246574000	0.379167
chr7	89706480	89708480	0.364000	chr1	246575400	246577400	0.412000
chr11	111152417	111152617	0.350000	chr1	246577800	246578000	0.355000
chr1	117765098	117765298	0.340000	chr1	246578800	246579000	0.395000
chr8	136079685	136079885	0.305000	chr1	246580000	246580200	0.335000
chr2	199210787	199211387	0.450000	chr1	246582200	246582800	0.485000
chr2	71399745	71400145	0.360000	chr1	246583400	246583800	0.377500
chr4	165946401	165946601	0.480000	chr12	46586000	46586200	0.540000
chr10	83440027	83441427	0.385000	chr1	246587200	246588600	0.317857
chr8	109063923	109064123	0.340000	chr1	246597400	246597600	0.410000
chr1	49748614	49749014	0.360000	chr1	24660000	24660400	0.362500
chrY	11128750	11128950	0.410000	chr1	246602200	246602400	0.435000
chr1	62624752	62624952	0.540000	chr1	246607600	246607800	0.570000
chr5	157557669	157557869	0.490000	chr1	246609000	246609200	0.495000
chr1	134150937	134151137	0.000000	chr12	46609400	46609600	0.375000
chr17	78744116	78744316	0.410000	chr12	46631600	46631800	0.435000
chr1	34169477	34169677	0.460000	chr1	246639200	246639400	0.500000
chr10	74580262	74580462	0.480000	chr1	246639800	246640000	0.545000
chrX	14547423	14547623	0.400000	chr12	4664200	4664400	0.435000
chr2	65546894	65547494	0.466667	chr1	246647200	246647800	0.521667
chr2	225011771	225011971	0.485000	chr1	246658800	246659000	0.520000
chr12	19018305	19018505	0.380000	chr12	46660800	46661000	0.395000
chr8	132291057	132291257	0.400000	chr12	46661400	46661600	0.460000
chr9	31828559	31828759	0.385000	chr12	46665000	46665200	0.415000
chr2	74587995	74588195	0.495000	chr1	246682000	246682200	0.570000
chr5	168742208	168742408	0.530000	chr1	246687000	246687200	0.540000
chr11	105987400	105987600	0.445000	chr1	246689600	246689800	0.535000
chr7	158090962	158091162	0.385000	chr1	246694600	246694800	0.440000
chr5	109183440	109183640	0.465000	chr1	246696600	246696800	0.585000
chr4	62337629	62338029	0.422500	chr1	246699200	246699600	0.482500
chr14	39631283	39631483	0.265000	chr1	246705400	246705600	0.385000
chr18	33719276	33719476	0.395000	chr1	246707600	246707800	0.440000
chr6	103109733	103109933	0.325000	chr1	246709800	246710000	0.395000
chr9	136042031	136042631	0.491667	chr1	246724200	246724800	0.725000
chr11	48275206	48275406	0.365000	chr1	246726400	246726600	0.410000
chr2	1603970	1604370	0.387500	chr1	246730800	246731200	0.500000
chr12	29938693	29938893	0.460000	chr1	2467400	2467600	0.780000
chr7	148345810	148346010	0.365000	chr1	246745600	246745800	0.380000
chrX	9574289	9574489	0.445000	chr1	246749000	246749200	0.570000
chr13	50901955	50902155	0.340000	chr1	246754000	246754200	0.535000
chr2	143124989	143125189	0.505000	chr1	246760600	246760800	0.515000
chrX	73669036	73669436	0.540000	chr1	246782400	246782800	0.545000
chr2	58752547	58753547	0.488000	chr1	246785000	246786000	0.582000
chr1	180549205	180549405	0.410000	chr1	24678600	24678800	0.465000
chr20	45784111	45784711	0.528333	chr1	246794400	246795000	0.546667
chr10	15771418	15771618	0.345000	chr1	246797800	246798000	0.525000
chr11	46986967	46987167	0.425000	chr1	246798600	246798800	0.540000
chr12	7191000	7191200	0.430000	chr1	246816000	246816200	0.440000
chr6	148057984	148058384	0.352500	chr1	246817800	246818200	0.512500
chr12	52856952	52857152	0.465000	chr1	2468200	2468400	0.635000
chr7	19090443	19090643	0.320000	chr1	246821400	246821600	0.405000
chr5	113780445	113780645	0.445000	chr12	46826000	46826200	0.520000
chrX	5917261	5917461	0.455000	chr1	246833600	246833800	0.460000
chr17	30957969	30958369	0.475000	chr1	24683600	24684000	0.477500
chr17	15684838	15685038	0.315000	chr1	246837800	246838000	0.425000
chr4	94649401	94649601	0.390000	chr1	246838600	246838800	0.460000
chr17	13607624	13607824	0.515000	chr1	24688600	24688800	0.590000
chrX	39780037	39780237	0.480000	chr12	4689400	4689600	0.485000
chr4	180241552	180241752	0.430000	chr1	246905800	246906000	0.460000
chr11	101562290	101562490	0.325000	chr1	246907600	246907800	0.385000
chr5	114518950	114519150	0.455000	chr1	246909400	246909600	0.370000
chr7	135567683	135568283	0.433333	chr1	246923600	246924200	0.446667
chr15	66232701	66232901	0.455000	chr1	246925400	246925600	0.460000
chr15	11026010	11026210	0.000000	chr12	46926600	46926800	0.370000
chr9	108471097	108471297	0.465000	chr1	246930200	246930400	0.475000
chr10	128202626	128202826	0.535000	chr1	246931000	246931200	0.570000
chr11	70318677	70319277	0.491667	chr1	246931800	246932400	0.656667
chr2	177194759	177194959	0.365000	chr1	24694400	24694600	0.470000
chr11	21424249	21424449	0.480000	chr1	24695600	24695800	0.535000
chr2	182934703	182934903	0.305000	chr1	246960000	246960200	0.310000
chr1	185471798	185471998	0.390000	chr1	246962000	246962200	0.440000
chr9	132275970	132276170	0.530000	chr1	246971400	246971600	0.585000
chr2	179347493	179347693	0.415000	chr1	24697600	24697800	0.420000
chr6	34910294	34910494	0.535000	chr1	247008000	247008200	0.665000
chr13	77799269	77799469	0.380000	chr12	47021400	47021600	0.390000
chrX	21773888	21774088	0.330000	chr12	47032600	47032800	0.355000
chr14	92755723	92755923	0.505000	chr1	24705400	24705600	0.560000
chr4	175881304	175881504	0.430000	chr1	247055200	247055400	0.495000
chr12	22148017	22148217	0.425000	chr12	47056000	47056200	0.445000
chr16	56962609	56963809	0.528333	chr1	247077800	247079000	0.570000
chr2	172880148	172880348	0.505000	chr12	47078800	47079000	0.590000
chr10	50595679	50595879	0.495000	chr1	247079400	247079600	0.525000
chr14	101229253	101229453	0.555000	chr12	47079600	47079800	0.725000
chrX	43891102	43891302	0.420000	chr12	47080200	47080400	0.640000
chr18	44789471	44790071	0.410000	chr12	47080800	47081400	0.473333
chr15	2746363	2746563	0.000000	chr12	47083000	47083200	0.385000
chrX	5161360	5161560	0.400000	chr12	47085800	47086000	0.405000
chr9	76182963	76183163	0.425000	chr1	24709000	24709200	0.450000
chr3	87270923	87271123	0.340000	chr1	24710000	24710200	0.385000
chr21	40890956	40891156	0.555000	chr1	247104400	247104600	0.630000
chr1	12756357	12756957	0.506667	chr1	247110800	247111400	0.606667
chr9	74992070	74992270	0.540000	chr1	247112000	247112200	0.700000
chr15	45188420	45188620	0.540000	chr1	247119000	247119200	0.630000
chr15	30317409	30318209	0.426250	chr1	247126200	247127000	0.682500
chr2	162942738	162942938	0.425000	chr1	247127600	247127800	0.515000
chrX	79545845	79546045	0.405000	chr12	47131600	47131800	0.465000
chr11	56698866	56699066	0.395000	chr12	47139400	47139600	0.485000
chr6	84066408	84066808	0.360000	chr12	47145200	47145600	0.400000
chr6	25244352	25244552	0.500000	chr1	24715200	24715400	0.600000
chr9	73114804	73115004	0.380000	chr12	47156200	47156400	0.385000
chr1	189763344	189763544	0.310000	chr12	47158800	47159000	0.370000
chr9	85928125	85928325	0.480000	chr1	2471600	2471800	0.685000
chr11	132562117	132562517	0.380000	chr12	47160800	47161200	0.442500
chr1	145041520	145041720	0.430000	chr12	47166000	47166200	0.510000
chr9	116461616	116461816	0.430000	chr1	247170800	247171000	0.470000
chrY	6374498	6375498	0.462000	chr1	247171600	247172600	0.553000
chr1	59504159	59504959	0.416250	chr1	247173000	247173800	0.446250
chr7	59168389	59168589	0.385000	chr1	247175600	247175800	0.395000
chr4	26026247	26026447	0.420000	chr12	47182200	47182400	0.485000
chr4	104247187	104247387	0.350000	chr12	47191000	47191200	0.410000
chr6	61856467	61856667	0.245000	chr12	47192200	47192400	0.340000
chr15	64642970	64643170	0.385000	chr12	47193200	47193400	0.450000
chr15	28988633	28988833	0.420000	chr12	47193800	47194000	0.450000
chr9	101819339	101819539	0.400000	chr12	47194600	47194800	0.440000
chr11	52889058	52889258	0.410000	chr1	247205200	247205400	0.415000
chrX	7059599	7060399	0.448750	chr12	47205800	47206600	0.466250
chr21	28832205	28833005	0.372500	chr12	47207200	47208000	0.431250
chrX	78229812	78230012	0.375000	chr12	47209000	47209200	0.515000
chrY	16862145	16862745	0.393333	chr1	247209400	247210000	0.445000
chr7	79946804	79947404	0.498333	chr1	247210400	247211000	0.695000
chr6	142142945	142143145	0.425000	chr1	247211400	247211600	0.460000
chr10	46277020	46277220	0.340000	chr1	247212200	247212400	0.465000
chr4	62593467	62593667	0.365000	chr12	47212400	47212600	0.450000
chr3	69959264	69959464	0.470000	chr12	47215600	47215800	0.490000
chr13	37186363	37187163	0.411250	chr12	47216400	47217200	0.420000
chr8	12935203	12935603	0.442500	chr1	247218200	247218600	0.467500
chr6	4481214	4481414	0.475000	chr1	2472200	2472400	0.665000
chr22	44460835	44461035	0.460000	chr1	247221000	247221200	0.495000
chr20	58503620	58503820	0.420000	chr12	47223400	47223600	0.435000
chr18	51663763	51663963	0.315000	chr1	247228200	247228400	0.440000
chr6	9211735	9211935	0.310000	chr12	47229600	47229800	0.340000
chr22	39735231	39735631	0.380000	chr12	47237800	47238200	0.400000
chr5	150558269	150558869	0.511667	chr1	24724600	24725200	0.540000
chr18	70821074	70822074	0.408000	chr12	47249600	47250600	0.541000
chr1	141933331	141933531	0.000000	chr12	47269200	47269400	0.360000
chr8	16594083	16594283	0.380000	chr12	47270000	47270200	0.420000
chr4	30873886	30874286	0.377500	chr12	47271200	47271600	0.397500
chr13	85414138	85414338	0.410000	chr12	47272400	47272600	0.435000
chr15	31020350	31020550	0.485000	chr1	24727600	24727800	0.530000
chr7	18642948	18643348	0.282500	chr12	47276800	47277200	0.407500
chr5	106669814	106670014	0.265000	chr12	47278200	47278400	0.395000
chr2	150008784	150009184	0.447500	chr12	47280800	47281200	0.492500
chrY	9658400	9658800	0.387500	chr12	47281800	47282200	0.425000
chrX	36337348	36337548	0.340000	chr12	47286800	47287000	0.420000
chr18	57829416	57829616	0.455000	chr1	247287600	247287800	0.530000
chr5	62946329	62946929	0.463333	chr1	247289200	247289800	0.481667
chrX	119640462	119641062	0.488333	chr1	247292000	247292600	0.538333
chr3	83451461	83451661	0.430000	chr1	247296800	247297000	0.450000
chr15	93244756	93245156	0.505000	chr1	247297600	247298000	0.530000
chr1	164677433	164677633	0.350000	chr12	47302200	47302400	0.440000
chr17	29646225	29647225	0.453000	chr12	47307000	47308000	0.504000
chrY	22951599	22951799	0.395000	chr12	47312800	47313000	0.400000
chr19	8875736	8875936	0.435000	chr12	47317200	47317400	0.455000
chr1	164722896	164723096	0.390000	chr12	47321600	47321800	0.405000
chr15	47872778	47873178	0.447500	chr1	247322600	247323000	0.467500
chr3	102504614	102504814	0.425000	chr1	247323400	247323600	0.430000
chr2	158851924	158852124	0.390000	chr1	247326800	247327000	0.450000
chr2	57267431	57267631	0.355000	chr1	247328400	247328600	0.515000
chr17	23389910	23390110	0.435000	chr1	247330600	247330800	0.575000
chr10	77689683	77690483	0.455000	chr1	247331200	247332000	0.732500
chr20	3764870	3765070	0.610000	chr1	247332400	247332600	0.660000
chr1	13276419	13277019	0.495000	chr1	247333000	247333600	0.530000
chr9	60868136	60868336	0.385000	chr1	24733400	24733600	0.440000
chr17	5815862	5816262	0.497500	chr1	247334800	247335200	0.512500
chr12	94142375	94142575	0.380000	chr1	247336200	247336400	0.525000
chr19	52743170	52743570	0.482500	chr1	247337400	247337800	0.560000
chr5	157695464	157696064	0.496667	chr1	247347600	247348200	0.603333
chrX	51205496	51205696	0.395000	chr1	247352200	247352400	0.410000
chr22	14210054	14210254	0.400000	chr12	47356400	47356600	0.430000
chr2	118243088	118243288	0.505000	chr1	247357800	247358000	0.535000
chr12	30268156	30268356	0.385000	chr1	247359000	247359200	0.510000
chr3	79202538	79202738	0.295000	chr12	47359800	47360000	0.370000
chr1	214188743	214188943	0.480000	chr1	24736000	24736200	0.540000
chr1	71847727	71847927	0.355000	chr1	2473600	2473800	0.670000
chr1	118790455	118790855	0.430000	chr1	247360200	247360600	0.492500
chrX	54609375	54609575	0.365000	chr12	47360800	47361000	0.425000
chrX	8044455	8044855	0.400000	chr1	247361000	247361400	0.450000
chr8	78035415	78035615	0.350000	chr12	47361400	47361600	0.510000
chr2	111417317	111417517	0.390000	chr1	247368000	247368200	0.460000
chr8	101138733	101138933	0.400000	chr12	47368000	47368200	0.435000
chr5	78623825	78624225	0.425000	chr1	247371200	247371600	0.495000
chr13	79079063	79079263	0.490000	chr1	247372800	247373000	0.560000
chr3	38442353	38442553	0.535000	chr1	247374000	247374200	0.540000
chr1	14145145	14145545	0.462500	chr12	47377400	47377800	0.495000
chr2	213101230	213101430	0.315000	chr12	47379000	47379200	0.385000
chr9	79831776	79831976	0.475000	chr12	47382400	47382600	0.490000
chrX	80920589	80920789	0.270000	chr1	247385400	247385600	0.305000
chr20	10873527	10873727	0.345000	chr1	247386800	247387000	0.370000
chr1	91825934	91826134	0.400000	chr12	47388000	47388200	0.420000
chr2	240961857	240962057	0.540000	chr1	247390200	247390400	0.570000
chr1	132475811	132476011	0.000000	chr12	47391000	47391200	0.380000
chr15	101220996	101221196	0.460000	chr12	47391600	47391800	0.570000
chr11	70927047	70927247	0.340000	chr12	47393200	47393400	0.385000
chr2	42942976	42943176	0.545000	chr12	47397200	47397400	0.560000
chr5	73923153	73923353	0.365000	chr12	47397800	47398000	0.405000
chr1	165460147	165460547	0.407500	chr12	47401200	47401600	0.442500
chr10	105667846	105668046	0.425000	chr1	247401400	247401600	0.490000
chr9	93527571	93527771	0.410000	chr1	247402400	247402600	0.450000
chr4	169130040	169130240	0.450000	chr1	247407200	247407400	0.590000
chr9	21764793	21764993	0.440000	chr1	247408200	247408400	0.450000
chr6	47288724	47288924	0.435000	chr12	47408400	47408600	0.495000
chr5	64700282	64700682	0.460000	chr1	247410000	247410400	0.472500
chr12	86646718	86646918	0.285000	chr12	47410600	47410800	0.360000
chr6	106572877	106573077	0.485000	chr1	247411600	247411800	0.545000
chr5	144872661	144872861	0.400000	chr1	247415400	247415600	0.555000
chr4	20797341	20797541	0.410000	chr1	247416000	247416200	0.480000
chr5	77590180	77590580	0.420000	chr1	247417800	247418200	0.440000
chr15	100194044	100194244	0.465000	chr1	247419400	247419600	0.480000
chr2	41716653	41716853	0.535000	chr1	247421200	247421400	0.550000
chr2	139406615	139407215	0.436667	chr1	24742200	24742800	0.525000
chr14	77385986	77387386	0.419286	chr1	247426200	247427600	0.532143
chr20	22305797	22306597	0.450000	chr1	247428000	247428800	0.517500
chr10	48008661	48009461	0.485000	chr1	247429200	247430000	0.513750
chr8	4723908	4724308	0.315000	chr1	247430400	247430800	0.410000
chr4	13628395	13628595	0.375000	chr1	247431600	247431800	0.445000
chr12	109328878	109329078	0.325000	chr1	247433200	247433400	0.450000
chr21	31827240	31827640	0.485000	chr1	247434000	247434400	0.580000
chr14	25562606	25563406	0.383750	chr1	247435000	247435800	0.433750
chr2	151996943	151997143	0.400000	chr1	24743600	24743800	0.435000
chr19	24136202	24137002	0.360000	chr1	247436400	247437200	0.448750
chr3	6877571	6878371	0.312500	chr1	247437600	247438400	0.463750
chr3	106124773	106124973	0.395000	chr1	247439400	247439600	0.425000
chr5	170421907	170422307	0.432500	chr1	247440200	247440600	0.467500
chr9	80494861	80495261	0.357500	chr1	247441600	247442000	0.362500
chrX	72771788	72771988	0.340000	chr1	247442400	247442600	0.435000
chr4	85236594	85238194	0.388125	chr1	247443600	247445200	0.480000
chr6	95710089	95710289	0.380000	chr1	247446000	247446200	0.490000
chr12	39378955	39379555	0.441667	chr1	247447000	247447600	0.446667
chr20	1493099	1493899	0.451250	chr1	247448000	247448800	0.516250
chr4	59883643	59884443	0.370000	chr1	247449200	247450000	0.356250
chr15	71051374	71052174	0.463750	chr1	24745000	24745800	0.741250
chr7	67831064	67834864	0.423158	chr1	247450800	247454600	0.478684
chr12	95727693	95727893	0.385000	chr1	247456200	247456400	0.400000
chr3	68471398	68471798	0.500000	chr1	247457200	247457600	0.517500
chr2	110737709	110738509	0.451250	chr1	24746200	24747000	0.458750
chr1	218131700	218131900	0.500000	chr1	247471200	247471400	0.605000
chr6	101348808	101349008	0.410000	chr1	247487200	247487400	0.455000
chr5	173407619	173407819	0.390000	chr1	24748800	24749000	0.455000
chr2	168774460	168774660	0.355000	chr1	247495000	247495200	0.375000
chr20	48089711	48089911	0.445000	chr1	2475000	2475200	0.665000
chr2	35093466	35093866	0.380000	chr1	247500800	247501200	0.392500
chr3	10519463	10519663	0.510000	chr1	247518200	247518400	0.725000
chr7	17654299	17654499	0.405000	chr1	247522600	247522800	0.505000
chr10	73986646	73986846	0.405000	chr1	247529000	247529200	0.415000
chr11	49840693	49840893	0.320000	chr1	247530000	247530200	0.340000
chr6	53569828	53570028	0.430000	chr1	247531000	247531200	0.745000
chr1	240762086	240762286	0.450000	chr1	247532000	247532200	0.605000
chr6	40215587	40215787	0.345000	chr1	247535600	247535800	0.375000
chr6	115643576	115643976	0.382500	chr1	247542800	247543200	0.397500
chr10	91350597	91350997	0.410000	chr12	47545600	47546000	0.415000
chr19	35426695	35426895	0.420000	chr1	247548200	247548400	0.535000
chr3	172723947	172724347	0.435000	chr1	247548800	247549200	0.497500
chr4	65390319	65390519	0.435000	chr1	247574800	247575000	0.420000
chr1	24830684	24830884	0.355000	chr12	47575800	47576000	0.455000
chr1	86555797	86555997	0.360000	chr1	247576600	247576800	0.365000
chr1	181820086	181820286	0.420000	chr12	47603000	47603200	0.500000
chr2	85220994	85221194	0.370000	chr12	47608800	47609000	0.450000
chr4	38036834	38037034	0.415000	chr12	47615800	47616000	0.445000
chr7	73656278	73656678	0.435000	chr1	24762400	24762800	0.445000
chr2	81467020	81467220	0.600000	chr12	4763600	4763800	0.645000
chr15	80605096	80605296	0.525000	chr12	47637200	47637400	0.550000
chr6	79737882	79738082	0.550000	chr1	247639400	247639600	0.755000
chr1	188982195	188982395	0.365000	chr1	24764600	24764800	0.375000
chrX	12313404	12313804	0.370000	chr1	247646200	247646600	0.410000
chr5	126816985	126817185	0.375000	chr1	247647000	247647200	0.420000
chr13	99724599	99724799	0.445000	chr12	47651800	47652000	0.490000
chr3	51975579	51975779	0.485000	chr12	47652600	47652800	0.540000
chr2	51016443	51016843	0.360000	chr1	24765400	24765800	0.372500
chr14	38171617	38171817	0.315000	chr1	247656600	247656800	0.375000
chr16	61763428	61763628	0.405000	chr1	247681400	247681600	0.470000
chr16	64105871	64106071	0.320000	chr12	47686800	47687000	0.340000
chr3	30582652	30582852	0.310000	chr12	47698200	47698400	0.390000
chrX	107146257	107146657	0.337500	chr1	24770200	24770600	0.342500
chr20	5180329	5180929	0.430000	chr12	47705600	47706200	0.701667
chr10	119823149	119823349	0.375000	chr12	47706800	47707000	0.435000
chr9	13664338	13664538	0.390000	chr12	47708000	47708200	0.400000
chr8	97405426	97405626	0.340000	chr12	47709800	47710000	0.405000
chr3	180333115	180333315	0.360000	chr12	47710400	47710600	0.480000
chr15	77475579	77476379	0.433750	chr12	47714800	47715600	0.468750
chr4	69495248	69495448	0.455000	chr12	47717600	47717800	0.575000
chr19	34859842	34860242	0.432500	chr12	47721600	47722000	0.465000
chr13	64480137	64480537	0.357500	chr12	47730200	47730600	0.495000
chr3	62225533	62225733	0.385000	chr12	47732600	47732800	0.540000
chr18	56745238	56745438	0.430000	chr12	47736800	47737000	0.685000
chr4	83477887	83478087	0.500000	chr12	47739400	47739600	0.505000
chr20	50384296	50384496	0.545000	chr12	47740000	47740200	0.630000
chr19	4169340	4169540	0.530000	chr12	47740600	47740800	0.675000
chr3	16138670	16138870	0.470000	chr12	47741400	47741600	0.610000
chr2	97077428	97077628	0.350000	chr12	47742400	47742600	0.575000
chr2	113637267	113637467	0.530000	chr12	47744000	47744200	0.615000
chr1	86538344	86538544	0.385000	chr12	47747200	47747400	0.475000
chr1	32150379	32150779	0.457500	chr12	47750400	47750800	0.555000
chrX	22355248	22355448	0.480000	chr12	47754800	47755000	0.595000
chr5	87193507	87193707	0.455000	chr12	47755600	47755800	0.460000
chr5	60715013	60715413	0.510000	chr12	47759000	47759400	0.695000
chr2	222504243	222504443	0.490000	chr12	47763000	47763200	0.515000
chr20	63203906	63204306	0.497500	chr12	47767000	47767400	0.555000
chr4	6880408	6880608	0.460000	chr12	47768400	47768600	0.495000
chrX	59059651	59059851	0.410000	chr12	47769200	47769400	0.490000
chr17	43226719	43226919	0.265000	chr12	47770200	47770400	0.405000
chr3	183801938	183802538	0.438333	chr12	47773200	47773800	0.766667
chr12	71799968	71800168	0.430000	chr12	47775200	47775400	0.610000
chr3	69646892	69647092	0.495000	chr12	47776600	47776800	0.570000
chr22	38406071	38407271	0.444167	chr12	47777400	47778600	0.548333
chr7	102068728	102068928	0.455000	chr12	47779400	47779600	0.525000
chr20	8021453	8022453	0.430000	chr12	47781800	47782800	0.573000
chr1	109876725	109877125	0.472500	chr12	47783200	47783600	0.607500
chr16	74789502	74789702	0.390000	chr12	47784200	47784400	0.625000
chr1	12775776	12775976	0.515000	chr12	47785800	47786000	0.565000
chr1	151575141	151575341	0.505000	chr12	47786800	47787000	0.560000
chr2	12205144	12205344	0.500000	chr12	47797600	47797800	0.610000
chr10	114436377	114436577	0.470000	chr12	47801600	47801800	0.590000
chr9	13746051	13746451	0.482500	chr12	47802400	47802800	0.600000
chr7	51393680	51393880	0.465000	chr12	47803200	47803400	0.580000
chr1	118563327	118563527	0.500000	chr12	47807400	47807600	0.510000
chr20	3240681	3242081	0.552857	chr12	47808000	47809400	0.577857
chr6	11534360	11534560	0.420000	chr12	47810600	47810800	0.500000
chr6	69972735	69973335	0.345000	chr12	47811200	47811800	0.445000
chr8	124939364	124939564	0.540000	chr12	47813000	47813200	0.670000
chr5	84698897	84699697	0.536250	chr12	47814000	47814800	0.590000
chr2	7989796	7990396	0.546667	chr12	47817200	47817800	0.581667
chr20	720792	721792	0.531000	chr12	47818400	47819400	0.646000
chr7	135213155	135213755	0.483333	chr12	47820000	47820600	0.661667
chr6	149693272	149693472	0.440000	chr12	47824200	47824400	0.520000
chr18	70806588	70806988	0.455000	chr12	47826400	47826800	0.557500
chr2	200615321	200615721	0.412500	chr12	47829000	47829400	0.577500
chr3	186250341	186252341	0.504000	chr12	47833200	47835200	0.556000
chr4	189720755	189720955	0.450000	chr1	247833800	247834000	0.505000
chr11	75034717	75034917	0.490000	chr12	47835600	47835800	0.575000
chr13	40806433	40806633	0.455000	chr12	47837800	47838000	0.500000
chr4	44486533	44486933	0.527500	chr12	47838600	47839000	0.532500
chr1	213101367	213101567	0.295000	chr1	247840800	247841000	0.370000
chr6	33948559	33948759	0.580000	chr12	47844600	47844800	0.660000
chr9	123810627	123810827	0.415000	chr1	247845600	247845800	0.470000
chr1	146915558	146915758	0.460000	chr12	47850800	47851000	0.545000
chrX	59542990	59543390	0.412500	chr1	247852800	247853200	0.450000
chr20	33126109	33126309	0.500000	chr1	247855200	247855400	0.505000
chr1	218553312	218553512	0.475000	chr1	247856400	247856600	0.480000
chr8	81025731	81026731	0.479000	chr1	247857200	247858200	0.680000
chrX	101808203	101808403	0.390000	chr1	247859200	247859400	0.415000
chr1	179324478	179324878	0.352500	chr1	24786200	24786600	0.332500
chr4	118152808	118153008	0.480000	chr12	47867800	47868000	0.505000
chr18	18473699	18473899	0.390000	chr12	47868600	47868800	0.425000
chr19	37726332	37726932	0.498333	chr12	47870200	47870800	0.541667
chrX	1292199	1292599	0.502500	chr1	247870400	247870800	0.532500
chr6	124526523	124526723	0.345000	chr12	47871800	47872000	0.420000
chrY	7319584	7319784	0.500000	chr12	47881800	47882000	0.525000
chr20	2650306	2651106	0.415000	chr12	47882800	47883600	0.600000
chr2	37070451	37071051	0.331667	chr1	247885200	247885800	0.366667
chr2	54360474	54360674	0.360000	chr12	47889000	47889200	0.375000
chr3	46472712	46473112	0.510000	chr12	47900400	47900800	0.520000
chr14	91873965	91874365	0.527500	chr12	47901200	47901600	0.550000
chr11	130567105	130567305	0.480000	chr12	47904000	47904200	0.615000
chr7	2405281	2406281	0.530000	chr12	47904600	47905600	0.626000
chr7	101909994	101910594	0.521667	chr1	247905200	247905800	0.543333
chr12	35389217	35389417	0.370000	chr1	247906800	247907000	0.390000
chr3	105977484	105977684	0.400000	chr1	247915000	247915200	0.485000
chr19	34646415	34646815	0.525000	chr12	47935200	47935600	0.547500
chr5	178006660	178007260	0.661667	chr1	247937000	247937600	0.670000
chr1	6676594	6676794	0.520000	chr12	47939200	47939400	0.545000
chrY	10925232	10925432	0.445000	chr12	47942400	47942600	0.720000
chr1	181090056	181090256	0.485000	chr12	47943800	47944000	0.640000
chr18	23002717	23002917	0.380000	chr12	4794600	4794800	0.445000
chr7	130492828	130493028	0.540000	chr12	47946800	47947000	0.625000
chr6	90780238	90780438	0.355000	chr12	47949000	47949200	0.565000
chr4	8960210	8960410	0.515000	chr12	47949600	47949800	0.610000
chr12	66086142	66086342	0.425000	chr1	247963000	247963200	0.430000
chr15	79320915	79321115	0.485000	chr12	47963400	47963600	0.705000
chr2	38481294	38481694	0.477500	chr12	47981400	47981800	0.620000
chr10	114434925	114435125	0.455000	chr12	47990400	47990600	0.520000
chrX	18485181	18485381	0.375000	chr1	247993000	247993200	0.370000
chr10	128336243	128336643	0.430000	chr12	47995000	47995400	0.507500
chr11	17888816	17889216	0.360000	chr1	247998800	247999200	0.362500
chr22	23838935	23839135	0.665000	chr12	48001600	48001800	0.670000
chr1	18146541	18146741	0.555000	chr12	48004200	48004400	0.720000
chr12	78420841	78421041	0.355000	chr1	24801200	24801400	0.440000
chr5	118184705	118184905	0.415000	chr12	48038200	48038400	0.460000
chr4	178926724	178926924	0.315000	chr1	248054800	248055000	0.370000
chr1	23108840	23109040	0.410000	chr1	24805600	24805800	0.440000
chr22	36663393	36663593	0.390000	chr12	48067400	48067600	0.440000
chr1	31925079	31925279	0.370000	chr12	4808000	4808200	0.410000
chrX	77642752	77642952	0.450000	chr12	48104600	48104800	0.485000
chr10	20687140	20688340	0.449167	chr12	48105200	48106400	0.579167
chr21	34158659	34158859	0.480000	chr12	48110800	48111000	0.485000
chr3	55039868	55040268	0.417500	chr12	48118400	48118800	0.465000
chr3	106934363	106934963	0.501667	chr12	48119200	48119800	0.571667
chr10	88851564	88851764	0.465000	chr12	48122600	48122800	0.485000
chr3	111524346	111524946	0.401667	chr12	48145800	48146400	0.411667
chr18	62231950	62232150	0.410000	chr12	48152200	48152400	0.420000
chr2	38189508	38190308	0.446250	chr12	48157000	48157800	0.607500
chr8	3203871	3204071	0.445000	chr12	48161000	48161200	0.460000
chr4	130724923	130725123	0.360000	chr12	48165200	48165400	0.400000
chr18	6157563	6157763	0.220000	chr12	48176000	48176200	0.425000
chr4	2016051	2016851	0.510000	chr12	48183000	48183800	0.625000
chr11	126978322	126978522	0.435000	chr12	48186400	48186600	0.515000
chr16	6174840	6175040	0.450000	chr12	48189600	48189800	0.460000
chr8	67873050	67873250	0.360000	chr12	48197600	48197800	0.390000
chrX	117628510	117628710	0.385000	chr12	4819800	4820000	0.440000
chr13	49708141	49708341	0.490000	chr12	48198200	48198400	0.640000
chr7	149022021	149022221	0.420000	chr12	48200000	48200200	0.425000
chr10	2690810	2691010	0.590000	chr1	2482000	2482200	0.600000
chr11	2297486	2297886	0.537500	chr12	48212600	48213000	0.562500
chr2	207424849	207425249	0.355000	chr12	48216800	48217200	0.410000
chr12	54737161	54737361	0.310000	chr1	24823000	24823200	0.325000
chr4	150380822	150381022	0.430000	chr1	248243200	248243400	0.445000
chr20	6200555	6200755	0.335000	chr12	4825600	4825800	0.365000
chr2	39485207	39485807	0.378333	chr1	2482800	2483400	0.646667
chr6	65848249	65848849	0.388333	chr12	48286400	48287000	0.431667
chr2	6030479	6030679	0.350000	chr1	248288400	248288600	0.360000
chr4	87437672	87438072	0.340000	chr12	4829400	4829800	0.412500
chr3	143884274	143884474	0.465000	chr12	48296600	48296800	0.555000
chr4	102359552	102359752	0.280000	chr1	24830800	24831000	0.335000
chr8	33082792	33082992	0.470000	chr12	48311400	48311600	0.485000
chr12	77347095	77347295	0.480000	chr1	24832400	24832600	0.500000
chr9	87207245	87207445	0.405000	chr12	48331800	48332000	0.485000
chr17	55490213	55490413	0.465000	chr12	48335000	48335200	0.490000
chr4	104467817	104468017	0.390000	chr12	48341000	48341200	0.455000
chr5	54060608	54060808	0.400000	chr12	48346200	48346400	0.415000
chr7	148006583	148006783	0.350000	chr1	24835000	24835200	0.350000
chr1	29260690	29261690	0.490000	chr12	48350400	48351400	0.687000
chr2	186668504	186668704	0.345000	chr12	48352400	48352600	0.520000
chr10	70600908	70601108	0.545000	chr1	248357200	248357400	0.560000
chr6	153689318	153689518	0.340000	chr1	248372400	248372600	0.470000
chr6	154336161	154336361	0.320000	chr1	248404200	248404400	0.420000
chr7	33750694	33751494	0.417500	chr1	248408200	248409000	0.497500
chr16	79970709	79970909	0.435000	chr12	48410000	48410200	0.545000
chr10	83563750	83563950	0.470000	chr1	248428200	248428400	0.510000
chr9	33206696	33206896	0.470000	chr12	48442600	48442800	0.505000
chr10	8223488	8223688	0.395000	chr1	248448600	248448800	0.415000
chr13	2218266	2218466	0.000000	chr1	248475000	248475200	0.375000
chr15	76201798	76202398	0.545000	chr1	24848200	24848800	0.728333
chr6	121233533	121233933	0.372500	chr1	248482200	248482600	0.430000
chr22	23963210	23963410	0.495000	chr1	24849800	24850000	0.555000
chr3	22971088	22971288	0.455000	chr12	48499800	48500000	0.485000
chr2	135639109	135639309	0.360000	chr12	48520000	48520200	0.455000
chr1	41461941	41462141	0.370000	chr12	48540200	48540400	0.430000
chr16	5664540	5664740	0.415000	chr12	48542400	48542600	0.450000
chr8	108760774	108760974	0.460000	chr12	48552200	48552400	0.490000
chr5	160305038	160305238	0.485000	chr12	48553800	48554000	0.615000
chr1	247168249	247168449	0.520000	chr12	4855600	4855800	0.550000
chr18	30339154	30339354	0.325000	chr1	248565600	248565800	0.435000
chrY	38283053	38283253	0.000000	chr1	248569200	248569400	0.340000
chrX	20081804	20082004	0.510000	chr1	24857200	24857400	0.535000
chr1	30430872	30431072	0.330000	chr1	248576400	248576600	0.370000
chr1	22411080	22411280	0.460000	chr1	24857800	24858000	0.500000
chr12	109808700	109808900	0.495000	chr12	4857800	4858000	0.500000
chrX	20968818	20969018	0.515000	chr12	48615800	48616000	0.550000
chr4	83856331	83856531	0.410000	chr12	48618600	48618800	0.490000
chr16	8932668	8932868	0.355000	chr1	248619000	248619200	0.415000
chr11	83406469	83406669	0.515000	chr1	24862200	24862400	0.580000
chr2	166533328	166533528	0.350000	chr1	248622600	248622800	0.390000
chrX	131126281	131126481	0.375000	chr1	248631800	248632000	0.465000
chr14	89969215	89969415	0.420000	chr1	248643400	248643600	0.425000
chr17	64611360	64611560	0.450000	chr1	248663600	248663800	0.505000
chr14	106872019	106872219	0.325000	chr12	48677800	48678000	0.345000
chr1	241242054	241242254	0.435000	chr12	48680800	48681000	0.525000
chr14	25961896	25962696	0.382500	chr12	48681800	48682600	0.615000
chr1	13396617	13396817	0.380000	chr12	48686800	48687000	0.410000
chr1	9054273	9054473	0.380000	chr1	248687000	248687200	0.425000
chr19	40838975	40839375	0.375000	chr12	48687600	48688000	0.340000
chr7	99009949	99010149	0.550000	chr1	248691600	248691800	0.680000
chr4	102904486	102904686	0.385000	chr12	48693600	48693800	0.440000
chr20	49495876	49496076	0.440000	chr1	248694000	248694200	0.490000
chr1	67528320	67528520	0.475000	chr1	248696400	248696600	0.510000
chr1	207599884	207600084	0.335000	chr1	248710600	248710800	0.345000
chr6	112269949	112270349	0.425000	chr12	48712400	48712800	0.445000
chr17	28953315	28953715	0.515000	chr12	48716600	48717000	0.555000
chr22	33077248	33077448	0.330000	chr12	48717400	48717600	0.405000
chr7	108783135	108783335	0.410000	chr12	48725200	48725400	0.440000
chr2	46868140	46868340	0.520000	chr1	24872600	24872800	0.550000
chr5	75090208	75090608	0.450000	chr1	248731000	248731400	0.465000
chr9	63173080	63173480	0.380000	chr12	48739600	48740000	0.445000
chr15	43130766	43130966	0.465000	chr1	248751200	248751400	0.495000
chr16	55171991	55172191	0.420000	chr1	248752200	248752400	0.555000
chr9	103077062	103077262	0.455000	chr12	48753600	48753800	0.460000
chr4	70815218	70815418	0.365000	chr1	248758400	248758600	0.590000
chr6	129122526	129122726	0.410000	chr12	48759600	48759800	0.460000
chr2	99784283	99784483	0.490000	chr12	48766000	48766200	0.550000
chrX	11928428	11928628	0.415000	chr1	248779600	248779800	0.440000
chr4	24164703	24164903	0.450000	chr12	48780000	48780200	0.580000
chr14	67620968	67621368	0.432500	chr12	487800	488200	0.442500
chr5	65198415	65198615	0.415000	chr1	248786200	248786400	0.485000
chr15	48899815	48900015	0.430000	chr1	248792400	248792600	0.455000
chr1	123267320	123267520	0.390000	chr12	48796000	48796200	0.505000
chr4	76846338	76846738	0.312500	chr1	248798800	248799200	0.325000
chr20	5261862	5262262	0.412500	chr1	248805000	248805400	0.500000
chrX	20006305	20006505	0.385000	chr1	248806000	248806200	0.475000
chr12	7090888	7091288	0.535000	chr1	248807200	248807600	0.540000
chr17	82126517	82126717	0.620000	chr1	248812200	248812400	0.685000
chr1	207158040	207158240	0.570000	chr12	48814800	48815000	0.745000
chr13	98177064	98177464	0.620000	chr12	48815400	48815800	0.675000
chr15	66695862	66696262	0.435000	chr1	248817000	248817400	0.487500
chr15	59312346	59312946	0.491667	chr12	48818400	48819000	0.740000
chr15	83259630	83260030	0.450000	chr1	248822400	248822800	0.465000
chr20	60066957	60067157	0.520000	chr12	48824200	48824400	0.630000
chr18	38041148	38041548	0.437500	chr1	248825800	248826200	0.560000
chr13	49604803	49605003	0.425000	chr1	248826600	248826800	0.535000
chr1	199531048	199531248	0.415000	chr1	248827600	248827800	0.465000
chr9	88238057	88238257	0.555000	chr12	48828400	48828600	0.610000
chr7	28743488	28743688	0.395000	chr1	248829000	248829200	0.410000
chr2	20160683	20161083	0.412500	chr1	248830600	248831000	0.442500
chr2	223054817	223055217	0.442500	chr1	248834400	248834800	0.477500
chr8	111569783	111569983	0.385000	chr1	248835200	248835400	0.450000
chr11	8704795	8705995	0.510833	chr1	248838000	248839200	0.684167
chrX	141625827	141626227	0.442500	chr1	248840600	248841000	0.457500
chr13	30297119	30297319	0.455000	chr1	248841800	248842000	0.520000
chr7	96903980	96904180	0.440000	chr12	48843000	48843200	0.510000
chr1	106909702	106909902	0.405000	chr1	248843800	248844000	0.470000
chr9	70497110	70497310	0.445000	chr1	248849200	248849400	0.605000
chr1	87481202	87481402	0.500000	chr1	248849800	248850000	0.510000
chr19	10022106	10023106	0.459000	chr1	248850800	248851800	0.542000
chr7	138111227	138111427	0.420000	chr12	48851000	48851200	0.450000
chr7	130349832	130350632	0.545000	chr12	48852000	48852800	0.557500
chrX	45999524	45999724	0.395000	chr12	48853400	48853600	0.415000
chr14	101865472	101865672	0.505000	chr1	248853800	248854000	0.555000
chr7	85007345	85007545	0.315000	chr1	248856800	248857000	0.430000
chr5	34564604	34565604	0.540000	chr1	248857400	248858400	0.631000
chr11	130789367	130789767	0.517500	chr1	248858800	248859200	0.710000
chr21	46174051	46174251	0.480000	chr1	248859600	248859800	0.525000
chr7	57820382	57820582	0.515000	chr1	248863200	248863400	0.655000
chr2	37817835	37818035	0.440000	chr12	48864600	48864800	0.490000
chr20	36033854	36034054	0.575000	chr12	48865800	48866000	0.585000
chr4	100489448	100489648	0.365000	chr1	248868200	248868400	0.445000
chr15	85017771	85018371	0.393333	chr1	248871800	248872400	0.445000
chrX	118748147	118749947	0.411667	chr1	248872800	248874600	0.516667
chr7	52959639	52960239	0.410000	chr1	248882200	248882800	0.421667
chr3	87895736	87895936	0.335000	chr1	248885000	248885200	0.425000
chr11	55617575	55617775	0.490000	chr1	248886600	248886800	0.500000
chrX	150071524	150071724	0.440000	chr12	48887200	48887400	0.485000
chr1	167976772	167977172	0.422500	chr1	248889400	248889800	0.427500
chr17	30973224	30973824	0.401667	chr1	248890800	248891400	0.473333
chr20	23723795	23723995	0.565000	chr12	48890800	48891000	0.715000
chrX	3028378	3028578	0.470000	chr12	48904000	48904200	0.550000
chr8	57804786	57804986	0.330000	chr1	248905400	248905600	0.400000
chr10	56626711	56627511	0.412500	chr1	248906000	248906800	0.706250
chr8	15691386	15691586	0.385000	chr1	248907400	248907600	0.535000
chr6	3819665	3819865	0.485000	chr1	248911200	248911400	0.495000
chr17	31694704	31695104	0.492500	chr1	248914000	248914400	0.502500
chr6	14476017	14476217	0.470000	chr12	48915200	48915400	0.485000
chr1	163372646	163372846	0.435000	chr12	48918000	48918200	0.505000
chr8	141258508	141258708	0.560000	chr12	48924600	48924800	0.605000
chrX	68790544	68791144	0.438333	chr1	248924800	248925400	0.475000
chr4	171519061	171519261	0.465000	chr12	48925600	48925800	0.525000
chr7	25224988	25225188	0.405000	chr1	248927000	248927200	0.460000
chr2	220234233	220234833	0.455000	chr12	48934000	48934600	0.495000
chr6	70087556	70087756	0.400000	chr12	48936400	48936600	0.505000
chr22	35191650	35191850	0.465000	chr12	48938800	48939000	0.590000
chr14	69784118	69784318	0.495000	chr12	48940400	48940600	0.535000
chr19	27437842	27438042	0.340000	chr12	48955000	48955200	0.370000
chr10	14220651	14221251	0.523333	chr12	48956400	48957000	0.571667
chr12	35290872	35291072	0.415000	chr12	48957400	48957600	0.705000
chr14	29388185	29388385	0.355000	chr12	48966600	48966800	0.440000
chr2	87079069	87079269	0.460000	chr12	48970000	48970200	0.740000
chr10	117595299	117595499	0.450000	chr12	48971600	48971800	0.710000
chr2	40368785	40369185	0.377500	chr12	48972600	48973000	0.615000
chrX	105115033	105115233	0.510000	chr12	48973600	48973800	0.690000
chr11	68014078	68014278	0.510000	chr12	48974200	48974400	0.575000
chr12	66173711	66173911	0.510000	chr12	48976600	48976800	0.520000
chr1	208090200	208090400	0.485000	chr12	48977400	48977600	0.510000
chr2	71470494	71470694	0.490000	chr12	48978000	48978200	0.730000
chrX	115544377	115544977	0.443333	chr12	48979600	48980200	0.623333
chr8	30238587	30239587	0.453000	chr12	48980600	48981600	0.662000
chr1	124645173	124645373	0.405000	chr1	24898200	24898400	0.620000
chr9	103471727	103471927	0.575000	chr12	48985800	48986000	0.580000
chr8	139707378	139707578	0.550000	chr12	48988200	48988400	0.585000
chr17	51885604	51885804	0.405000	chr12	48995600	48995800	0.570000
chr12	91572236	91573236	0.381000	chr12	48996400	48997400	0.610000
chr2	41905143	41907143	0.429000	chr12	48998000	49000000	0.661000
chr1	62101880	62102080	0.455000	chr12	49004800	49005000	0.480000
chr8	140858297	140858497	0.340000	chr12	49014600	49014800	0.455000
chr4	100963577	100963777	0.320000	chr12	49015200	49015400	0.335000
chr3	6870229	6870429	0.455000	chr12	49018000	49018200	0.555000
chr4	76511964	76512364	0.480000	chr12	49018600	49019000	0.657500
chr1	148006133	148006933	0.435000	chr12	49019600	49020400	0.535000
chr11	126852779	126852979	0.560000	chr12	49031800	49032000	0.690000
chr1	118889162	118889562	0.460000	chr12	49043800	49044200	0.582500
chr2	40682509	40682709	0.375000	chr12	49056000	49056200	0.535000
chr22	33722848	33723848	0.464000	chr12	49056600	49057600	0.485000
chr22	41585806	41586806	0.518000	chr12	49058000	49059000	0.529000
chr14	63238803	63239403	0.476667	chr12	49059800	49060400	0.745000
chr2	222720403	222720603	0.530000	chr12	49060800	49061000	0.690000
chr8	62285366	62285566	0.460000	chr12	49064000	49064200	0.495000
chr2	35895475	35895875	0.535000	chr12	49069800	49070200	0.655000
chr9	36150746	36151346	0.506667	chr12	49088200	49088800	0.566667
chr5	69159898	69160098	0.520000	chr12	49089800	49090000	0.670000
chr13	87163604	87163804	0.470000	chr12	49090400	49090600	0.570000
chr16	22092413	22093013	0.525000	chr12	49091200	49091800	0.591667
chr1	103432866	103433266	0.417500	chr12	49092200	49092600	0.597500
chr7	140280601	140280801	0.445000	chr12	49093000	49093200	0.480000
chr10	33352217	33352417	0.405000	chr12	49093800	49094000	0.650000
chr2	216969205	216969405	0.465000	chr12	49094600	49094800	0.665000
chr19	55757231	55757431	0.455000	chr1	24909600	24909800	0.590000
chr2	190082785	190083185	0.372500	chr12	49098000	49098400	0.560000
chr16	6037722	6037922	0.515000	chr12	49109000	49109200	0.535000
chr2	147737852	147738252	0.400000	chr12	49110600	49111000	0.620000
chr7	59369608	59369808	0.380000	chr1	24911200	24911400	0.520000
chr4	50138684	50139084	0.377500	chr12	49120000	49120400	0.420000
chr22	28656991	28657191	0.365000	chr12	49121200	49121400	0.490000
chr6	146248252	146248652	0.445000	chr12	49126400	49126800	0.522500
chr5	168953481	168953681	0.460000	chr12	49127200	49127400	0.495000
chr12	89316908	89317108	0.450000	chr12	49129600	49129800	0.495000
chr13	112276782	112276982	0.450000	chr1	24913000	24913200	0.535000
chr2	228112515	228112715	0.515000	chr12	49130200	49130400	0.640000
chr15	75786011	75786211	0.570000	chr12	49130800	49131000	0.670000
chr17	74220426	74220626	0.585000	chr12	49131400	49131600	0.830000
chr4	143496689	143496889	0.415000	chr12	49132200	49132400	0.435000
chr17	9245947	9246147	0.440000	chr12	49133200	49133400	0.470000
chr11	48386680	48387080	0.342500	chr12	49138600	49139000	0.435000
chr7	104912213	104912413	0.475000	chr1	24914200	24914400	0.675000
chr9	35385217	35385417	0.420000	chr1	24915400	24915600	0.455000
chr20	13522427	13522627	0.390000	chr12	49160600	49160800	0.420000
chr18	31132395	31132595	0.360000	chr12	49161600	49161800	0.380000
chr18	47776018	47776418	0.427500	chr12	49187200	49187600	0.427500
chr4	139640441	139641841	0.450000	chr12	49188000	49189400	0.575714
chrX	62770578	62770778	0.425000	chr12	4919000	4919200	0.445000
chr3	39423018	39423418	0.455000	chr12	49195800	49196200	0.470000
chr3	19369954	19370354	0.362500	chr12	49201200	49201600	0.367500
chrX	33080167	33080367	0.345000	chr12	49202000	49202200	0.455000
chr21	14162172	14162372	0.385000	chr12	49222600	49222800	0.405000
chr16	53650972	53651172	0.395000	chr1	24922400	24922600	0.420000
chr11	101700185	101700385	0.370000	chr12	49225800	49226000	0.470000
chr3	56481832	56482232	0.337500	chr12	49230800	49231200	0.380000
chr2	73323078	73323278	0.495000	chr12	49232000	49232200	0.530000
chr3	45027337	45027537	0.425000	chr12	49233200	49233400	0.470000
chr18	78750991	78751191	0.470000	chr12	49233800	49234000	0.580000
chr6	162291433	162291633	0.525000	chr12	49234400	49234600	0.620000
chr7	78166996	78167196	0.495000	chr12	49235200	49235400	0.505000
chr17	39134161	39134361	0.520000	chr1	24923600	24923800	0.615000
chr4	161969895	161970295	0.350000	chr12	49236400	49236800	0.382500
chr8	63976232	63976432	0.415000	chr12	49246200	49246400	0.485000
chr9	84617267	84617867	0.408333	chr1	24925200	24925800	0.521667
chr18	35172618	35172818	0.400000	chr12	49256400	49256600	0.410000
chr9	93164408	93164608	0.625000	chr12	49264400	49264600	0.770000
chr8	77559517	77560317	0.422500	chr12	49265000	49265800	0.621250
chr8	1624385	1625585	0.432500	chr12	49266600	49267800	0.485833
chr2	197254892	197255092	0.460000	chr1	24926800	24927000	0.610000
chr16	42154584	42154784	0.000000	chr12	49268800	49269000	0.405000
chr16	8681246	8682046	0.480000	chr12	49272800	49273600	0.497500
chr7	80110295	80110895	0.410000	chr12	49274000	49274600	0.463333
chr9	40947410	40948010	0.438333	chr1	24927600	24928200	0.513333
chr8	72000336	72000536	0.435000	chr12	49279800	49280000	0.460000
chr4	98412497	98413897	0.427857	chr12	49282800	49284200	0.550000
chr5	44729121	44729321	0.440000	chr12	49288400	49288600	0.455000
chr6	22450966	22451566	0.486667	chr1	24929200	24929800	0.711667
chr20	7025725	7025925	0.440000	chr12	49296600	49296800	0.690000
chr8	34738654	34739054	0.552500	chr12	49297400	49297800	0.655000
chr12	87613902	87614102	0.385000	chr12	49298200	49298400	0.590000
chr3	2661863	2662063	0.335000	chr12	49301800	49302000	0.485000
chr5	139009638	139009838	0.410000	chr1	24930200	24930400	0.785000
chr6	40092945	40093145	0.375000	chr12	49306200	49306400	0.350000
chr9	60901361	60901561	0.435000	chr12	49309400	49309600	0.510000
chr13	89047334	89047534	0.420000	chr12	49322000	49322200	0.460000
chr20	41203300	41203700	0.555000	chr12	49323000	49323400	0.617500
chr3	47800134	47800334	0.520000	chr1	24932400	24932600	0.725000
chr8	33725024	33725424	0.407500	chr12	49331600	49332000	0.567500
chr6	24454281	24455281	0.476000	chr12	49337200	49338200	0.557000
chr10	110612345	110612545	0.505000	chr12	49339600	49339800	0.585000
chrX	45311571	45312171	0.466667	chr12	49342200	49342800	0.675000
chr4	126831807	126832407	0.430000	chr12	49345200	49345800	0.705000
chr18	50526589	50526789	0.485000	chr12	49346800	49347000	0.635000
chr14	105897568	105897968	0.577500	chr12	49347600	49348000	0.657500
chr5	148469730	148469930	0.435000	chr12	49358800	49359000	0.465000
chr11	5780784	5781584	0.355000	chr12	49365000	49365800	0.403750
chr11	83429931	83430531	0.416667	chr12	49366800	49367400	0.721667
chr21	20029675	20029875	0.375000	chr12	49369800	49370000	0.435000
chr2	203570059	203570259	0.435000	chr12	49389200	49389400	0.625000
chr5	123429138	123429338	0.425000	chr12	49400400	49400600	0.460000
chr12	50915774	50915974	0.435000	chr12	49404200	49404400	0.440000
chrY	23666121	23666521	0.272500	chr12	49421400	49421800	0.322500
chrX	66885975	66886375	0.302500	chr12	49422200	49422600	0.357500
chr12	102550063	102550663	0.391667	chr12	49429000	49429600	0.398333
chr2	51299118	51299318	0.330000	chr12	49435800	49436000	0.470000
chr1	105809452	105809652	0.300000	chr12	49514200	49514400	0.345000
chr3	165203244	165203444	0.435000	chr1	24952400	24952600	0.440000
chr8	13631510	13631710	0.395000	chr12	49525000	49525200	0.455000
chr1	57470417	57470617	0.355000	chr12	49529600	49529800	0.375000
chrY	617731	618331	0.598333	chr12	49537800	49538400	0.676667
chr7	132989773	132990173	0.450000	chr12	49538800	49539200	0.767500
chr3	87964014	87964214	0.420000	chr12	49540800	49541000	0.605000
chr20	35479128	35479528	0.577500	chr12	49549000	49549400	0.710000
chr17	71705155	71705355	0.390000	chr1	24955200	24955400	0.510000
chr1	214372005	214372205	0.370000	chr12	49553600	49553800	0.470000
chr11	122814795	122814995	0.380000	chr12	49558000	49558200	0.675000
chr8	62247379	62247579	0.400000	chr12	49558600	49558800	0.590000
chr1	15455285	15455685	0.530000	chr12	49564000	49564400	0.540000
chr2	236849962	236850162	0.525000	chr12	49568000	49568200	0.595000
chr10	18051690	18051890	0.345000	chr12	49569000	49569200	0.375000
chr9	106616181	106616581	0.437500	chr1	24957000	24957400	0.500000
chr9	108577177	108577377	0.455000	chr12	49577800	49578000	0.535000
chr2	11668144	11668344	0.520000	chr12	49580600	49580800	0.570000
chr20	31395914	31396514	0.431667	chr12	49588600	49589200	0.520000
chr15	48464724	48465124	0.427500	chr12	49609800	49610200	0.462500
chr19	36086496	36087696	0.522500	chr12	49622400	49623600	0.608333
chr15	23056643	23056843	0.545000	chr1	24963600	24963800	0.615000
chr21	35131739	35131939	0.470000	chr12	49637000	49637200	0.540000
chr18	14157132	14157332	0.410000	chr12	49644600	49644800	0.500000
chr21	43788507	43788707	0.500000	chr12	49645200	49645400	0.550000
chr2	24064083	24064283	0.440000	chr12	49646000	49646200	0.520000
chr17	11294156	11294356	0.440000	chr1	24965200	24965400	0.490000
chr10	6271679	6271879	0.430000	chr12	49657600	49657800	0.500000
chr17	10378014	10378214	0.340000	chr12	49661200	49661400	0.390000
chr22	34197178	34197378	0.510000	chr12	49663000	49663200	0.595000
chr2	79890174	79890374	0.425000	chr1	24966800	24967000	0.580000
chr1	221165806	221166406	0.420000	chr12	49671000	49671600	0.536667
chr9	26009025	26009425	0.400000	chr12	49672600	49673000	0.522500
chr8	38729910	38730510	0.500000	chr12	49673600	49674200	0.551667
chr13	110772267	110772667	0.472500	chr12	49684000	49684400	0.482500
chr4	38588940	38589140	0.435000	chr12	49688000	49688200	0.505000
chrY	24544755	24545155	0.445000	chr12	49689400	49689800	0.465000
chr4	175206845	175207045	0.390000	chr12	49698600	49698800	0.435000
chr5	118973465	118973665	0.485000	chr12	49699200	49699400	0.525000
chr6	30862611	30862811	0.470000	chr12	49703800	49704000	0.475000
chr20	33984231	33984431	0.535000	chr1	24970400	24970600	0.580000
chr5	85727006	85727206	0.420000	chr12	49705600	49705800	0.595000
chr5	91346619	91347419	0.486250	chr12	49707000	49707800	0.760000
chr1	197522944	197523144	0.455000	chr1	24972400	24972600	0.520000
chr22	27129731	27129931	0.430000	chr12	49730600	49730800	0.455000
chr5	121150563	121150963	0.397500	chr12	49731800	49732200	0.490000
chrX	44791190	44792190	0.446000	chr12	49741200	49742200	0.604000
chr8	58741215	58741415	0.420000	chr12	49743000	49743200	0.535000
chr13	17183510	17183710	0.370000	chr12	49748400	49748600	0.415000
chr16	63123453	63123853	0.372500	chr12	49750400	49750800	0.432500
chr2	30325787	30325987	0.405000	chr12	49754000	49754200	0.410000
chr6	3039407	3039607	0.360000	chr12	49762200	49762400	0.435000
chrX	119971137	119971537	0.460000	chr12	49763000	49763400	0.490000
chr5	866636	866836	0.420000	chr12	49764200	49764400	0.515000
chr5	48637419	48637619	0.405000	chr12	49765000	49765200	0.465000
chr7	150727915	150728115	0.420000	chr12	49767400	49767600	0.465000
chr2	242122724	242122924	0.490000	chr12	49776400	49776600	0.515000
chr18	48155377	48155577	0.535000	chr12	49778200	49778400	0.585000
chr1	84893725	84894125	0.425000	chr12	49779600	49780000	0.440000
chr6	20012592	20012792	0.415000	chr12	49784400	49784600	0.470000
chr5	28665150	28665550	0.380000	chr12	49797400	49797800	0.560000
chr16	16277871	16278071	0.520000	chr12	49801400	49801600	0.530000
chr1	35761463	35761663	0.440000	chr12	49821200	49821400	0.575000
chr6	52749294	52749894	0.485000	chr12	49825000	49825600	0.518333
chr1	22524177	22524377	0.575000	chr12	49827800	49828000	0.690000
chr6	132233272	132233472	0.410000	chr12	49828600	49828800	0.640000
chr9	126429239	126429439	0.430000	chr12	49839000	49839200	0.445000
chr1	23532439	23532639	0.395000	chr12	49842000	49842200	0.555000
chr3	126962358	126962558	0.605000	chr12	49843000	49843200	0.685000
chr6	1068654	1068854	0.485000	chr1	24985200	24985400	0.545000
chr16	82290688	82291088	0.417500	chr12	49861600	49862000	0.440000
chr4	52879095	52879295	0.575000	chr12	49867200	49867400	0.625000
chr6	40167038	40167438	0.497500	chr12	49869200	49869600	0.585000
chr13	104292081	104292481	0.477500	chr12	49872600	49873000	0.512500
chr4	87669959	87670159	0.490000	chr1	24988200	24988400	0.510000
chr11	83648108	83648308	0.395000	chr12	49882600	49882800	0.550000
chr6	66063442	66063642	0.480000	chr12	49883200	49883400	0.590000
chr22	18522086	18522486	0.427500	chr12	49892400	49892800	0.525000
chr2	186902075	186902275	0.555000	chr12	49894400	49894600	0.585000
chr9	111929799	111930199	0.435000	chr12	49899000	49899400	0.507500
chr5	43017335	43017535	0.560000	chr12	49902600	49902800	0.615000
chr20	60169314	60169514	0.495000	chr12	49903800	49904000	0.715000
chr2	233205326	233205526	0.490000	chr12	49910000	49910200	0.565000
chr7	44186586	44186786	0.475000	chr12	49914600	49914800	0.550000
chrX	119166992	119167192	0.375000	chr12	49920400	49920600	0.440000
chr20	49149439	49149639	0.360000	chr12	49931000	49931200	0.365000
chr9	136544791	136544991	0.555000	chr12	49943000	49943200	0.565000
chr18	45790582	45790782	0.535000	chr12	49945600	49945800	0.610000
chr10	82016426	82016626	0.390000	chr12	49949000	49949200	0.410000
chr12	44205	44405	0.575000	chr12	49949600	49949800	0.620000
chr20	5091297	5091497	0.510000	chr12	49950600	49950800	0.635000
chr2	61556170	61556370	0.550000	chr12	49951600	49951800	0.600000
chr1	111468727	111468927	0.345000	chr12	49954400	49954600	0.510000
chr3	37411	37611	0.470000	chr12	49956400	49956600	0.560000
chr17	40042385	40042585	0.520000	chr12	49960000	49960200	0.530000
chr16	16953564	16953764	0.340000	chr12	49967000	49967200	0.665000
chr5	1623731	1623931	0.550000	chr12	49967600	49967800	0.655000
chr19	3902074	3902274	0.535000	chr12	49974200	49974400	0.635000
chr2	59015322	59015522	0.495000	chr1	24997600	24997800	0.605000
chr8	131662053	131662453	0.387500	chr12	49980800	49981200	0.545000
chr10	34708027	34708227	0.370000	chr12	49982600	49982800	0.415000
chr11	6770781	6771181	0.420000	chr12	49984000	49984400	0.507500
chrX	74754830	74755230	0.425000	chr12	49987600	49988000	0.427500
chr14	20394512	20394712	0.540000	chr1	24998800	24999000	0.555000
chr14	90365691	90365891	0.320000	chr12	49990400	49990600	0.340000
chr13	110381847	110382047	0.365000	chr12	50017200	50017400	0.430000
chr2	191100360	191100560	0.435000	chr12	50017800	50018000	0.480000
chr7	40361518	40361718	0.335000	chr12	50019200	50019400	0.440000
chr7	148768277	148769077	0.418750	chr12	50025000	50025800	0.583750
chr12	14981873	14982273	0.440000	chr12	5003000	5003400	0.527500
chrY	26233055	26233255	0.405000	chr12	50033400	50033600	0.500000
chr1	234838490	234838890	0.457500	chr12	50039200	50039600	0.557500
chr3	137642405	137642605	0.495000	chr1	2500400	2500600	0.640000
chr10	18070744	18071544	0.435000	chr12	50041600	50042400	0.521250
chr1	35453123	35453323	0.420000	chr12	50048000	50048200	0.425000
chr2	138349783	138349983	0.400000	chr12	50050800	50051000	0.650000
chr3	114879142	114879342	0.460000	chr12	50053600	50053800	0.510000
chr2	108301397	108301797	0.525000	chr12	50056000	50056400	0.547500
chr10	3784937	3785137	0.675000	chr12	50057600	50057800	0.800000
chr7	35930598	35930798	0.530000	chr12	50060000	50060200	0.555000
chr13	102237071	102237271	0.500000	chr12	50063200	50063400	0.650000
chr1	78812428	78812628	0.410000	chr12	50066600	50066800	0.515000
chr16	51489061	51489261	0.395000	chr1	25006800	25007000	0.555000
chr11	40880071	40880271	0.490000	chr12	50070600	50070800	0.580000
chr6	37771609	37771809	0.485000	chr12	50072200	50072400	0.615000
chr14	80731264	80731464	0.405000	chr1	25007400	25007600	0.475000
chr12	101949825	101950025	0.495000	chr12	50075200	50075400	0.615000
chr4	25417065	25417265	0.465000	chr12	50085000	50085200	0.630000
chr22	24473069	24473269	0.420000	chr12	50085800	50086000	0.460000
chr16	89976523	89976723	0.435000	chr12	50088600	50088800	0.480000
chr2	85081052	85081252	0.475000	chr1	25010000	25010200	0.500000
chr9	117961365	117961565	0.580000	chr12	50103800	50104000	0.625000
chr16	89521522	89522322	0.438750	chr12	50110400	50111200	0.587500
chr15	24641221	24642621	0.421429	chr12	50111600	50113000	0.591429
chr14	99188547	99189147	0.576667	chr12	50167200	50167800	0.686667
chr19	24415534	24415734	0.365000	chr12	50175600	50175800	0.335000
chr11	21352729	21352929	0.415000	chr12	5018000	5018200	0.650000
chr3	94603509	94603709	0.390000	chr12	50189000	50189200	0.440000
chr7	16081406	16082806	0.373571	chr12	50220400	50221800	0.389286
chr8	128134820	128135420	0.385000	chr12	50222200	50222800	0.480000
chr19	5989551	5990351	0.505000	chr1	25022400	25023200	0.636250
chr19	2949054	2949254	0.385000	chr12	50224400	50224600	0.465000
chrX	3350409	3350609	0.470000	chr12	5022600	5022800	0.560000
chr2	69963618	69963818	0.505000	chr12	50234400	50234600	0.525000
chr9	127642377	127642977	0.391667	chr12	50246800	50247400	0.445000
chr18	10463347	10463547	0.455000	chr12	50247800	50248000	0.510000
chr13	55534880	55535080	0.240000	chr12	50249800	50250000	0.365000
chr1	122621450	122621650	0.390000	chr12	50254000	50254200	0.405000
chr6	47725049	47725249	0.455000	chr12	50254600	50254800	0.490000
chr17	32596616	32597016	0.437500	chr12	50275600	50276000	0.462500
chr16	47790902	47791902	0.432000	chr12	50283600	50284600	0.480000
chr6	130225013	130225213	0.420000	chr1	25030200	25030400	0.465000
chr2	218276287	218276687	0.542500	chr1	25030800	25031200	0.590000
chr3	132486621	132487021	0.360000	chr12	50310000	50310400	0.425000
chr14	62039240	62039440	0.400000	chr1	25032200	25032400	0.485000
chr6	100700365	100700565	0.560000	chr1	25034000	25034200	0.640000
chr2	31440181	31440581	0.452500	chr1	2503400	2503800	0.692500
chr18	49628918	49629118	0.605000	chr12	50351200	50351400	0.615000
chr5	154136183	154136383	0.445000	chr1	25036400	25036600	0.480000
chr15	95319352	95319552	0.370000	chr1	25037200	25037400	0.505000
chr19	58136404	58136604	0.470000	chr1	25037800	25038000	0.620000
chr7	149118063	149118663	0.413333	chr12	50387600	50388200	0.465000
chr11	121125005	121125805	0.552500	chr12	50400600	50401400	0.585000
chr19	55985588	55985788	0.385000	chr12	50419600	50419800	0.480000
chr1	145064199	145064399	0.485000	chr1	2504800	2505000	0.720000
chr14	55944112	55944312	0.385000	chr12	5049200	5049400	0.530000
chr6	18491060	18491460	0.480000	chr12	50504800	50505200	0.695000
chr4	55584478	55584678	0.405000	chr12	50506000	50506200	0.420000
chr5	6779648	6779848	0.450000	chr12	50508000	50508200	0.510000
chr2	4037475	4037675	0.405000	chr12	50508600	50508800	0.415000
chr19	12102593	12102793	0.400000	chr12	50509200	50509400	0.430000
chr7	136358022	136358222	0.390000	chr12	50515000	50515200	0.480000
chr4	109724749	109724949	0.390000	chr12	50515800	50516000	0.405000
chr5	94571156	94571356	0.250000	chr12	50517800	50518000	0.365000
chr1	90431920	90432120	0.305000	chr12	50520400	50520600	0.320000
chr1	113215748	113215948	0.385000	chr12	50531600	50531800	0.500000
chr4	156216581	156216981	0.332500	chr12	50532800	50533200	0.380000
chrX	92933137	92933337	0.305000	chr12	50537600	50537800	0.425000
chr14	27494360	27494560	0.410000	chr12	50538400	50538600	0.415000
chr15	66534159	66534559	0.332500	chr12	50542400	50542800	0.375000
chr7	132038466	132038866	0.362500	chr12	50545800	50546200	0.410000
chr20	42942954	42943154	0.410000	chr12	50550600	50550800	0.460000
chr7	113828211	113828611	0.345000	chr12	50555600	50556000	0.435000
chr22	34921914	34922714	0.397500	chr12	50562600	50563400	0.415000
chr1	197584488	197584688	0.330000	chr12	50570000	50570200	0.355000
chr14	31706557	31706957	0.392500	chr12	50572200	50572600	0.367500
chr4	79553623	79553823	0.385000	chr12	50590000	50590200	0.430000
chr2	199904364	199904564	0.440000	chr12	50597600	50597800	0.445000
chr9	132945308	132945508	0.460000	chr12	50599400	50599600	0.505000
chr20	62644192	62644392	0.640000	chr1	2506000	2506200	0.665000
chr15	81789029	81789229	0.455000	chr12	50613600	50613800	0.480000
chrX	127696579	127696979	0.352500	chr12	50626000	50626400	0.402500
chr6	83237658	83237858	0.355000	chr12	50638000	50638200	0.325000
chrY	13912519	13912719	0.380000	chr12	50640600	50640800	0.385000
chr19	23516471	23516671	0.460000	chr12	50641600	50641800	0.535000
chrX	134785819	134786219	0.347500	chr12	50644400	50644800	0.385000
chr1	204934457	204934657	0.430000	chr1	25064600	25064800	0.450000
chr19	43444959	43445159	0.575000	chr1	25066000	25066200	0.715000
chr16	10359516	10359716	0.330000	chr12	50685800	50686000	0.395000
chr13	50796148	50796548	0.352500	chr12	50696000	50696400	0.380000
chr1	15409050	15409250	0.550000	chr1	2507000	2507200	0.660000
chr1	184385721	184386121	0.430000	chr12	50721200	50721600	0.455000
chr20	20612213	20612413	0.370000	chr12	50734800	50735000	0.455000
chr12	27680183	27680383	0.435000	chr12	50746000	50746200	0.445000
chr15	42463473	42463673	0.410000	chr12	50749400	50749600	0.430000
chr12	98640856	98641256	0.450000	chr12	50756800	50757200	0.497500
chr3	11232804	11233204	0.345000	chr12	50760800	50761200	0.405000
chr4	109628006	109628206	0.465000	chr12	50762200	50762400	0.480000
chrX	68463674	68465274	0.448750	chr12	50763400	50765000	0.655000
chr3	94749048	94749248	0.375000	chr12	50765400	50765600	0.425000
chr1	165629669	165629869	0.405000	chr12	50766200	50766400	0.470000
chr6	36857120	36857320	0.410000	chr12	50768800	50769000	0.425000
chrX	100718722	100718922	0.480000	chr12	50775400	50775600	0.515000
chr11	115918257	115918457	0.545000	chr1	2507800	2508000	0.670000
chr16	24318363	24318563	0.495000	chr12	50786800	50787000	0.500000
chrY	19355003	19355203	0.405000	chr1	25080600	25080800	0.465000
chr1	145293488	145293688	0.445000	chr12	50809200	50809400	0.455000
chr13	56430433	56430633	0.310000	chr12	50825400	50825600	0.330000
chr12	75969047	75969647	0.435000	chr12	50841800	50842400	0.450000
chr12	108432128	108432328	0.370000	chr12	50857400	50857600	0.370000
chr3	58564906	58565106	0.495000	chr12	50901800	50902000	0.565000
chr18	40555226	40555626	0.400000	chr12	50918600	50919000	0.495000
chr4	148924696	148924896	0.415000	chr12	50924600	50924800	0.485000
chr14	1245647	1247447	0.000000	chr12	50925400	50927200	0.401111
chr21	10947494	10947894	0.375000	chr12	50928400	50928800	0.485000
chr14	63249958	63250158	0.465000	chr12	50933800	50934000	0.515000
chr13	65411188	65411788	0.291667	chr12	50934600	50935200	0.371667
chr1	130075783	130076183	0.000000	chr12	50936800	50937200	0.377500
chr8	103445370	103445570	0.375000	chr1	25095800	25096000	0.545000
chr6	113668275	113668475	0.405000	chr12	50987000	50987200	0.420000
chr1	23061558	23062158	0.431667	chr1	25099400	25100000	0.511667
chr6	14124525	14125325	0.450000	chr12	51001800	51002600	0.460000
chr12	80676533	80676733	0.495000	chr12	51009200	51009400	0.500000
chr6	110535529	110535729	0.460000	chr12	51012000	51012200	0.500000
chr9	112027128	112027328	0.240000	chr12	51013000	51013200	0.360000
chr17	78066102	78066302	0.470000	chr1	25101600	25101800	0.545000
chr15	81648852	81649252	0.335000	chr12	51017400	51017800	0.372500
chr7	134591298	134591498	0.450000	chr12	51019600	51019800	0.480000
chr10	90124723	90125323	0.418333	chr12	51020600	51021200	0.428333
chr10	114897990	114898390	0.435000	chr12	51021800	51022200	0.450000
chr2	227648983	227650383	0.430714	chr12	51023800	51025200	0.438571
chr14	101243886	101244686	0.451250	chr12	51025800	51026600	0.703750
chr9	96393188	96393388	0.470000	chr12	51028200	51028400	0.475000
chr11	66792055	66792455	0.385000	chr12	51033000	51033400	0.420000
chr13	42095367	42095567	0.450000	chr1	25104200	25104400	0.540000
chr20	4213439	4214639	0.472500	chr12	51047800	51049000	0.565833
chrY	25980534	25980734	0.475000	chr12	51056400	51056600	0.480000
chr14	22062110	22062310	0.320000	chr12	51070200	51070400	0.475000
chr7	158246644	158246844	0.545000	chr12	51083600	51083800	0.665000
chr5	155347709	155347909	0.410000	chr12	51085800	51086000	0.465000
chr5	10886992	10887992	0.380000	chr1	25109800	25110800	0.422000
chr8	97831415	97831615	0.460000	chr1	25112400	25112600	0.515000
chr8	135566590	135566990	0.420000	chr1	25113000	25113400	0.455000
chr8	138699144	138700544	0.488571	chr12	51172000	51173400	0.567857
chr4	61690476	61690676	0.355000	chr12	51174000	51174200	0.380000
chr2	200970485	200970685	0.390000	chr1	25117600	25117800	0.495000
chr10	31963415	31963615	0.520000	chr12	51184000	51184200	0.525000
chrY	8687022	8687422	0.445000	chr1	25118600	25119000	0.522500
chr5	65009338	65009538	0.330000	chr12	51199400	51199600	0.470000
chr20	16208687	16208887	0.480000	chr1	25120400	25120600	0.530000
chr7	142553501	142553701	0.480000	chr12	51214400	51214600	0.555000
chr9	130743661	130745661	0.468000	chr12	51217200	51219200	0.624500
chr9	19081290	19081890	0.438333	chr12	51238200	51238800	0.561667
chr1	28662965	28663165	0.515000	chr12	51239200	51239400	0.640000
chr6	131641780	131641980	0.475000	chr12	51242200	51242400	0.535000
chr2	18044803	18045003	0.390000	chr12	51243000	51243200	0.480000
chr12	110714180	110714380	0.445000	chr12	51246400	51246600	0.490000
chr12	19298137	19298337	0.395000	chr12	51252600	51252800	0.510000
chr19	6396142	6396342	0.495000	chr12	51262800	51263000	0.555000
chr15	22038427	22038627	0.375000	chr12	51265200	51265400	0.385000
chr20	5319211	5319411	0.370000	chr1	25126600	25126800	0.515000
chr1	1704418	1704618	0.630000	chr12	51269600	51269800	0.640000
chr3	157437812	157438212	0.620000	chr12	51270200	51270600	0.715000
chr20	23615395	23615595	0.460000	chr12	51292000	51292200	0.555000
chr7	48445468	48445668	0.430000	chr12	51306600	51306800	0.405000
chr6	12892713	12892913	0.425000	chr12	51308400	51308600	0.475000
chr5	142179560	142179760	0.525000	chr1	25131800	25132000	0.540000
chr16	77392369	77392569	0.495000	chr12	51318200	51318400	0.505000
chr3	38218610	38218810	0.345000	chr12	51319000	51319200	0.440000
chr6	147387756	147387956	0.365000	chr12	51321000	51321200	0.470000
chr5	69846485	69846685	0.450000	chr12	51323400	51323600	0.570000
chr4	123399597	123399797	0.505000	chr12	51324000	51324200	0.710000
chr12	53747534	53747734	0.470000	chr12	51325000	51325200	0.480000
chr21	21779546	21779746	0.385000	chr12	51326800	51327000	0.455000
chr20	40205855	40206055	0.365000	chr12	51336000	51336200	0.375000
chr18	16812345	16812545	0.410000	chr12	51341400	51341600	0.455000
chr3	93880170	93880370	0.410000	chr12	51352000	51352200	0.530000
chrX	82800192	82800392	0.365000	chr12	51357400	51357600	0.535000
chr17	79430905	79431305	0.457500	chr12	51361600	51362000	0.512500
chr8	123258381	123258581	0.390000	chr12	51363000	51363200	0.450000
chr16	2847649	2848049	0.480000	chr12	51368800	51369200	0.567500
chr18	66223706	66223906	0.540000	chr12	51371600	51371800	0.550000
chr14	17523177	17523577	0.382500	chr12	51373200	51373600	0.455000
chr2	239723816	239724016	0.490000	chr12	51378800	51379000	0.560000
chr8	89839558	89839758	0.505000	chr12	51388200	51388400	0.515000
chr14	62612998	62613598	0.401667	chr12	51389400	51390000	0.503333
chr16	49240561	49241361	0.487500	chr12	51390600	51391400	0.580000
chr3	159367163	159367363	0.545000	chr12	51391800	51392000	0.695000
chr2	112994663	112994863	0.405000	chr12	51394200	51394400	0.470000
chr7	139462802	139463402	0.488333	chr12	51395400	51396000	0.508333
chr16	23362977	23364177	0.490833	chr1	25140000	25141200	0.495000
chr12	52412240	52412440	0.510000	chr12	51404000	51404200	0.520000
chr10	31952091	31952291	0.445000	chr12	51406400	51406600	0.485000
chr7	6754724	6754924	0.495000	chr12	51421400	51421600	0.500000
chr1	36986249	36987049	0.500000	chr12	51424600	51425400	0.698750
chr7	97977512	97977712	0.460000	chr12	51437400	51437600	0.490000
chr1	46060382	46060582	0.400000	chr1	25148800	25149000	0.435000
chr11	10568020	10568220	0.420000	chr12	51505000	51505200	0.425000
chr10	43165582	43165982	0.485000	chr12	51522600	51523000	0.495000
chr1	20223918	20224318	0.457500	chr12	51524600	51525000	0.482500
chr14	65251485	65251685	0.540000	chr12	51532000	51532200	0.555000
chr5	143411748	143412348	0.453333	chr12	51590800	51591400	0.823333
chr4	118485397	118485797	0.370000	chr12	51645600	51646000	0.425000
chr7	127656025	127656225	0.445000	chr12	51678200	51678400	0.465000
chrX	73561031	73561231	0.360000	chr12	51704200	51704400	0.390000
chr12	130154026	130154226	0.545000	chr12	51721600	51721800	0.680000
chrX	19145029	19145229	0.430000	chr12	51751800	51752000	0.450000
chr8	5076542	5076742	0.385000	chr12	51814400	51814600	0.765000
chr6	110942992	110944192	0.448333	chr12	51820600	51821800	0.767500
chr1	54441225	54441425	0.515000	chr12	51824000	51824200	0.520000
chr18	451272	451672	0.467500	chr12	51828000	51828400	0.540000
chr12	23193776	23193976	0.425000	chr12	51832800	51833000	0.470000
chr19	8144737	8144937	0.590000	chr12	51847000	51847200	0.755000
chr4	98157120	98157320	0.505000	chr12	51848000	51848200	0.685000
chr11	57391851	57392251	0.477500	chr12	51851800	51852200	0.570000
chr4	118404115	118404315	0.565000	chr12	51864200	51864400	0.725000
chr10	7032506	7032706	0.350000	chr12	51870600	51870800	0.445000
chr12	20141503	20141703	0.445000	chr12	51871200	51871400	0.590000
chr4	71437606	71437806	0.470000	chr12	51872000	51872200	0.590000
chr15	93996477	93996677	0.395000	chr12	51875400	51875600	0.500000
chr20	4860738	4861138	0.490000	chr12	51882000	51882400	0.495000
chr11	33497864	33498064	0.455000	chr12	51884800	51885000	0.510000
chr1	143734374	143734574	0.425000	chr12	51886000	51886200	0.485000
chr13	85451348	85451548	0.470000	chr12	51888000	51888200	0.680000
chr18	56062574	56062774	0.465000	chr12	51890000	51890200	0.575000
chr12	4554164	4554364	0.470000	chr12	51895000	51895200	0.585000
chr22	46038770	46038970	0.515000	chr12	51896400	51896600	0.545000
chr6	72609467	72610267	0.351250	chr12	51905600	51906400	0.515000
chr9	78417655	78418055	0.455000	chr12	51909000	51909400	0.510000
chr5	9178264	9178464	0.420000	chr12	51911200	51911400	0.445000
chr16	58157897	58158097	0.465000	chr12	51912200	51912400	0.580000
chr7	142749491	142749691	0.535000	chr12	51913200	51913400	0.665000
chr4	78728966	78729166	0.565000	chr12	51915400	51915600	0.620000
chr7	66532189	66532589	0.520000	chr12	51917800	51918200	0.607500
chr9	85532077	85532477	0.480000	chr12	51922800	51923200	0.535000
chr3	48840654	48840854	0.560000	chr12	51923600	51923800	0.665000
chr9	97888316	97889316	0.484000	chr12	51926000	51927000	0.515000
chr11	92235136	92235536	0.480000	chr12	51951400	51951800	0.787500
chr5	138116590	138117190	0.430000	chr12	51952400	51953000	0.535000
chr11	108722614	108722814	0.405000	chr12	51953400	51953600	0.425000
chr11	128665545	128665745	0.380000	chr12	51954000	51954200	0.475000
chr9	92681202	92681402	0.400000	chr12	51955000	51955200	0.450000
chr16	71936927	71937327	0.440000	chr12	51971000	51971400	0.457500
chr1	58111483	58111683	0.375000	chr12	51971800	51972000	0.360000
chr8	98378977	98379577	0.436667	chr12	51972400	51973000	0.446667
chr8	135385307	135385507	0.450000	chr12	51974800	51975000	0.530000
chr3	187418655	187419255	0.405000	chr12	51976600	51977200	0.453333
chr1	17417017	17417217	0.475000	chr12	51980400	51980600	0.515000
chr2	228469789	228470389	0.455000	chr1	25198400	25199000	0.483333
chr2	46383514	46383714	0.415000	chr12	51990200	51990400	0.475000
chr1	9334486	9334686	0.480000	chr12	51993200	51993400	0.490000
chr22	30648348	30648548	0.555000	chr12	52005800	52006000	0.590000
chr21	38424535	38424735	0.510000	chr12	5200600	5200800	0.595000
chr16	85889998	85890198	0.355000	chr12	52006800	52007000	0.805000
chr12	57828165	57828365	0.570000	chr12	52007600	52007800	0.710000
chr6	31355371	31355571	0.600000	chr12	52010400	52010600	0.610000
chr7	111869893	111870093	0.485000	chr12	52020800	52021000	0.590000
chr2	117070774	117071774	0.535000	chr12	52023000	52024000	0.718000
chr3	120466019	120466219	0.440000	chr12	52024800	52025000	0.530000
chr5	14761748	14762548	0.485000	chr12	52025400	52026200	0.568750
chr7	21415534	21415734	0.495000	chr12	52029800	52030000	0.620000
chr2	16082401	16082601	0.410000	chr12	52033000	52033200	0.700000
chr5	132314651	132314851	0.455000	chr12	52036400	52036600	0.480000
chr7	76303323	76303523	0.535000	chr12	52037000	52037200	0.805000
chr4	156615120	156615320	0.385000	chr12	52038600	52038800	0.440000
chr2	210979074	210979474	0.392500	chr12	52041600	52042000	0.630000
chr1	25128154	25128354	0.395000	chr12	52046000	52046200	0.610000
chr4	63282302	63282502	0.310000	chr1	25205000	25205200	0.365000
chr14	32582114	32583114	0.421000	chr12	52050400	52051400	0.661000
chr1	201660784	201660984	0.525000	chr12	52052000	52052200	0.545000
chr4	185002016	185002216	0.460000	chr12	52052600	52052800	0.545000
chr2	105543164	105543364	0.435000	chr12	52059800	52060000	0.440000
chr3	175355148	175355348	0.520000	chr12	52062600	52062800	0.610000
chr17	1201502	1201702	0.475000	chr12	52063600	52063800	0.535000
chr13	34272017	34272217	0.415000	chr12	52064200	52064400	0.660000
chr7	116696053	116696253	0.515000	chr12	52069600	52069800	0.595000
chr11	67318930	67319130	0.530000	chr12	52070200	52070400	0.600000
chr10	47188136	47188536	0.540000	chr12	52074000	52074400	0.572500
chr14	98715823	98716223	0.595000	chr12	52081400	52081800	0.620000
chr16	10939765	10940165	0.510000	chr12	52083400	52083800	0.520000
chrX	130279495	130279695	0.405000	chr12	52108200	52108400	0.420000
chr8	93456761	93456961	0.530000	chr12	52116600	52116800	0.535000
chr2	23090477	23090677	0.480000	chr12	52118600	52118800	0.495000
chr3	145265142	145265542	0.337500	chr12	52120000	52120400	0.625000
chr16	19412578	19412778	0.540000	chr12	52126200	52126400	0.585000
chr15	32651613	32652013	0.470000	chr12	52127000	52127400	0.510000
chr16	6072966	6073166	0.320000	chr12	52132800	52133000	0.470000
chr11	19121993	19122193	0.415000	chr12	52139600	52139800	0.545000
chr20	51885061	51885261	0.515000	chr12	52141400	52141600	0.555000
chr7	149913838	149914038	0.470000	chr12	52143600	52143800	0.670000
chr1	80784077	80784477	0.557500	chr12	52147400	52147800	0.632500
chr18	51741209	51742009	0.458750	chr12	52148400	52149200	0.632500
chr1	208223351	208223551	0.530000	chr12	52151200	52151400	0.555000
chr12	61918693	61918893	0.405000	chr12	52152200	52152400	0.765000
chr7	74389237	74389637	0.545000	chr12	52155400	52155800	0.565000
chr4	48492127	48492327	0.425000	chr12	52156800	52157000	0.605000
chr17	42695743	42695943	0.570000	chr12	52164000	52164200	0.625000
chr9	97037649	97037849	0.485000	chr12	52165600	52165800	0.595000
chr1	224831492	224831892	0.450000	chr12	52172000	52172400	0.590000
chr17	26611542	26611742	0.415000	chr12	52176400	52176600	0.460000
chr9	98993253	98993453	0.575000	chr12	52179200	52179400	0.640000
chr11	77054976	77055576	0.481667	chr12	52186200	52186800	0.545000
chr19	9814106	9814306	0.525000	chr12	52192200	52192400	0.595000
chr7	84483708	84483908	0.455000	chr12	52194200	52194400	0.540000
chr9	94246860	94247060	0.505000	chr12	52198000	52198200	0.595000
chr4	190204231	190204431	0.520000	chr12	52198600	52198800	0.595000
chr7	131479632	131479832	0.555000	chr12	52200400	52200600	0.605000
chr9	85242636	85242836	0.470000	chr12	5220200	5220400	0.480000
chr4	54579940	54580140	0.525000	chr12	52203200	52203400	0.560000
chr10	91143629	91143829	0.480000	chr12	5221000	5221200	0.505000
chr8	73213992	73214192	0.460000	chr12	52213600	52213800	0.620000
chr3	108122271	108122471	0.510000	chr12	52214600	52214800	0.635000
chr7	139658069	139658469	0.430000	chr12	52216200	52216600	0.492500
chr2	151189671	151189871	0.315000	chr12	5221800	5222000	0.460000
chr11	116336775	116336975	0.520000	chr12	52222200	52222400	0.585000
chr10	62365286	62365486	0.420000	chr12	52237600	52237800	0.545000
chr3	118765659	118765859	0.435000	chr12	52244200	52244400	0.595000
chr11	102727249	102727449	0.385000	chr12	52257200	52257400	0.560000
chr2	22930538	22930738	0.430000	chr12	52259800	52260000	0.455000
chr11	20174444	20174644	0.455000	chr12	52260400	52260600	0.490000
chr14	95127516	95127716	0.360000	chr12	52271200	52271400	0.400000
chr17	20825383	20825583	0.570000	chr12	52279000	52279200	0.700000
chr6	4555714	4555914	0.385000	chr12	52280400	52280600	0.470000
chr14	56887603	56887803	0.430000	chr12	52287000	52287200	0.625000
chr7	89846840	89847040	0.535000	chr12	52288200	52288400	0.615000
chr17	73030928	73031128	0.445000	chr12	52290600	52290800	0.580000
chr11	68789979	68790179	0.450000	chr12	52295800	52296000	0.510000
chr10	33419048	33419248	0.370000	chr12	52302600	52302800	0.570000
chr1	156407544	156407744	0.605000	chr12	52305000	52305200	0.640000
chr5	35104245	35104445	0.565000	chr12	52306200	52306400	0.580000
chr21	46610431	46610631	0.460000	chr12	52308600	52308800	0.730000
chr7	135682406	135682606	0.525000	chr12	52315800	52316000	0.570000
chr19	38196284	38196884	0.613333	chr1	25232000	25232600	0.625000
chr12	95915670	95915870	0.365000	chr1	2523200	2523400	0.650000
chr4	180196359	180196559	0.270000	chr12	52327600	52327800	0.530000
chr12	121617299	121617499	0.500000	chr1	25233200	25233400	0.535000
chr5	114489249	114489449	0.410000	chr12	52335800	52336000	0.615000
chr20	32758193	32758393	0.505000	chr12	52351800	52352000	0.525000
chr6	60546921	60547121	0.390000	chr12	52358600	52358800	0.500000
chr12	34599875	34600075	0.535000	chr12	52362200	52362400	0.620000
chr10	56035559	56036359	0.385000	chr1	25237200	25238000	0.398750
chr5	120805111	120805311	0.465000	chr12	52372600	52372800	0.500000
chr6	76110856	76111056	0.565000	chr12	52380400	52380600	0.630000
chr22	22869767	22870367	0.438333	chr1	25239600	25240200	0.610000
chr17	76583459	76583659	0.435000	chr1	2524000	2524200	0.550000
chr4	37266298	37266498	0.420000	chr1	25240800	25241000	0.425000
chr6	36294507	36294707	0.475000	chr12	52410400	52410600	0.500000
chr2	99249550	99249750	0.535000	chr1	25242800	25243000	0.550000
chr16	21531880	21532080	0.435000	chr12	5244600	5244800	0.495000
chr3	135322519	135324319	0.462778	chr1	25246000	25247800	0.587778
chr2	220175629	220175829	0.485000	chr12	52495600	52495800	0.545000
chr1	9653220	9653420	0.470000	chr12	52507200	52507400	0.480000
chr16	84600587	84600787	0.510000	chr12	52526600	52526800	0.535000
chr11	51380308	51380508	0.425000	chr12	52531800	52532000	0.490000
chrX	137288026	137288226	0.310000	chr12	52555600	52555800	0.415000
chrX	133390636	133390836	0.380000	chr12	52559400	52559600	0.415000
chr15	77571920	77572320	0.555000	chr12	52566800	52567200	0.590000
chr15	23087647	23087847	0.445000	chr12	52583000	52583200	0.620000
chr5	6102458	6102858	0.380000	chr12	52586000	52586400	0.535000
chr1	31220210	31220410	0.510000	chr12	52589200	52589400	0.555000
chr2	104119147	104119347	0.400000	chr1	25259800	25260000	0.465000
chr9	18696859	18697059	0.430000	chr12	52603400	52603600	0.510000
chr11	124880812	124881012	0.530000	chr12	52605000	52605200	0.550000
chr5	10965914	10966114	0.500000	chr12	52610400	52610600	0.510000
chr17	22649938	22650138	0.365000	chr12	52614400	52614600	0.520000
chr9	9943184	9943384	0.405000	chr12	52615200	52615400	0.505000
chr9	97504968	97505568	0.475000	chr1	2526200	2526800	0.723333
chr2	34414256	34414456	0.340000	chr12	526200	526400	0.485000
chr12	53650582	53650782	0.485000	chr12	52633400	52633600	0.535000
chr1	230277649	230278049	0.450000	chr12	52634400	52634800	0.535000
chr13	88732178	88732378	0.325000	chr12	52636400	52636600	0.460000
chr2	180746314	180746514	0.495000	chr12	52645400	52645600	0.505000
chr5	160748876	160749076	0.440000	chr12	52646000	52646200	0.510000
chr5	136545355	136545755	0.390000	chr1	25265200	25265600	0.447500
chr11	29468304	29468504	0.255000	chr12	52661000	52661200	0.345000
chr7	47899751	47900551	0.416250	chr12	52662400	52663200	0.492500
chr1	236526720	236528120	0.398571	chr1	25266600	25268000	0.602857
chr6	8135276	8135476	0.405000	chr12	52681600	52681800	0.495000
chr17	19189108	19189308	0.465000	chr12	52687600	52687800	0.555000
chr1	205255397	205255597	0.500000	chr12	52691200	52691400	0.735000
chr16	58214636	58214836	0.515000	chr12	52692400	52692600	0.665000
chr16	39019986	39020186	0.000000	chr12	52704000	52704200	0.430000
chr14	72235553	72235753	0.390000	chr12	52708200	52708400	0.455000
chr14	73715521	73715721	0.390000	chr1	25271800	25272000	0.435000
chr3	71534232	71534432	0.505000	chr1	25272400	25272600	0.625000
chr11	79938273	79938673	0.407500	chr1	25273600	25274000	0.432500
chr2	71155789	71155989	0.560000	chr1	2527400	2527600	0.620000
chr13	33178530	33178730	0.390000	chr12	52740600	52740800	0.395000
chr16	74207050	74207450	0.465000	chr12	52741400	52741800	0.475000
chr8	101726372	101726572	0.445000	chr1	25278400	25278600	0.460000
chr3	172368718	172368918	0.515000	chr12	52790200	52790400	0.680000
chr1	55846069	55846869	0.407500	chr1	25279200	25280000	0.502500
chr8	122129014	122129214	0.395000	chr12	52794400	52794600	0.460000
chr5	2020187	2020587	0.450000	chr12	52797200	52797600	0.510000
chr14	25984676	25985076	0.392500	chr12	52798000	52798400	0.467500
chr3	148130120	148130520	0.442500	chr12	52836000	52836400	0.610000
chrX	56029743	56030143	0.462500	chr1	25284000	25284400	0.487500
chr1	68077417	68077617	0.535000	chr1	2528400	2528600	0.665000
chr14	62727115	62727315	0.540000	chr1	25285200	25285400	0.565000
chr17	15574554	15574754	0.470000	chr12	52865400	52865600	0.590000
chr17	20492462	20492862	0.502500	chr12	52867600	52868000	0.587500
chr8	58560487	58560687	0.480000	chr12	52870600	52870800	0.655000
chr11	33542401	33542601	0.485000	chr12	52871400	52871600	0.545000
chr11	3585693	3586093	0.447500	chr1	25287200	25287600	0.582500
chr10	79257319	79258119	0.543750	chr12	52873800	52874600	0.666250
chr3	25468800	25469200	0.525000	chr12	52876400	52876800	0.630000
chrY	24607855	24608055	0.440000	chr12	52877400	52877600	0.515000
chr8	143234588	143234788	0.515000	chr12	52878000	52878200	0.580000
chr12	67950016	67950616	0.415000	chr12	52879600	52880200	0.623333
chr4	4897833	4898233	0.465000	chr12	52884800	52885200	0.497500
chr17	19923506	19924106	0.450000	chr12	52895800	52896400	0.583333
chr9	108875931	108876731	0.452500	chr1	2529000	2529800	0.700000
chr2	46332175	46332375	0.405000	chr1	25290200	25290400	0.545000
chr12	56908360	56908760	0.632500	chr12	52903400	52903800	0.667500
chr3	150349529	150349929	0.482500	chr12	52905000	52905400	0.615000
chr7	143538840	143540240	0.460714	chr12	52907000	52908400	0.558571
chr7	55790271	55791271	0.379000	chr12	52925200	52926200	0.549000
chr3	73312264	73313664	0.388571	chr12	52946000	52947400	0.512857
chr9	138008711	138009111	0.577500	chr12	52948800	52949200	0.690000
chr14	96637442	96637642	0.485000	chr12	52949800	52950000	0.555000
chr6	5661526	5661726	0.505000	chr12	52952200	52952400	0.605000
chr3	126856886	126857086	0.415000	chr1	25297200	25297400	0.425000
chr3	95280137	95280337	0.435000	chr12	52981000	52981200	0.455000
chr21	9316544	9316744	0.515000	chr12	52984200	52984400	0.545000
chr20	20691969	20692169	0.435000	chr12	52993200	52993400	0.495000
chr5	146208030	146208230	0.535000	chr12	53005400	53005600	0.600000
chr7	55759928	55761128	0.477500	chr12	53006000	53007200	0.610000
chr6	10290389	10290589	0.415000	chr12	53007800	53008000	0.430000
chr10	95571550	95571750	0.520000	chr1	2530200	2530400	0.800000
chr8	122523267	122523467	0.485000	chr1	25302400	25302600	0.525000
chrY	23569998	23570198	0.365000	chr12	53038800	53039000	0.410000
chr13	110188854	110189254	0.457500	chr12	53042600	53043000	0.490000
chr5	88974789	88974989	0.495000	chr12	53044000	53044200	0.520000
chr16	54481937	54482937	0.475000	chr12	53046800	53047800	0.757000
chr5	87980327	87980527	0.570000	chr12	53048200	53048400	0.605000
chr3	14768879	14769079	0.525000	chr12	53049000	53049200	0.605000
chr14	68581112	68581312	0.505000	chr12	53050000	53050200	0.705000
chr7	126264889	126265289	0.530000	chr12	53051200	53051600	0.562500
chr2	168760358	168760558	0.460000	chr12	53052600	53052800	0.640000
chr1	158447493	158447693	0.425000	chr12	53053600	53053800	0.595000
chrX	59818757	59818957	0.435000	chr12	53054400	53054600	0.695000
chr17	43694317	43694717	0.492500	chr12	53061600	53062000	0.610000
chr5	162369788	162369988	0.435000	chr12	53066000	53066200	0.625000
chr8	142110465	142110865	0.565000	chr12	53072200	53072600	0.580000
chr12	51274110	51274310	0.410000	chr12	53073000	53073200	0.490000
chr7	46302339	46303539	0.421667	chr12	53078800	53080000	0.636667
chr12	7675761	7676361	0.468333	chr1	2530800	2531400	0.638333
chr18	62864396	62864796	0.390000	chr1	25309000	25309400	0.420000
chr8	29143529	29143929	0.465000	chr12	53093800	53094200	0.480000
chrX	151911489	151912689	0.526667	chr12	53097600	53098800	0.632500
chr6	78123343	78123743	0.385000	chr12	53099400	53099800	0.455000
chr6	5059392	5059992	0.438333	chr12	53102600	53103200	0.465000
chr11	51527144	51527344	0.420000	chr12	53104000	53104200	0.545000
chr9	109967491	109967691	0.520000	chr12	53115600	53115800	0.690000
chrY	9529162	9529362	0.465000	chr12	53122400	53122600	0.490000
chr10	73880226	73880426	0.425000	chr12	53129400	53129600	0.440000
chr14	56484755	56485155	0.365000	chr1	25313000	25313400	0.440000
chr5	100686373	100686573	0.385000	chr12	53134400	53134600	0.415000
chr5	114319051	114319451	0.480000	chr12	53158400	53158800	0.615000
chr16	57149017	57149217	0.515000	chr12	53159400	53159600	0.555000
chr3	177581145	177581345	0.490000	chr12	53160000	53160200	0.625000
chr6	106688843	106689243	0.447500	chr12	53171600	53172000	0.580000
chr3	3121847	3122047	0.410000	chr12	53175000	53175200	0.500000
chr13	111678965	111680165	0.438333	chr12	53180000	53181200	0.680000
chr9	1040425	1040625	0.395000	chr12	53183000	53183200	0.460000
chr7	13927293	13927493	0.470000	chr12	5319000	5319200	0.485000
chr18	10220302	10220502	0.475000	chr12	53190200	53190400	0.635000
chr6	165924668	165925068	0.385000	chr12	53196400	53196800	0.567500
chr10	17598075	17598275	0.480000	chr12	53197800	53198000	0.730000
chr10	84036945	84037345	0.440000	chr12	53198600	53199000	0.567500
chr8	108588675	108589075	0.370000	chr12	53201000	53201400	0.450000
chr8	55568716	55568916	0.450000	chr1	25320400	25320600	0.455000
chr7	42093775	42093975	0.415000	chr12	53205800	53206000	0.615000
chr3	192502469	192502869	0.420000	chr12	53207200	53207600	0.482500
chr1	179840493	179840693	0.405000	chr12	53208400	53208600	0.430000
chr20	38812926	38813126	0.525000	chr12	53209000	53209200	0.535000
chr2	140757520	140757720	0.490000	chr12	53211800	53212000	0.585000
chr17	45188298	45188498	0.515000	chr12	53213400	53213600	0.650000
chr16	30751004	30751204	0.570000	chr12	53217400	53217600	0.605000
chr2	65009967	65010167	0.525000	chr12	53218000	53218200	0.560000
chr4	181218393	181218993	0.476667	chr12	53219400	53220000	0.576667
chr2	209129693	209129893	0.410000	chr12	53220400	53220600	0.535000
chr5	118914948	118915148	0.475000	chr12	53221000	53221200	0.760000
chr3	175104955	175105155	0.430000	chr12	53221600	53221800	0.785000
chr3	2201017	2201217	0.460000	chr1	25322200	25322400	0.505000
chr7	76112870	76113070	0.450000	chr12	53223400	53223600	0.725000
chr6	17951984	17952184	0.460000	chr12	53224600	53224800	0.630000
chr10	89334168	89334368	0.470000	chr12	53225800	53226000	0.560000
chr16	70223229	70223429	0.490000	chr1	25323000	25323200	0.525000
chr15	89851390	89851590	0.505000	chr12	53230800	53231000	0.545000
chr12	46031380	46032180	0.501250	chr12	53232400	53233200	0.605000
chr3	4520516	4520716	0.455000	chr12	53233800	53234000	0.635000
chr9	126398740	126398940	0.505000	chr12	53234400	53234600	0.655000
chr16	72952518	72952918	0.515000	chr12	53236400	53236800	0.570000
chr11	111992365	111992565	0.445000	chr12	53244400	53244600	0.465000
chr1	122171420	122172020	0.451667	chr12	53251600	53252200	0.650000
chr2	230118002	230118202	0.520000	chr12	53255200	53255400	0.550000
chr2	1281927	1282327	0.432500	chr12	53256000	53256400	0.450000
chr17	48461576	48461776	0.355000	chr12	53267400	53267600	0.410000
chr8	69335776	69336776	0.474000	chr12	53268000	53269000	0.579000
chr4	160357380	160357780	0.422500	chr1	25327800	25328200	0.467500
chr5	13071114	13071314	0.460000	chr12	53287800	53288000	0.510000
chr7	105460734	105460934	0.550000	chr12	53295400	53295600	0.600000
chr3	92667333	92667533	0.380000	chr12	53298200	53298400	0.425000
chr7	112655850	112656450	0.405000	chr12	53299200	53299800	0.565000
chr8	17577875	17578075	0.445000	chr1	25330000	25330200	0.460000
chr11	46821237	46821437	0.325000	chr1	25330800	25331000	0.435000
chr1	175840743	175841143	0.450000	chr12	53309800	53310200	0.480000
chrX	54938737	54938937	0.410000	chr12	53314000	53314200	0.435000
chr14	58827810	58828410	0.558333	chr12	53321200	53321800	0.625000
chr7	42918865	42920065	0.430833	chr12	53324200	53325400	0.616667
chr4	141121257	141121457	0.465000	chr12	53325800	53326000	0.705000
chr1	84879363	84879963	0.506667	chr12	53327600	53328200	0.533333
chr12	123590875	123591275	0.392500	chr12	53336200	53336600	0.590000
chr8	121556228	121556428	0.480000	chr12	53339000	53339200	0.685000
chr19	38942606	38943206	0.613333	chr12	53344800	53345400	0.695000
chr12	132041728	132041928	0.400000	chr12	53348800	53349000	0.410000
chr18	13097318	13097518	0.440000	chr12	53352800	53353000	0.495000
chr19	14828636	14828836	0.420000	chr12	53355200	53355400	0.480000
chr3	8970560	8970760	0.440000	chr1	25335600	25335800	0.450000
chr1	162392071	162392271	0.400000	chr12	53365400	53365600	0.470000
chr4	149941354	149941554	0.360000	chr12	53366000	53366200	0.505000
chr21	25425929	25426129	0.420000	chr12	53366600	53366800	0.490000
chr3	114582424	114582824	0.462500	chr12	53369000	53369400	0.497500
chr1	230575088	230575488	0.462500	chr12	53371200	53371600	0.677500
chr8	125666583	125667783	0.471667	chr1	25337200	25338400	0.616667
chr11	59603959	59604559	0.390000	chr12	53372400	53373000	0.476667
chr18	75081394	75081594	0.405000	chr12	53378800	53379000	0.420000
chr6	107706682	107708082	0.525714	chr12	53379400	53380800	0.640000
chr7	16369922	16370122	0.490000	chr12	53382000	53382200	0.525000
chr17	33092582	33092782	0.495000	chr1	25338800	25339000	0.545000
chr18	33470375	33470575	0.330000	chr12	53401400	53401600	0.360000
chr11	126959831	126960031	0.460000	chr12	53415200	53415400	0.490000
chr6	146156881	146157281	0.362500	chr12	53417400	53417800	0.445000
chr5	181444519	181444719	0.455000	chr12	53421600	53421800	0.460000
chr3	51979879	51981079	0.565000	chr12	53424800	53426000	0.595833
chr15	63113097	63113297	0.420000	chr12	53428400	53428600	0.470000
chr8	50379951	50380151	0.440000	chr12	53438000	53438200	0.495000
chr9	106466664	106467464	0.436250	chr12	53441400	53442200	0.536250
chr7	126534445	126534645	0.370000	chr12	53442600	53442800	0.510000
chr11	70590513	70590713	0.430000	chr12	53451800	53452000	0.595000
chr2	216341270	216341670	0.542500	chr12	53452400	53452800	0.702500
chr8	30700573	30700773	0.495000	chr12	53456200	53456400	0.530000
chr6	35009717	35009917	0.440000	chr12	53477000	53477200	0.490000
chr19	19469775	19469975	0.495000	chr12	53482200	53482400	0.505000
chr9	78623525	78623925	0.492500	chr12	53482800	53483200	0.657500
chr6	41439290	41439490	0.525000	chr12	53483800	53484000	0.540000
chr10	103244903	103245103	0.530000	chr12	5348600	5348800	0.565000
chr8	93676839	93677039	0.525000	chr12	53493000	53493200	0.725000
chr2	183619645	183619845	0.380000	chr12	53494200	53494400	0.520000
chr3	71382596	71382796	0.450000	chr12	53496400	53496600	0.550000
chr5	9768039	9768439	0.497500	chr12	53499400	53499800	0.727500
chr17	8080436	8081636	0.559167	chr12	53500200	53501400	0.593333
chr2	238319773	238319973	0.475000	chr12	53508600	53508800	0.545000
chr1	60856431	60856631	0.430000	chr12	53543600	53543800	0.480000
chr22	27468087	27468287	0.420000	chr12	53545000	53545200	0.445000
chrX	55486882	55487082	0.455000	chr1	25356000	25356200	0.465000
chr4	108770999	108771199	0.440000	chr1	25357400	25357600	0.500000
chr1	241869882	241870482	0.430000	chr12	53575600	53576200	0.445000
chrX	79530987	79531187	0.515000	chr12	53576800	53577000	0.525000
chr4	122766068	122766268	0.335000	chr12	53579600	53579800	0.475000
chr7	67187831	67188031	0.275000	chr12	53618400	53618600	0.305000
chr7	112031539	112031739	0.410000	chr12	53623600	53623800	0.465000
chrX	88877634	88878634	0.336000	chr12	53624600	53625600	0.410000
chr11	121510398	121510998	0.433333	chr12	53626000	53626600	0.626667
chr4	184460465	184460865	0.405000	chr1	25363200	25363600	0.480000
chr8	64136558	64136758	0.410000	chr12	5364400	5364600	0.415000
chr3	113036866	113037066	0.360000	chr12	53675200	53675400	0.485000
chr1	54197750	54198350	0.461667	chr12	53676000	53676600	0.595000
chr2	151037658	151038058	0.457500	chr1	25368200	25368600	0.482500
chr18	69432310	69432510	0.450000	chr12	53686200	53686400	0.465000
chrX	122325761	122326561	0.485000	chr1	25369400	25370200	0.498750
chrX	99617563	99617763	0.480000	chr12	53696400	53696600	0.495000
chr2	55933475	55933875	0.492500	chr12	53701800	53702200	0.530000
chr17	56419413	56419613	0.470000	chr12	53719800	53720000	0.535000
chr16	38082720	38082920	0.420000	chr12	53726400	53726600	0.485000
chr3	59405047	59405847	0.467500	chr12	53727000	53727800	0.568750
chr19	12715000	12715200	0.620000	chr12	53738600	53738800	0.695000
chr6	29764704	29764904	0.515000	chr12	53743600	53743800	0.575000
chr14	31415807	31416207	0.427500	chr12	53746600	53747000	0.547500
chr8	59990204	59990604	0.560000	chr12	53751400	53751800	0.677500
chr11	110837433	110837633	0.400000	chr12	53754200	53754400	0.430000
chr8	52362767	52362967	0.515000	chr12	53757200	53757400	0.600000
chr7	159310968	159311168	0.480000	chr1	2537600	2537800	0.650000
chr17	41228749	41228949	0.420000	chr12	53767800	53768000	0.505000
chr13	84437088	84437288	0.335000	chr1	25379200	25379400	0.460000
chr5	127820416	127820616	0.435000	chr12	53807600	53807800	0.450000
chr16	37716594	37716994	0.387500	chr12	53809000	53809400	0.457500
chr11	76485146	76485746	0.391667	chr1	25383000	25383600	0.426667
chr11	5568526	5568926	0.392500	chr12	538600	539000	0.457500
chr8	138304309	138304509	0.505000	chr1	25389800	25390000	0.510000
chr9	123562987	123563387	0.477500	chr12	53938400	53938800	0.647500
chr20	31477040	31477440	0.507500	chr1	2539400	2539800	0.620000
chr8	61274586	61274786	0.345000	chr12	539400	539600	0.400000
chr8	43177026	43177226	0.395000	chr12	53945000	53945200	0.620000
chr14	77827618	77827818	0.465000	chr12	53949000	53949200	0.570000
chr12	93944370	93944570	0.480000	chr12	53949600	53949800	0.565000
chr16	54791330	54791530	0.430000	chr12	53956600	53956800	0.585000
chr6	61015780	61015980	0.360000	chr1	25396000	25396200	0.405000
chr19	56687642	56687842	0.500000	chr12	53974200	53974400	0.565000
chr10	10561521	10561721	0.455000	chr1	25397600	25397800	0.535000
chr10	97193661	97193861	0.525000	chr12	53985000	53985200	0.590000
chr9	138188406	138188606	0.480000	chr12	53986200	53986400	0.700000
chr4	148985732	148985932	0.505000	chr12	53988000	53988200	0.540000
chr4	35729595	35729795	0.410000	chr12	53989200	53989400	0.440000
chr19	5224401	5225001	0.548333	chr12	53994400	53995000	0.650000
chr3	194512947	194514147	0.469167	chr12	53995400	53996600	0.601667
chr17	62477143	62477743	0.485000	chr12	53997400	53998000	0.626667
chr2	42705499	42705699	0.515000	chr12	53998400	53998600	0.605000
chr2	240929081	240929681	0.561667	chr12	54000000	54000600	0.606667
chr15	62458964	62459164	0.505000	chr12	54004200	54004400	0.605000
chr5	151512042	151512642	0.571667	chr12	54006000	54006600	0.581667
chr14	98240625	98240825	0.530000	chr12	54011600	54011800	0.540000
chr15	28072086	28072286	0.555000	chr12	54013200	54013400	0.560000
chr10	132100650	132101450	0.551250	chr12	54017600	54018400	0.653750
chr17	11292752	11292952	0.480000	chr12	54019200	54019400	0.675000
chr7	5924842	5925042	0.430000	chr12	5402000	5402200	0.465000
chr20	34089556	34089756	0.435000	chr1	25403000	25403200	0.555000
chr5	155317828	155318028	0.455000	chr12	54032600	54032800	0.515000
chr4	102585984	102586184	0.450000	chr12	54040200	54040400	0.525000
chr4	181823998	181824198	0.405000	chr12	54053000	54053200	0.570000
chr6	103511700	103511900	0.360000	chr1	25408200	25408400	0.420000
chr9	14915254	14915454	0.495000	chr12	54082600	54082800	0.680000
chr7	75234986	75235186	0.490000	chr1	2541000	2541200	0.730000
chr1	154702241	154702441	0.280000	chr1	25410200	25410400	0.375000
chr6	74116526	74116726	0.455000	chr12	54120200	54120400	0.460000
chr2	84024321	84024521	0.340000	chr12	54124000	54124200	0.445000
chr3	5981177	5981577	0.490000	chr1	25412400	25412800	0.495000
chr3	95991616	95991816	0.460000	chr12	54127000	54127200	0.605000
chr11	57746435	57746835	0.507500	chr1	25413200	25413600	0.540000
chr2	222674861	222675061	0.465000	chr12	54159200	54159400	0.645000
chr2	219994615	219995015	0.517500	chr1	2541600	2542000	0.570000
chr9	93917554	93917754	0.470000	chr12	54161800	54162000	0.570000
chrX	16298100	16298300	0.430000	chr12	54175600	54175800	0.435000
chr1	9477476	9477676	0.500000	chr12	54184000	54184200	0.525000
chr12	95442005	95442205	0.365000	chr12	54189000	54189200	0.505000
chr8	22573300	22573700	0.517500	chr12	54191600	54192000	0.560000
chr1	67370648	67370848	0.440000	chr1	25419400	25419600	0.480000
chr6	137929966	137930166	0.370000	chr12	54195800	54196000	0.580000
chr19	40957053	40957453	0.450000	chr12	54196400	54196800	0.487500
chr20	49857325	49857725	0.470000	chr12	54201400	54201800	0.585000
chr14	96672400	96672600	0.485000	chr12	54207800	54208000	0.615000
chr15	58815560	58815760	0.465000	chr1	25420800	25421000	0.555000
chr9	96469640	96469840	0.530000	chr12	54214800	54215000	0.670000
chr16	9023299	9023499	0.495000	chr12	54217000	54217200	0.610000
chr20	46313737	46314137	0.570000	chr12	54217800	54218200	0.645000
chr1	213924459	213924659	0.420000	chr12	54220200	54220400	0.565000
chr11	98583478	98583678	0.490000	chr12	54227600	54227800	0.535000
chr3	121244307	121244507	0.425000	chr12	54229600	54229800	0.440000
chr18	11478624	11478824	0.490000	chr1	2542400	2542600	0.655000
chr20	10436464	10436664	0.590000	chr12	542400	542600	0.620000
chr19	28177058	28177258	0.435000	chr12	54251000	54251200	0.495000
chr2	146558062	146558262	0.255000	chr12	54251800	54252000	0.335000
chr6	168152370	168152770	0.470000	chr12	54259400	54259800	0.530000
chr12	25575966	25576166	0.410000	chr12	54260200	54260400	0.555000
chr2	93238149	93238349	0.390000	chr12	54262600	54262800	0.450000
chr9	21108981	21109181	0.350000	chr12	54278000	54278200	0.455000
chr15	53377150	53377350	0.270000	chr12	54279000	54279200	0.330000
chr16	31176994	31178594	0.501875	chr12	54279600	54281200	0.537500
chrX	86067172	86067372	0.495000	chr12	54283200	54283400	0.505000
chr14	85096526	85096726	0.275000	chr12	54285400	54285600	0.350000
chr3	44542443	44542643	0.455000	chr12	54286000	54286200	0.505000
chr5	145215175	145215375	0.350000	chr12	54286800	54287000	0.390000
chr4	151335920	151336520	0.375000	chr12	54287400	54288000	0.458333
chr2	208540559	208540759	0.425000	chr1	25428800	25429000	0.520000
chr9	87605275	87606675	0.505714	chr12	54288400	54289800	0.518571
chr20	20411535	20411735	0.480000	chr12	54291600	54291800	0.500000
chr10	117622673	117622873	0.580000	chr12	54292400	54292600	0.615000
chr5	9070148	9070548	0.452500	chr12	54294200	54294600	0.540000
chr18	19637547	19638147	0.396667	chr12	54295600	54296200	0.496667
chr6	69469278	69469478	0.450000	chr12	54296800	54297000	0.490000
chr5	160309145	160309345	0.420000	chr12	54298000	54298200	0.500000
chr14	37891515	37891715	0.445000	chr12	54299200	54299400	0.505000
chr19	38580371	38580571	0.530000	chr12	54301000	54301200	0.655000
chr17	30714605	30715605	0.547000	chr1	25430200	25431200	0.633000
chr11	116959058	116959258	0.490000	chr12	54302400	54302600	0.505000
chr5	137235857	137236457	0.528333	chr12	54304200	54304800	0.583333
chr16	80646626	80646826	0.475000	chr12	54305600	54305800	0.540000
chr3	43415287	43415887	0.446667	chr12	54307200	54307800	0.513333
chr14	82815258	82815458	0.415000	chr12	54311200	54311400	0.435000
chr15	59334119	59334319	0.445000	chr12	54312400	54312600	0.555000
chr1	145243508	145243708	0.410000	chr12	54315400	54315600	0.480000
chrX	102348049	102348249	0.335000	chr1	25432200	25432400	0.380000
chr11	122867221	122867621	0.397500	chr12	54324800	54325200	0.512500
chrX	59739191	59739391	0.400000	chr12	54325800	54326000	0.505000
chr2	50989746	50989946	0.365000	chr12	54327800	54328000	0.415000
chr8	57650470	57650670	0.350000	chr1	25432800	25433000	0.360000
chr11	128372381	128372581	0.405000	chr12	54328400	54328600	0.520000
chr1	203589167	203589367	0.485000	chr1	25433600	25433800	0.500000
chr1	95199428	95199628	0.380000	chr12	54336600	54336800	0.580000
chr12	117616608	117617008	0.415000	chr12	54337400	54337800	0.445000
chr2	107994108	107994508	0.522500	chr1	2543400	2543800	0.697500
chr14	78404705	78405305	0.370000	chr1	25434800	25435400	0.376667
chr10	26831376	26831576	0.495000	chr12	54351400	54351600	0.535000
chr16	60252460	60252660	0.460000	chr12	54352200	54352400	0.605000
chr10	110768196	110768396	0.480000	chr12	54353000	54353200	0.490000
chr6	150612287	150612487	0.495000	chr12	54353600	54353800	0.535000
chr1	156128998	156129198	0.505000	chr12	54355200	54355400	0.535000
chr13	60409087	60409287	0.495000	chr12	54356400	54356600	0.540000
chr2	96738611	96738811	0.455000	chr12	54357000	54357200	0.520000
chrX	4632805	4633405	0.380000	chr12	54357800	54358400	0.526667
chr3	118444502	118445102	0.505000	chr12	54359200	54359800	0.545000
chr3	126168745	126168945	0.295000	chr1	25436000	25436200	0.330000
chr5	87196868	87197468	0.450000	chr12	54360600	54361200	0.486667
chr14	80124639	80124839	0.415000	chr12	54363800	54364000	0.485000
chr15	82193708	82194108	0.410000	chr12	54364400	54364800	0.462500
chr5	9523576	9523776	0.435000	chr12	54368800	54369000	0.570000
chrX	64724114	64724314	0.570000	chr12	54369400	54369600	0.610000
chr19	35903100	35903500	0.557500	chr12	54370200	54370600	0.697500
chr3	33929026	33930026	0.473000	chr12	54374400	54375400	0.550000
chr6	35170221	35170821	0.496667	chr12	54376600	54377200	0.535000
chr7	68342942	68343142	0.430000	chr12	5437800	5438000	0.530000
chr5	70996687	70997487	0.451250	chr12	54379200	54380000	0.615000
chr8	117613136	117613336	0.475000	chr12	54383200	54383400	0.495000
chrX	67683037	67683237	0.390000	chr12	54384600	54384800	0.590000
chr7	112568733	112568933	0.405000	chr12	54385200	54385400	0.565000
chr10	39985575	39985775	0.415000	chr12	54387400	54387600	0.535000
chr10	5540704	5541304	0.481667	chr12	54388000	54388600	0.508333
chr15	94830502	94830702	0.580000	chr12	54389200	54389400	0.595000
chr7	34442529	34442929	0.462500	chr12	54390200	54390600	0.637500
chr3	10549590	10549990	0.505000	chr12	54391200	54391600	0.707500
chr7	112398291	112399091	0.476250	chr12	54393800	54394600	0.488750
chr2	220178056	220178256	0.525000	chr12	54399400	54399600	0.595000
chrX	78091712	78091912	0.440000	chr12	54401200	54401400	0.535000
chr1	155893302	155893702	0.427500	chr12	54404400	54404800	0.535000
chrX	36279717	36279917	0.485000	chr12	54407600	54407800	0.535000
chr3	61926566	61926766	0.425000	chr12	54411600	54411800	0.645000
chr12	66419520	66419720	0.385000	chr12	54413400	54413600	0.580000
chr14	79473149	79473349	0.380000	chr12	54415800	54416000	0.485000
chr2	157502330	157502530	0.455000	chr12	54417400	54417600	0.580000
chr16	82098074	82098474	0.495000	chr12	54419000	54419400	0.712500
chr6	42536991	42537991	0.438000	chr1	2544200	2545200	0.652000
chr16	51379630	51380430	0.430000	chr12	54420600	54421400	0.540000
chr2	93377020	93377220	0.340000	chr1	25442200	25442400	0.450000
chr7	118086449	118086849	0.482500	chr12	54423200	54423600	0.502500
chr10	3664666	3664866	0.565000	chr12	54425800	54426000	0.580000
chr5	10146330	10146730	0.557500	chr12	54428000	54428400	0.565000
chr5	142390441	142390841	0.497500	chr12	54432400	54432800	0.532500
chr6	16494085	16494485	0.427500	chr12	54439600	54440000	0.452500
chr4	93174372	93174572	0.400000	chr12	54448400	54448600	0.445000
chr7	60165078	60165478	0.377500	chr12	54463000	54463400	0.395000
chr8	38194406	38195806	0.462857	chr12	54472600	54474000	0.465000
chr17	64221431	64221631	0.375000	chr12	54475600	54475800	0.385000
chr7	130026188	130026388	0.385000	chr12	54487600	54487800	0.505000
chrX	34081491	34082291	0.380000	chr12	54497400	54498200	0.500000
chr7	140236389	140236589	0.405000	chr12	54498600	54498800	0.460000
chr13	44823500	44823700	0.425000	chr12	54527200	54527400	0.510000
chr1	202637755	202638955	0.524167	chr12	54549200	54550400	0.640000
chr7	52409995	52410195	0.470000	chr12	54560400	54560600	0.565000
chr4	24916061	24916261	0.385000	chr1	25456600	25456800	0.400000
chr20	6182153	6182353	0.410000	chr12	54567000	54567200	0.470000
chr2	136992173	136992373	0.345000	chr12	54579800	54580000	0.610000
chr7	124044650	124044850	0.370000	chr1	25458600	25458800	0.375000
chr2	155980224	155980424	0.530000	chr12	54596600	54596800	0.545000
chrX	47369422	47369822	0.405000	chr1	2546000	2546400	0.722500
chr8	117714564	117714964	0.390000	chr12	54603200	54603600	0.412500
chr11	27629424	27629624	0.440000	chr12	54617000	54617200	0.500000
chr1	4901129	4901329	0.435000	chr1	25462000	25462200	0.445000
chr6	81205744	81205944	0.405000	chr1	25462800	25463000	0.445000
chr3	62696112	62696312	0.520000	chr12	54658800	54659000	0.530000
chr9	91768136	91768536	0.505000	chr12	54680400	54680800	0.520000
chr15	67606840	67607040	0.440000	chr1	25468200	25468400	0.495000
chr6	13566549	13566749	0.470000	chr1	2547000	2547200	0.710000
chr3	45483390	45483590	0.510000	chr12	547000	547200	0.700000
chr4	160936419	160936819	0.252500	chr12	54702200	54702600	0.345000
chrX	61305145	61305545	0.410000	chr12	54704200	54704600	0.455000
chr4	63408748	63408948	0.335000	chr12	54709000	54709200	0.455000
chr1	122908632	122908832	0.410000	chr12	54716400	54716600	0.420000
chr11	54405341	54405541	0.435000	chr12	54723800	54724000	0.475000
chr5	142195325	142195525	0.375000	chr12	54741000	54741200	0.365000
chr18	64664229	64664429	0.345000	chr12	54749200	54749400	0.360000
chr11	123574304	123574504	0.440000	chr12	54759800	54760000	0.455000
chr4	78419474	78419674	0.440000	chr1	2547600	2547800	0.625000
chr1	618072	618472	0.420000	chr1	25477400	25477800	0.460000
chr11	119670699	119670899	0.585000	chr1	2548200	2548400	0.635000
chr2	136135157	136135357	0.445000	chr1	25482400	25482600	0.450000
chr2	123075049	123075249	0.275000	chr12	54831800	54832000	0.285000
chr12	61250356	61250756	0.435000	chr12	54847000	54847400	0.450000
chr11	132722553	132722753	0.440000	chr12	54854000	54854200	0.485000
chr12	71947990	71948190	0.320000	chr12	54857600	54857800	0.355000
chr9	121521065	121521265	0.315000	chr1	25486000	25486200	0.385000
chrY	12469590	12469790	0.395000	chr1	25486800	25487000	0.435000
chr10	17637068	17637268	0.485000	chr1	2548800	2549000	0.550000
chr9	25152887	25153087	0.350000	chr12	54882200	54882400	0.390000
chr6	27129208	27129608	0.427500	chr12	54932000	54932400	0.462500
chr9	134479199	134479399	0.480000	chr12	54932800	54933000	0.550000
chr7	144738032	144738232	0.355000	chr12	54933400	54933600	0.410000
chr4	126024527	126024727	0.315000	chr12	54935400	54935600	0.415000
chr1	133291374	133291574	0.000000	chr12	54956400	54956600	0.390000
chr2	181609742	181609942	0.320000	chr12	54957400	54957600	0.400000
chr6	71429350	71429750	0.340000	chr12	54958000	54958400	0.372500
chr9	43275668	43275868	0.480000	chr1	2549600	2549800	0.690000
chr9	111683368	111683568	0.430000	chr12	54967600	54967800	0.450000
chr1	52670015	52670215	0.330000	chr12	54968400	54968600	0.380000
chr16	3716465	3716665	0.355000	chr12	54976000	54976200	0.415000
chr7	76765301	76765501	0.375000	chr12	54978000	54978200	0.395000
chr4	32464050	32464250	0.440000	chr1	25497800	25498000	0.490000
chr17	75673779	75673979	0.475000	chr12	54980400	54980600	0.530000
chr15	54946964	54947564	0.338333	chr12	54984600	54985200	0.488333
chr11	110594391	110595191	0.385000	chr12	54988000	54988800	0.397500
chr20	56296086	56296286	0.460000	chr12	54991400	54991600	0.475000
chr11	83681385	83681585	0.450000	chr12	54992000	54992200	0.455000
chrX	56628033	56628433	0.330000	chr12	54993200	54993600	0.427500
chr6	89621702	89621902	0.525000	chr12	54996400	54996600	0.595000
chr10	113516693	113516893	0.395000	chr12	54999200	54999400	0.455000
chr18	3005222	3005422	0.500000	chr1	25501800	25502000	0.560000
chr1	64717869	64718269	0.447500	chr12	55019800	55020200	0.555000
chr22	14945564	14945764	0.380000	chr12	55038000	55038200	0.425000
chr1	247881135	247881535	0.480000	chr1	25503800	25504200	0.500000
chr11	56490452	56490852	0.392500	chr12	55041600	55042000	0.415000
chr18	42223352	42223952	0.318333	chr12	55043400	55044000	0.340000
chr14	25047524	25047724	0.485000	chr12	55060600	55060800	0.540000
chr6	15674826	15675026	0.525000	chr12	55068600	55068800	0.540000
chr5	28307706	28307906	0.320000	chr1	25507000	25507200	0.605000
chrX	102695752	102695952	0.430000	chr12	55072200	55072400	0.550000
chrX	117096038	117096238	0.320000	chr12	55073200	55073400	0.365000
chr3	88625486	88625686	0.320000	chr12	55074800	55075000	0.380000
chrX	2502072	2502672	0.610000	chr1	25517600	25518200	0.621667
chr22	40609904	40610104	0.320000	chr12	55189000	55189200	0.345000
chr17	14034746	14034946	0.380000	chr1	25520600	25520800	0.465000
chr10	71709198	71709398	0.585000	chr1	25523600	25523800	0.590000
chr6	91132668	91133068	0.465000	chr1	25531200	25531600	0.597500
chr4	79421678	79421878	0.470000	chr12	553600	553800	0.620000
chr9	116119132	116119332	0.470000	chr1	25538400	25538600	0.580000
chr19	17991691	17991891	0.410000	chr12	55412200	55412400	0.510000
chr3	11151596	11151796	0.540000	chr12	55415000	55415200	0.730000
chr16	67965431	67966031	0.470000	chr1	25543400	25544000	0.766667
chr1	110563274	110563674	0.537500	chr1	25544800	25545200	0.592500
chrX	95587520	95587720	0.425000	chr12	55478600	55478800	0.515000
chr8	11877424	11879024	0.496250	chr1	25549200	25550800	0.541875
chr9	101462129	101462329	0.415000	chr12	55500000	55500200	0.450000
chr14	71881108	71881308	0.425000	chr1	2555000	2555200	0.645000
chr20	14818991	14819191	0.505000	chr1	25554200	25554400	0.570000
chr2	3192834	3193834	0.456000	chr1	2555600	2556600	0.645000
chr15	49293759	49293959	0.520000	chr12	5556200	5556400	0.545000
chr11	65071748	65072148	0.497500	chr1	25556800	25557200	0.565000
chr1	177557250	177557450	0.365000	chr12	55619800	55620000	0.370000
chr10	41418007	41418207	0.385000	chr1	25562600	25562800	0.575000
chr12	99806240	99806440	0.390000	chr12	55636200	55636400	0.440000
chr1	7090179	7090379	0.570000	chr12	55637600	55637800	0.575000
chr20	6921174	6921974	0.412500	chr12	55642200	55643000	0.433750
chr1	167014754	167014954	0.500000	chr12	55646200	55646400	0.665000
chr8	50322908	50323308	0.402500	chr12	55647800	55648200	0.465000
chr3	24442915	24443315	0.440000	chr12	55650800	55651200	0.457500
chr15	41353050	41353250	0.430000	chr12	55653200	55653400	0.500000
chr5	88514329	88514529	0.405000	chr1	25565400	25565600	0.470000
chr3	101240871	101241071	0.385000	chr12	55656400	55656600	0.415000
chr13	87674797	87674997	0.485000	chr12	55659800	55660000	0.495000
chr1	40087542	40087742	0.410000	chr12	55673800	55674000	0.450000
chrX	1634529	1634729	0.475000	chr12	55675800	55676000	0.480000
chr5	101167248	101167448	0.400000	chr12	55676800	55677000	0.405000
chr17	8313093	8313693	0.568333	chr12	55681200	55681800	0.576667
chr3	64668948	64669148	0.535000	chr1	25569000	25569200	0.625000
chr6	169388541	169388741	0.505000	chr1	2557000	2557200	0.655000
chr13	37742481	37742681	0.420000	chr12	55706000	55706200	0.520000
chr17	37973793	37974393	0.536667	chr12	55707400	55708000	0.703333
chr3	157957744	157958144	0.455000	chr12	55712600	55713000	0.475000
chrX	4392040	4392640	0.463333	chr12	55716000	55716600	0.641667
chr7	114870999	114871199	0.395000	chr12	55717000	55717200	0.550000
chr2	25775024	25775224	0.405000	chr12	55717600	55717800	0.510000
chr7	883453	883853	0.562500	chr12	55721000	55721400	0.587500
chr18	36160308	36160508	0.480000	chr12	55724800	55725000	0.515000
chr6	29527788	29528388	0.545000	chr12	55728000	55728600	0.663333
chr12	34048857	34049057	0.575000	chr1	25572800	25573000	0.580000
chr11	13965686	13966286	0.406667	chr12	55729200	55729800	0.621667
chr20	40408086	40408686	0.490000	chr12	55730200	55730800	0.503333
chr6	111585105	111585305	0.360000	chr12	55734000	55734200	0.430000
chr17	64695365	64697165	0.447778	chr12	55737200	55739000	0.532778
chr17	51375176	51375976	0.443750	chr12	55743000	55743800	0.762500
chr11	7449004	7449204	0.490000	chr12	55746000	55746200	0.585000
chr8	48478484	48478884	0.515000	chr1	25576600	25577000	0.595000
chrX	19092385	19092785	0.552500	chr1	25577400	25577800	0.620000
chr1	174970301	174970501	0.335000	chr12	55780800	55781000	0.395000
chr6	80509085	80509285	0.435000	chr12	55797200	55797400	0.445000
chr11	69714168	69714368	0.455000	chr1	25581000	25581200	0.555000
chr9	132415596	132417196	0.455625	chr12	55816800	55818400	0.519375
chr4	100828064	100828264	0.355000	chr12	55820800	55821000	0.440000
chr2	234171491	234172691	0.510833	chr12	55829000	55830200	0.610833
chr1	47769389	47769589	0.545000	chr12	55830800	55831000	0.625000
chr9	108481247	108481447	0.500000	chr12	55839400	55839600	0.585000
chr9	116294556	116294956	0.370000	chr12	55842800	55843200	0.545000
chr18	22666478	22666678	0.465000	chr12	55847200	55847400	0.520000
chr17	72110687	72110887	0.490000	chr12	55848000	55848200	0.550000
chr13	100582610	100582810	0.425000	chr12	55849000	55849200	0.480000
chr19	4578325	4578725	0.507500	chr12	558600	559000	0.582500
chr7	157654555	157654755	0.540000	chr1	25586200	25586400	0.565000
chr4	49602392	49602592	0.375000	chr12	55899200	55899400	0.430000
chr1	207759267	207759467	0.435000	chr12	55909200	55909400	0.460000
chr4	76442389	76442589	0.500000	chr12	55915000	55915200	0.545000
chr9	92285801	92286001	0.330000	chr12	55915600	55915800	0.350000
chr1	243565204	243565404	0.470000	chr12	5592400	5592600	0.490000
chrX	89979719	89979919	0.380000	chr12	55926000	55926200	0.400000
chr8	92796695	92796895	0.405000	chr12	55927000	55927200	0.660000
chr16	71531795	71531995	0.395000	chr12	55927800	55928000	0.625000
chr10	71329250	71329450	0.585000	chr12	55929400	55929600	0.595000
chr5	97603780	97603980	0.345000	chr12	55930200	55930400	0.355000
chr6	11333069	11333269	0.400000	chr12	55930800	55931000	0.415000
chr18	20344112	20344312	0.390000	chr12	55931400	55931600	0.540000
chr2	149122882	149123082	0.400000	chr12	55932000	55932200	0.730000
chrX	94200490	94200690	0.365000	chr12	5593200	5593400	0.410000
chr3	36435897	36436097	0.425000	chr12	55932600	55932800	0.515000
chr2	228539758	228539958	0.500000	chr12	55933200	55933400	0.510000
chr7	105329786	105329986	0.520000	chr12	55940400	55940600	0.605000
chr5	55326484	55326684	0.450000	chr12	55942800	55943000	0.480000
chr16	54195046	54196046	0.531000	chr12	55955400	55956400	0.540000
chr15	42189324	42190124	0.473750	chr12	55966200	55967000	0.563750
chr19	21436772	21436972	0.455000	chr12	55972200	55972400	0.465000
chr16	27106410	27108010	0.486250	chr12	55973000	55974600	0.570000
chr8	17317531	17317731	0.500000	chr1	2559800	2560000	0.695000
chr7	21963269	21963469	0.425000	chr12	55983600	55983800	0.450000
chr16	64325220	64325420	0.370000	chr12	55996200	55996400	0.395000
chr9	84323665	84323865	0.520000	chr12	55997200	55997400	0.605000
chr20	26027103	26027303	0.420000	chr12	55999800	56000000	0.475000
chr3	102240652	102240852	0.345000	chr12	560000	560200	0.580000
chr1	39666444	39666844	0.447500	chr12	56007200	56007600	0.637500
chr11	40464807	40465007	0.315000	chr12	56010200	56010400	0.435000
chr17	59212777	59212977	0.455000	chr12	56020000	56020200	0.565000
chr11	113054029	113054829	0.428750	chr12	56021000	56021800	0.587500
chr12	43931715	43931915	0.355000	chr12	56029800	56030000	0.470000
chr17	74187718	74188318	0.470000	chr1	2560400	2561000	0.641667
chr11	49983553	49984153	0.381667	chr12	56041600	56042200	0.553333
chr8	109969	110169	0.460000	chr12	56042600	56042800	0.475000
chr10	121428228	121428428	0.450000	chr12	56045400	56045600	0.470000
chr10	38230596	38230996	0.492500	chr12	56046400	56046800	0.515000
chr2	142996527	142996727	0.470000	chr12	56047200	56047400	0.475000
chrX	102271204	102271604	0.390000	chr12	56075200	56075600	0.477500
chr6	42433517	42434117	0.438333	chr12	56079000	56079600	0.683333
chr2	199496950	199497150	0.480000	chr12	56080000	56080200	0.690000
chr20	43579985	43580185	0.500000	chr12	560800	561000	0.650000
chr8	72193929	72194129	0.375000	chr12	56081000	56081200	0.500000
chr16	81999276	81999476	0.455000	chr12	56081600	56081800	0.600000
chr1	98471956	98472156	0.460000	chr12	56082400	56082600	0.565000
chr8	946015	946215	0.555000	chr12	56083000	56083200	0.605000
chr19	43179209	43179409	0.485000	chr12	56085200	56085400	0.575000
chr12	102955571	102955771	0.540000	chr1	25608600	25608800	0.565000
chr2	125190570	125190770	0.450000	chr12	56088400	56088600	0.535000
chr3	165209564	165209764	0.355000	chr12	56103000	56103200	0.415000
chr4	126029719	126030919	0.517500	chr12	56104200	56105400	0.640000
chr10	102193314	102193714	0.390000	chr12	56107200	56107600	0.465000
chr2	86732089	86732289	0.405000	chr1	25611000	25611200	0.505000
chr17	73166857	73167057	0.500000	chr12	56116400	56116600	0.535000
chr19	55534691	55535091	0.452500	chr12	56118000	56118400	0.642500
chr8	39701001	39701201	0.425000	chr12	56119400	56119600	0.490000
chr3	34371653	34371853	0.435000	chr12	56124200	56124400	0.445000
chr9	118779765	118780165	0.447500	chr12	5612600	5613000	0.520000
chr12	54289750	54289950	0.485000	chr12	56126200	56126400	0.490000
chr12	34922002	34922602	0.385000	chr12	56126800	56127400	0.413333
chrX	129944322	129945522	0.446667	chr12	56127800	56129000	0.614167
chr11	251792	251992	0.525000	chr12	56129400	56129600	0.600000
chr5	68808483	68808683	0.440000	chr12	56138800	56139000	0.455000
chr4	163413690	163413890	0.465000	chr12	56142000	56142200	0.515000
chr4	85296988	85297188	0.480000	chr12	56144000	56144200	0.560000
chr11	109667534	109667734	0.460000	chr12	56145000	56145200	0.515000
chr4	57374574	57374774	0.455000	chr1	25614600	25614800	0.510000
chr8	37153410	37154210	0.413750	chr12	56146400	56147200	0.428750
chr6	146255379	146255579	0.365000	chr12	56150600	56150800	0.385000
chr19	58211989	58212389	0.452500	chr12	56151600	56152000	0.522500
chr17	78580175	78580375	0.475000	chr12	56152400	56152600	0.670000
chr12	31717049	31717249	0.490000	chr12	56153000	56153200	0.515000
chr3	81811676	81811876	0.475000	chr12	56153600	56153800	0.535000
chr14	106385444	106385644	0.395000	chr12	56154200	56154400	0.480000
chr7	128683759	128683959	0.480000	chr12	56155000	56155200	0.580000
chr9	121206768	121206968	0.555000	chr12	56155600	56155800	0.565000
chr15	64776595	64778195	0.511250	chr12	56157600	56159200	0.558125
chr15	79932782	79934182	0.455714	chr1	25616000	25617400	0.757143
chr18	79254446	79254646	0.525000	chr12	56160600	56160800	0.555000
chr6	149376190	149378590	0.382500	chr12	56161600	56164000	0.491667
chr19	57261882	57262082	0.420000	chr12	56165400	56165600	0.660000
chr1	4211271	4211871	0.495000	chr12	56167600	56168200	0.513333
chr11	125523928	125524528	0.415000	chr12	56187800	56188400	0.488333
chr2	31066850	31067050	0.565000	chr12	56188800	56189000	0.620000
chr4	56269973	56270973	0.444000	chr12	56189400	56190400	0.668000
chr11	61134677	61134877	0.565000	chr1	25619200	25619400	0.600000
chr17	17482429	17482629	0.295000	chr12	56193000	56193200	0.400000
chr13	80658677	80658877	0.550000	chr1	2562000	2562200	0.660000
chr11	83130203	83130403	0.510000	chr12	562000	562200	0.610000
chr10	89368207	89368407	0.395000	chr12	56204600	56204800	0.505000
chr2	6195148	6195348	0.405000	chr12	56205600	56205800	0.430000
chr11	109420783	109420983	0.480000	chr12	56206600	56206800	0.570000
chr3	124681641	124682041	0.507500	chr12	56208000	56208400	0.517500
chr3	91714968	91715368	0.395000	chr12	56212400	56212800	0.492500
chr5	142392411	142393011	0.490000	chr12	56220800	56221400	0.528333
chr6	79382450	79383250	0.461250	chr12	56221800	56222600	0.591250
chr1	150976517	150976717	0.495000	chr12	56224200	56224400	0.720000
chr14	102372139	102372339	0.470000	chr12	56225000	56225200	0.560000
chr2	188319998	188320198	0.510000	chr1	25622600	25622800	0.520000
chr17	47764797	47764997	0.445000	chr12	56229200	56229400	0.505000
chr10	124354050	124354250	0.590000	chr12	56230600	56230800	0.605000
chrY	12214183	12214383	0.470000	chr12	56233600	56233800	0.520000
chr14	32877171	32877571	0.547500	chr12	56234800	56235200	0.597500
chr11	70304178	70304578	0.482500	chr12	56242000	56242400	0.492500
chr1	231258271	231258471	0.545000	chr12	56244000	56244200	0.575000
chr8	8902362	8902562	0.510000	chr12	56253200	56253400	0.570000
chr13	37911040	37911240	0.345000	chr12	56256800	56257000	0.500000
chr16	9019511	9020111	0.441667	chr12	56258200	56258800	0.721667
chr9	121990297	121990497	0.435000	chr12	56262000	56262200	0.490000
chr7	108002643	108002843	0.645000	chr12	56266800	56267000	0.650000
chr4	127365770	127365970	0.315000	chr12	56271200	56271400	0.505000
chr7	32331928	32332128	0.405000	chr12	56289000	56289200	0.465000
chr18	58117994	58118594	0.426667	chr12	56291400	56292000	0.480000
chr6	30055191	30055391	0.425000	chr12	56296400	56296600	0.425000
chr9	88789038	88789238	0.435000	chr12	56299400	56299600	0.450000
chr9	134714251	134715651	0.508571	chr12	56300000	56301400	0.578571
chr15	29421391	29421591	0.330000	chr12	56302400	56302600	0.445000
chr17	33782533	33783133	0.513333	chr12	56316000	56316600	0.566667
chr20	17961965	17962365	0.445000	chr12	56321000	56321400	0.487500
chr2	203683936	203684736	0.453750	chr12	56333400	56334200	0.555000
chr20	4669298	4669698	0.392500	chr12	56336600	56337000	0.482500
chr6	102621068	102621268	0.410000	chr12	56337800	56338000	0.535000
chr14	90170963	90171163	0.450000	chr12	56338800	56339000	0.505000
chr18	60968304	60968504	0.450000	chr12	56346800	56347000	0.600000
chr3	6876460	6876860	0.455000	chr12	56358800	56359200	0.462500
chr17	29055601	29056201	0.526667	chr12	56360000	56360600	0.595000
chr19	9337643	9338243	0.416667	chr12	563600	564200	0.475000
chr8	29398926	29399126	0.390000	chr12	56375800	56376000	0.440000
chr2	109569763	109569963	0.445000	chr12	56377400	56377600	0.475000
chr11	11749953	11750153	0.405000	chr12	56401000	56401200	0.510000
chr21	37665041	37665241	0.450000	chr12	56413400	56413600	0.655000
chr6	93081121	93081321	0.415000	chr1	25642800	25643000	0.460000
chr6	42226114	42226514	0.415000	chr12	56437600	56438000	0.445000
chr2	205358961	205359161	0.395000	chr12	56438600	56438800	0.430000
chr16	7008168	7008768	0.480000	chr12	56449000	56449600	0.616667
chr20	59326010	59326210	0.475000	chr12	56460400	56460600	0.500000
chr11	6870507	6870707	0.450000	chr12	56464400	56464600	0.545000
chrX	93673154	93673354	0.550000	chr12	56468400	56468600	0.655000
chr6	104625111	104625711	0.478333	chr12	56469400	56470000	0.513333
chr5	120528493	120529093	0.393333	chr12	56488000	56488600	0.666667
chr11	82183464	82183664	0.395000	chr12	56493400	56493600	0.425000
chr7	12290228	12290428	0.570000	chr12	56496800	56497000	0.605000
chr22	32850170	32850570	0.512500	chr12	56501200	56501600	0.537500
chr5	149192151	149192351	0.285000	chr12	56513800	56514000	0.395000
chrX	64490252	64490452	0.345000	chr12	56521600	56521800	0.380000
chr18	55879674	55880074	0.252500	chr12	56522400	56522800	0.450000
chr1	14657114	14657314	0.550000	chr12	56565800	56566000	0.555000
chr20	60357307	60357507	0.425000	chr12	56570200	56570400	0.480000
chr15	36598697	36599097	0.382500	chr1	25657200	25657600	0.517500
chrX	109858852	109859052	0.395000	chr12	56573400	56573600	0.460000
chr14	10585422	10585622	0.000000	chr12	56574200	56574400	0.315000
chr1	68167589	68167989	0.435000	chr12	56581800	56582200	0.465000
chr17	43006145	43006345	0.475000	chr12	56590400	56590600	0.500000
chr19	3216279	3216679	0.522500	chr12	56594000	56594400	0.530000
chr3	9742141	9742341	0.570000	chr12	56601600	56601800	0.590000
chr9	79661438	79661638	0.365000	chr12	56610600	56610800	0.465000
chr3	174933998	174934198	0.315000	chr12	56617000	56617200	0.465000
chr9	81795422	81795622	0.400000	chr12	56626800	56627000	0.420000
chr18	9972076	9972876	0.446250	chr12	56629000	56629800	0.552500
chr3	47138750	47138950	0.455000	chr12	56630200	56630400	0.760000
chr21	34396673	34397273	0.470000	chr12	56632000	56632600	0.553333
chr10	73661608	73661808	0.475000	chr12	56633000	56633200	0.540000
chr7	141529003	141529203	0.530000	chr12	56634400	56634600	0.590000
chr4	10622747	10622947	0.475000	chr12	56635000	56635200	0.685000
chr2	237560970	237561170	0.520000	chr12	56635600	56635800	0.555000
chr20	47199991	47200991	0.470000	chr12	56636200	56637200	0.551000
chr15	64566994	64567394	0.425000	chr12	56637800	56638200	0.435000
chr19	58452257	58452857	0.546667	chr12	56645800	56646400	0.555000
chr10	44501238	44501438	0.355000	chr12	56659000	56659200	0.390000
chr2	87765260	87765460	0.425000	chr12	56662000	56662200	0.485000
chr2	229684584	229684784	0.445000	chr12	56667800	56668000	0.535000
chr13	54278895	54279095	0.365000	chr12	56674800	56675000	0.485000
chr12	66470090	66470290	0.440000	chr12	56680800	56681000	0.520000
chr17	39204971	39205571	0.470000	chr12	56683000	56683600	0.513333
chr14	47771860	47772460	0.318333	chr12	56684200	56684800	0.355000
chr1	213737501	213738101	0.436667	chr12	56685400	56686000	0.498333
chr8	135252791	135252991	0.520000	chr12	56686600	56686800	0.525000
chr8	80687843	80688043	0.490000	chr12	56687400	56687600	0.650000
chr6	6724449	6724849	0.555000	chr12	56688200	56688600	0.650000
chrX	37959601	37961001	0.427857	chr12	56689000	56690400	0.495714
chr2	169634076	169634876	0.423750	chr12	56695400	56696200	0.413750
chr8	24845237	24845437	0.375000	chr12	56699200	56699400	0.405000
chr16	33210168	33210768	0.455000	chr12	56700600	56701200	0.461667
chr2	22414396	22414596	0.275000	chr12	56706200	56706400	0.275000
chr2	59546803	59547003	0.345000	chr12	56706800	56707000	0.525000
chr9	80690548	80690748	0.385000	chr12	56711400	56711600	0.415000
chr16	24443410	24444010	0.495000	chr12	56721000	56721600	0.531667
chr5	45192946	45193146	0.315000	chr12	56722200	56722400	0.380000
chr8	11700834	11701034	0.490000	chr12	56724000	56724200	0.495000
chrX	134675094	134675694	0.506667	chr12	56725000	56725600	0.608333
chr10	75782743	75783143	0.452500	chr12	56751200	56751600	0.485000
chr13	47144805	47145405	0.460000	chr12	56752000	56752600	0.610000
chr5	164046270	164046670	0.370000	chr12	56753600	56754000	0.420000
chrX	123047554	123047754	0.400000	chr12	56757600	56757800	0.380000
chr11	127162268	127162468	0.430000	chr12	56759000	56759200	0.480000
chr6	83245321	83245721	0.477500	chr1	25676000	25676400	0.565000
chr3	173203002	173203202	0.475000	chr12	56763200	56763400	0.525000
chr5	96213045	96213245	0.300000	chr12	56766600	56766800	0.475000
chr9	12605898	12606098	0.425000	chr12	56771800	56772000	0.460000
chr5	142450509	142450909	0.317500	chr12	56775600	56776000	0.367500
chr11	126998048	126998248	0.435000	chr12	56782800	56783000	0.465000
chr10	16986469	16986869	0.495000	chr12	56785200	56785600	0.497500
chr6	150167531	150167731	0.455000	chr12	56788600	56788800	0.490000
chr9	33222857	33223057	0.480000	chr12	56795200	56795400	0.495000
chr2	70984113	70984313	0.485000	chr12	56811000	56811200	0.540000
chr3	75091380	75091580	0.425000	chr12	56836600	56836800	0.485000
chr15	28607095	28607295	0.465000	chr12	56837200	56837400	0.485000
chr16	79526983	79527183	0.430000	chr12	56840000	56840200	0.510000
chr16	60207853	60208053	0.395000	chr12	56853600	56853800	0.470000
chr11	81888233	81888633	0.422500	chr12	56878000	56878400	0.425000
chr19	30509752	30510152	0.397500	chr12	56879800	56880200	0.465000
chr4	56715361	56715561	0.355000	chr12	56880800	56881000	0.355000
chr9	121244927	121245127	0.275000	chr12	56899000	56899200	0.395000
chr6	89251835	89252035	0.500000	chr12	56900600	56900800	0.600000
chr11	62853522	62853722	0.445000	chr12	56922200	56922400	0.455000
chr17	2803606	2804006	0.472500	chr1	25692600	25693000	0.500000
chr15	23022458	23022658	0.470000	chr12	56928400	56928600	0.500000
chr18	70052691	70053091	0.260000	chr12	56931400	56931800	0.442500
chr1	232148059	232148259	0.490000	chr12	56933000	56933200	0.555000
chr1	26052861	26053461	0.458333	chr12	56941200	56941800	0.518333
chr12	80873869	80874069	0.450000	chr1	25695200	25695400	0.490000
chr6	15614213	15614413	0.490000	chr12	56966400	56966600	0.560000
chr8	22257513	22257713	0.410000	chr1	25697800	25698000	0.490000
chr11	115010077	115010277	0.430000	chr12	569800	570000	0.700000
chr13	19894375	19894575	0.490000	chr12	56987600	56987800	0.575000
chr5	137523201	137523401	0.450000	chr12	56988400	56988600	0.540000
chrX	69205728	69206128	0.485000	chr12	56990800	56991200	0.520000
chr8	37485404	37485604	0.510000	chr12	56991600	56991800	0.520000
chrX	5865982	5866182	0.455000	chr12	57001600	57001800	0.540000
chr19	40372818	40373018	0.485000	chr12	57006600	57006800	0.710000
chr2	179312402	179312602	0.470000	chr1	25700800	25701000	0.645000
chr18	22325496	22326496	0.444000	chr12	57008200	57009200	0.454000
chr1	112868925	112869125	0.380000	chr12	57011600	57011800	0.415000
chrX	71610822	71611022	0.490000	chr12	57016600	57016800	0.575000
chr7	4528068	4529068	0.478000	chr12	57027200	57028200	0.518000
chr9	5608810	5609010	0.480000	chr12	57031200	57031400	0.520000
chr19	31554045	31554245	0.525000	chr12	57039000	57039200	0.530000
chr21	44247030	44247230	0.600000	chr1	2570400	2570600	0.620000
chr5	157727926	157728126	0.495000	chr1	25704400	25704600	0.520000
chr12	110504533	110504733	0.435000	chr12	57046200	57046400	0.445000
chrX	6928639	6928839	0.530000	chr12	57047600	57047800	0.550000
chr14	75048249	75048449	0.360000	chr12	57056000	57056200	0.455000
chr7	148240919	148241119	0.460000	chr12	570600	570800	0.705000
chr4	170646064	170646664	0.335000	chr12	57064000	57064600	0.346667
chr10	8521864	8522064	0.445000	chr12	57069600	57069800	0.480000
chr10	103363314	103363514	0.550000	chr12	57077200	57077400	0.570000
chr3	151415529	151416529	0.433000	chr12	57078200	57079200	0.573000
chr22	22052585	22052785	0.405000	chr1	25708200	25708400	0.430000
chr8	39134994	39135194	0.500000	chr12	57086000	57086200	0.535000
chrY	8808948	8809148	0.560000	chr12	57086600	57086800	0.575000
chrX	2994088	2994288	0.410000	chr12	57087200	57087400	0.725000
chr1	7869395	7869595	0.500000	chr12	57087800	57088000	0.675000
chr20	63190021	63190621	0.638333	chr12	57088600	57089200	0.741667
chr6	57618875	57619475	0.485000	chr12	57089600	57090200	0.623333
chr2	100595324	100595524	0.500000	chr12	57090600	57090800	0.570000
chr19	42403007	42403207	0.610000	chr12	57093400	57093600	0.685000
chr11	3398908	3399308	0.500000	chr12	57094000	57094400	0.627500
chr11	130386534	130386734	0.530000	chr12	57095600	57095800	0.545000
chr10	133502694	133502894	0.495000	chr12	57096400	57096600	0.580000
chr12	103017598	103017798	0.380000	chr12	57097600	57097800	0.490000
chr6	19660717	19660917	0.400000	chr12	57098800	57099000	0.565000
chr4	86468929	86469129	0.425000	chr12	57100400	57100600	0.500000
chr19	44759726	44760526	0.520000	chr12	57102000	57102800	0.568750
chr16	86763366	86763966	0.506667	chr12	57110200	57110800	0.585000
chr16	79468549	79469149	0.526667	chr12	57111400	57112000	0.591667
chr4	22598423	22598623	0.475000	chr12	57112400	57112600	0.620000
chr5	115922500	115922700	0.535000	chr1	25711600	25711800	0.685000
chr8	97921982	97922182	0.470000	chr12	57117000	57117200	0.520000
chr10	114082568	114082968	0.440000	chr12	57118800	57119200	0.507500
chr3	6344779	6344979	0.425000	chr12	57124400	57124600	0.510000
chr8	143457762	143458762	0.463000	chr12	57126800	57127800	0.544000
chr6	158592024	158592224	0.465000	chr12	57128200	57128400	0.695000
chr12	100441066	100441266	0.455000	chr12	57130000	57130200	0.500000
chr9	19259657	19259857	0.500000	chr12	57139000	57139200	0.610000
chr14	76101600	76101800	0.515000	chr12	57147000	57147200	0.535000
chr16	79296899	79297099	0.480000	chr12	57148800	57149000	0.520000
chr7	144129467	144129667	0.535000	chr12	57152800	57153000	0.580000
chr12	10792590	10792790	0.420000	chr12	57154800	57155000	0.480000
chr8	125235021	125235221	0.545000	chr12	57156800	57157000	0.660000
chr9	25895364	25895564	0.430000	chr12	57158000	57158200	0.445000
chr19	19884571	19884771	0.415000	chr12	57162600	57162800	0.490000
chr20	28037498	28037898	0.402500	chr12	57165800	57166200	0.625000
chr14	20798475	20798675	0.530000	chr12	57167200	57167400	0.580000
chr15	70441102	70441302	0.520000	chr12	57168200	57168400	0.560000
chr1	13791932	13792132	0.465000	chr12	57171000	57171200	0.565000
chr17	786219	786419	0.560000	chr12	57173000	57173200	0.640000
chr14	59031559	59031759	0.460000	chr12	57174800	57175000	0.580000
chr16	30788325	30788525	0.520000	chr12	57176000	57176200	0.645000
chr9	35914574	35914774	0.530000	chr12	57177000	57177200	0.600000
chr7	40134136	40134336	0.565000	chr12	57178400	57178600	0.610000
chr12	83565645	83566045	0.425000	chr12	57183000	57183400	0.560000
chr13	110555025	110555625	0.548333	chr12	57195600	57196200	0.651667
chr10	65698984	65699184	0.425000	chr12	57211000	57211200	0.585000
chr3	54697489	54697689	0.475000	chr12	57213400	57213600	0.640000
chr14	76247066	76247266	0.465000	chr12	57214400	57214600	0.620000
chr1	163459875	163460075	0.415000	chr12	57215800	57216000	0.570000
chr3	195865230	195865430	0.565000	chr12	57216400	57216600	0.760000
chr13	24441857	24442257	0.487500	chr12	57217000	57217400	0.697500
chr19	27394071	27394271	0.345000	chr12	57217800	57218000	0.590000
chrX	55407998	55408198	0.255000	chr12	5722000	5722200	0.350000
chr1	32781834	32782634	0.477500	chr12	57223000	57223800	0.561250
chr2	120498256	120498856	0.550000	chr12	57225000	57225600	0.680000
chr2	170725078	170725278	0.525000	chr12	57227000	57227200	0.665000
chr21	41073016	41074816	0.388889	chr12	57229200	57231000	0.556667
chr20	25961535	25962935	0.367143	chr12	57234200	57235600	0.585714
chr2	121871033	121871233	0.520000	chr12	57236000	57236200	0.570000
chr8	130051669	130052069	0.550000	chr12	57237000	57237400	0.582500
chr12	54223775	54223975	0.510000	chr12	5723800	5724000	0.560000
chr18	74729103	74729303	0.395000	chr12	57238400	57238600	0.685000
chrX	123196982	123197582	0.458333	chr12	57239200	57239800	0.636667
chr2	240614317	240615317	0.512000	chr12	57240200	57241200	0.633000
chr7	158121673	158121873	0.565000	chr12	57241600	57241800	0.650000
chr8	133627106	133627306	0.535000	chr12	57242800	57243000	0.580000
chr3	131709433	131709633	0.455000	chr12	57243800	57244000	0.560000
chr1	34920954	34921354	0.490000	chr12	57245200	57245600	0.525000
chr12	72984013	72984213	0.385000	chr12	57249000	57249200	0.470000
chr10	93577036	93577236	0.415000	chr12	57259400	57259600	0.495000
chr20	52772917	52773117	0.395000	chr12	572600	572800	0.490000
chrX	71315076	71315276	0.375000	chr12	57263800	57264000	0.380000
chr14	29951635	29952035	0.477500	chr12	57271000	57271400	0.487500
chr11	59079731	59079931	0.410000	chr12	57272800	57273000	0.495000
chrX	52107978	52108178	0.515000	chr1	25727800	25728000	0.545000
chr5	93202675	93202875	0.415000	chr12	57280200	57280400	0.475000
chr2	53719765	53719965	0.470000	chr12	57307800	57308000	0.475000
chr6	12591214	12591414	0.520000	chr1	25730800	25731000	0.550000
chr4	5822055	5822255	0.465000	chr12	57312400	57312600	0.480000
chr7	9674479	9674879	0.367500	chr12	57331000	57331400	0.390000
chr1	55322010	55322210	0.355000	chr12	57340200	57340400	0.455000
chr10	58687909	58688109	0.515000	chr12	57342400	57342600	0.545000
chr10	45653082	45653282	0.315000	chr1	2573600	2573800	0.350000
chr3	110501872	110502072	0.460000	chr12	57370200	57370400	0.520000
chr9	13736802	13737002	0.400000	chr12	57377200	57377400	0.410000
chr21	46346417	46347217	0.611250	chr12	57430400	57431200	0.745000
chr2	236866266	236867066	0.461250	chr12	57434800	57435600	0.573750
chr5	81341654	81341854	0.420000	chr12	57442000	57442200	0.465000
chr11	48057102	48057502	0.437500	chr12	57444800	57445200	0.442500
chr9	77036443	77036643	0.475000	chr12	57452400	57452600	0.575000
chr8	122902305	122902505	0.435000	chr12	57453000	57453200	0.575000
chr10	127527976	127528176	0.500000	chr12	5745400	5745600	0.545000
chrY	24573041	24574841	0.474444	chr12	57454600	57456400	0.588889
chr5	77853608	77853808	0.375000	chr12	57457800	57458000	0.390000
chr15	62890528	62891128	0.460000	chr12	57459200	57459800	0.583333
chr3	124511558	124511758	0.515000	chr12	57460600	57460800	0.620000
chr17	5606478	5606678	0.495000	chr12	57461600	57461800	0.740000
chr5	74015671	74016271	0.413333	chr12	57462400	57463000	0.566667
chr7	157422646	157422846	0.585000	chr12	57469400	57469600	0.595000
chr3	112792734	112792934	0.355000	chr12	57476400	57476600	0.565000
chr18	58066701	58066901	0.480000	chr12	57477200	57477400	0.515000
chr12	14899863	14900063	0.430000	chr12	57478000	57478200	0.535000
chr11	59590554	59590754	0.380000	chr12	57479800	57480000	0.410000
chr15	78307451	78307851	0.465000	chr12	57487800	57488200	0.577500
chrX	150282011	150282211	0.425000	chr12	57488800	57489000	0.445000
chr6	99972207	99972407	0.370000	chr12	57491600	57491800	0.380000
chr10	4983212	4983412	0.355000	chr12	57494600	57494800	0.495000
chr5	68154431	68155631	0.456667	chr12	57497400	57498600	0.506667
chr2	180436047	180436247	0.430000	chr12	57507000	57507200	0.485000
chr12	112534142	112534342	0.535000	chr12	57512800	57513000	0.545000
chr5	89711740	89711940	0.385000	chr12	57513600	57513800	0.400000
chr15	72598118	72599718	0.441875	chr12	57515600	57517200	0.466875
chr6	49310790	49311590	0.390000	chr12	57518000	57518800	0.461250
chr7	40766143	40766543	0.437500	chr12	575200	575600	0.602500
chr19	17418880	17419480	0.431667	chr12	57520400	57521000	0.655000
chr6	14671953	14672153	0.495000	chr12	57521600	57521800	0.540000
chr8	58746490	58747090	0.406667	chr12	57522200	57522800	0.676667
chr14	75468301	75468901	0.470000	chr12	57523200	57523800	0.553333
chr2	8298696	8298896	0.530000	chr12	57524200	57524400	0.570000
chr7	123293751	123293951	0.440000	chr12	57524800	57525000	0.550000
chr11	47357524	47357724	0.540000	chr12	57526600	57526800	0.675000
chr3	39638638	39638838	0.435000	chr12	57527800	57528000	0.610000
chr2	119537912	119538112	0.415000	chr12	57530200	57530400	0.430000
chr19	36045603	36045803	0.500000	chr12	57538200	57538400	0.550000
chr1	166088513	166088713	0.500000	chr12	57539400	57539600	0.515000
chr10	28000532	28000732	0.445000	chr12	57540000	57540200	0.470000
chr3	171152922	171153122	0.475000	chr12	57546600	57546800	0.560000
chr9	67777679	67777879	0.505000	chr12	57547200	57547400	0.580000
chr1	17355463	17355663	0.465000	chr12	57548800	57549000	0.500000
chr10	87195207	87195607	0.467500	chr12	57549800	57550200	0.712500
chr3	62462865	62463065	0.505000	chr1	25755000	25755200	0.655000
chr13	64665561	64665961	0.390000	chr12	57552200	57552600	0.490000
chr13	40330844	40331044	0.505000	chr12	57553000	57553200	0.520000
chr3	14208722	14208922	0.460000	chr12	57553800	57554000	0.500000
chr6	161407221	161407421	0.440000	chr12	57555000	57555200	0.480000
chr1	46068858	46069058	0.400000	chr12	57561200	57561400	0.460000
chr16	48335095	48335295	0.420000	chr12	57563400	57563600	0.425000
chr7	93900111	93900311	0.410000	chr12	57583400	57583600	0.545000
chr22	40723970	40724170	0.465000	chr12	57584800	57585000	0.470000
chrY	4577890	4578490	0.616667	chr12	57591000	57591600	0.696667
chr19	38306415	38306815	0.510000	chr1	2576000	2576400	0.582500
chr7	53478657	53478857	0.430000	chr12	57605600	57605800	0.540000
chr18	26028961	26029561	0.426667	chr1	25760800	25761400	0.446667
chr20	17438661	17439261	0.518333	chr12	57609200	57609800	0.558333
chr19	30926568	30926768	0.500000	chr12	57610600	57610800	0.520000
chr12	8808334	8808934	0.470000	chr12	57611200	57611800	0.736667
chr8	74833692	74833892	0.415000	chr12	57613200	57613400	0.600000
chr9	32588077	32588277	0.430000	chr12	57614800	57615000	0.545000
chr1	109780143	109780343	0.535000	chr12	57619600	57619800	0.690000
chr5	107730867	107731067	0.485000	chr12	576200	576400	0.710000
chr3	182991488	182991688	0.495000	chr12	57620800	57621000	0.650000
chr2	7116482	7116882	0.447500	chr12	57621800	57622200	0.637500
chr20	45094985	45095185	0.600000	chr12	57627600	57627800	0.700000
chr14	99935882	99936882	0.533000	chr12	57632400	57633400	0.694000
chr10	110805968	110806168	0.540000	chr1	25763600	25763800	0.615000
chr19	56179185	56179785	0.476667	chr1	25765600	25766200	0.508333
chrX	59137591	59137791	0.400000	chr12	57661400	57661600	0.405000
chr17	68983966	68984366	0.497500	chr1	25766600	25767000	0.602500
chr5	96801512	96801912	0.472500	chr12	57693800	57694200	0.512500
chr6	78012539	78012739	0.430000	chr1	25770200	25770400	0.585000
chr16	2895548	2895748	0.580000	chr1	25771400	25771600	0.635000
chr18	78697165	78697365	0.600000	chr12	57726600	57726800	0.765000
chr16	28514578	28515578	0.525000	chr12	57736000	57737000	0.605000
chr10	771560	771760	0.455000	chr12	57741200	57741400	0.545000
chr1	17188717	17188917	0.500000	chr12	57742200	57742400	0.565000
chr4	128741215	128741615	0.485000	chr12	57744800	57745200	0.550000
chr8	80493744	80493944	0.445000	chr12	57745600	57745800	0.555000
chr3	153759133	153759333	0.390000	chr12	57746600	57746800	0.465000
chr4	11180937	11181137	0.450000	chr1	25775000	25775200	0.540000
chr14	92661730	92661930	0.460000	chr12	57751600	57751800	0.525000
chr17	22267649	22268249	0.480000	chr12	57752200	57752800	0.663333
chr18	19992745	19992945	0.430000	chr12	57753800	57754000	0.465000
chr22	42518752	42519352	0.503333	chr12	57754400	57755000	0.563333
chr22	43673292	43673692	0.372500	chr12	57755400	57755800	0.787500
chrY	10922304	10922504	0.440000	chr1	25775600	25775800	0.530000
chr11	116258973	116259173	0.445000	chr12	57756200	57756400	0.500000
chr15	87368432	87368832	0.567500	chr12	57756800	57757200	0.597500
chr6	149756332	149756532	0.450000	chr12	57759400	57759600	0.495000
chr12	114633362	114634162	0.466250	chr12	57764800	57765600	0.663750
chr2	61402008	61402208	0.465000	chr12	57766000	57766200	0.715000
chr2	233757855	233758055	0.480000	chr12	57766600	57766800	0.575000
chr3	158098450	158099050	0.483333	chr12	57772000	57772600	0.630000
chr7	34258279	34258879	0.431667	chr12	57775600	57776200	0.470000
chr16	55413139	55413539	0.425000	chr12	57779800	57780200	0.497500
chr2	117929574	117929774	0.485000	chr1	2577800	2578000	0.630000
chr7	48398347	48398547	0.390000	chr12	57781400	57781600	0.460000
chr2	204977331	204977931	0.500000	chr12	57782600	57783200	0.610000
chr3	93637635	93637835	0.365000	chr12	57794000	57794200	0.430000
chr13	54706423	54706623	0.410000	chr12	57798000	57798200	0.415000
chr12	52703909	52704109	0.480000	chr12	57803400	57803600	0.520000
chrX	7253894	7254094	0.525000	chr1	25780600	25780800	0.550000
chr18	70232312	70232512	0.425000	chr12	57810600	57810800	0.510000
chrX	4838296	4838496	0.420000	chr12	57815200	57815400	0.555000
chr3	153159954	153160154	0.515000	chr12	57816800	57817000	0.570000
chr2	200661024	200661624	0.386667	chr1	25782600	25783200	0.565000
chr13	73255615	73255815	0.420000	chr12	57831400	57831600	0.455000
chr11	12482396	12482596	0.530000	chr12	57835600	57835800	0.540000
chr7	27069105	27069505	0.460000	chr12	57836800	57837200	0.525000
chr10	50269931	50270331	0.382500	chr12	57838200	57838600	0.530000
chr4	118824287	118824487	0.460000	chr12	57839000	57839200	0.550000
chr5	138302660	138303060	0.470000	chr1	2578400	2578800	0.610000
chr8	57800303	57800503	0.385000	chr12	57840800	57841000	0.475000
chr18	44732710	44732910	0.550000	chr12	57842600	57842800	0.570000
chr4	102729834	102730434	0.548333	chr12	57844600	57845200	0.601667
chr19	45688956	45690556	0.507500	chr12	57845600	57847200	0.701250
chr12	108230631	108231031	0.507500	chr1	25784600	25785000	0.535000
chr12	32761459	32761659	0.495000	chr12	57851200	57851400	0.535000
chr20	55731648	55731848	0.430000	chr12	57861800	57862000	0.485000
chr12	56938173	56938773	0.483333	chr12	57865000	57865600	0.676667
chr8	5943199	5943399	0.490000	chr12	57874200	57874400	0.495000
chr10	102103460	102103860	0.485000	chr12	57889600	57890000	0.582500
chr17	9204421	9204621	0.565000	chr12	57892400	57892600	0.595000
chr1	91307394	91307594	0.445000	chr12	57894000	57894200	0.465000
chr6	18077907	18078107	0.465000	chr12	57896200	57896400	0.540000
chr2	79136871	79137871	0.471000	chr12	57898600	57899600	0.472000
chr15	61989195	61989595	0.417500	chr12	57905400	57905800	0.507500
chr15	36953234	36953434	0.320000	chr12	57935000	57935200	0.405000
chr20	63607245	63607445	0.510000	chr12	57936000	57936200	0.530000
chr4	42006932	42007132	0.390000	chr12	57936600	57936800	0.425000
chr1	170681132	170681332	0.400000	chr12	57937200	57937400	0.430000
chr18	20823708	20823908	0.380000	chr12	57939400	57939600	0.420000
chr22	46376489	46377489	0.557000	chr12	57940800	57941800	0.609000
chr12	52228671	52228871	0.435000	chr12	57942400	57942600	0.555000
chr17	80277616	80277816	0.480000	chr12	57943800	57944000	0.485000
chr1	13139130	13139730	0.445000	chr12	57944400	57945000	0.458333
chr17	50903999	50904599	0.428333	chr1	25796600	25797200	0.531667
chr8	98765423	98765623	0.410000	chr12	5796600	5796800	0.625000
chr1	32744605	32745005	0.502500	chr1	25798000	25798400	0.590000
chr20	34236169	34236369	0.490000	chr1	25800200	25800400	0.870000
chr4	53594485	53594685	0.435000	chr1	25803000	25803200	0.495000
chr3	46220438	46220638	0.390000	chr12	58046400	58046600	0.445000
chr5	80184295	80184895	0.445000	chr1	25809600	25810200	0.645000
chr12	14769839	14770039	0.625000	chr1	25811000	25811200	0.640000
chr2	148200472	148200672	0.565000	chr1	25814200	25814400	0.620000
chr12	44546994	44547194	0.390000	chr12	58148600	58148800	0.450000
chr5	107105892	107106092	0.450000	chr1	2581800	2582000	0.455000
chr18	29498572	29498772	0.360000	chr1	25818200	25818400	0.445000
chr10	127335230	127335630	0.447500	chr1	25819000	25819400	0.510000
chr1	183936701	183936901	0.545000	chr1	25819800	25820000	0.750000
chr1	14394699	14394899	0.440000	chr12	58203400	58203600	0.465000
chr2	75322514	75322914	0.430000	chr1	25820600	25821000	0.610000
chr8	93840511	93840711	0.495000	chr1	25821400	25821600	0.560000
chr12	77524301	77524901	0.520000	chr1	25823000	25823600	0.548333
chr11	132531877	132532077	0.455000	chr12	5830200	5830400	0.485000
chr5	74270938	74271138	0.305000	chr1	25831800	25832000	0.410000
chr3	65707342	65707942	0.465000	chr1	25832400	25833000	0.483333
chr4	167470118	167470318	0.350000	chr12	58342000	58342200	0.355000
chr13	39457635	39457835	0.320000	chr12	58384400	58384600	0.370000
chr21	13787301	13787501	0.270000	chr12	58385200	58385400	0.300000
chr6	28891185	28891585	0.522500	chr1	2584000	2584400	0.532500
chr7	131703769	131704169	0.352500	chr12	58412400	58412800	0.417500
chr18	23707304	23707504	0.465000	chr12	58419200	58419400	0.550000
chr8	29565379	29565579	0.415000	chr12	58426000	58426200	0.475000
chr2	121543863	121544063	0.350000	chr12	58443600	58443800	0.425000
chr3	189460424	189460624	0.400000	chr12	58451200	58451400	0.435000
chr6	98558438	98558638	0.440000	chr12	58489600	58489800	0.450000
chr3	15282959	15283559	0.455000	chr1	2585400	2586000	0.641667
chr1	176528707	176528907	0.490000	chr12	58540600	58540800	0.540000
chr20	40597077	40597677	0.380000	chr1	25854400	25855000	0.398333
chr9	104319684	104320084	0.410000	chr12	58575200	58575600	0.405000
chr2	217625518	217625718	0.405000	chr1	25858600	25858800	0.480000
chr11	71917376	71918376	0.471000	chr1	25859400	25860400	0.522000
chrX	59092653	59092853	0.440000	chr1	25861400	25861600	0.550000
chr17	10763668	10763868	0.420000	chr1	25862000	25862200	0.460000
chrX	141003248	141003648	0.482500	chr1	2586400	2586800	0.737500
chr3	86840024	86840224	0.440000	chr12	58652000	58652200	0.470000
chr1	111200007	111200207	0.520000	chr1	25870400	25870600	0.550000
chr6	65325526	65325726	0.450000	chr1	25871400	25871600	0.575000
chr12	65626440	65626640	0.400000	chr1	2587200	2587400	0.705000
chr11	118006534	118007134	0.451667	chr1	25872800	25873400	0.466667
chr5	124493776	124494176	0.445000	chr1	25875400	25875800	0.772500
chr14	75245725	75246125	0.477500	chr12	587800	588200	0.502500
chrY	26036814	26037014	0.440000	chr1	25879800	25880000	0.585000
chr1	63112814	63113014	0.340000	chr12	58804800	58805000	0.440000
chr14	73436705	73436905	0.550000	chr12	5883000	5883200	0.570000
chr12	55103375	55103775	0.450000	chr12	58877200	58877600	0.477500
chr13	44619682	44619882	0.380000	chr1	25889600	25889800	0.525000
chr5	5867084	5867284	0.535000	chr12	58919600	58919800	0.590000
chr20	4535347	4535547	0.470000	chr12	58920400	58920600	0.620000
chr6	40060614	40061014	0.385000	chr12	58925200	58925600	0.372500
chr6	138889036	138889236	0.430000	chr1	25892600	25892800	0.600000
chr5	35860700	35860900	0.385000	chr1	25895400	25895600	0.550000
chr7	137994730	137994930	0.410000	chr1	25896800	25897000	0.495000
chr6	104476433	104476633	0.480000	chr1	25898400	25898600	0.505000
chr16	83435409	83435809	0.532500	chr12	590200	590600	0.572500
chr2	109015021	109016621	0.461875	chr1	25905000	25906600	0.641250
chr2	172442344	172442544	0.430000	chr12	59079000	59079200	0.485000
chr12	21762937	21763137	0.510000	chr12	5908000	5908200	0.555000
chr13	56909714	56911114	0.462143	chr12	591000	592400	0.518571
chr18	55102754	55102954	0.400000	chr12	59113800	59114000	0.435000
chr6	132118538	132118738	0.315000	chr12	59150200	59150400	0.330000
chr4	75790967	75791167	0.385000	chr12	59185400	59185600	0.525000
chr3	8197320	8198320	0.452000	chr1	25922600	25923600	0.614000
chr9	24361614	24361814	0.470000	chr12	59298400	59298600	0.490000
chr10	60987410	60987610	0.435000	chr1	25931600	25931800	0.505000
chr15	100326823	100327623	0.402500	chr1	25933400	25934200	0.483750
chr18	60188526	60188726	0.465000	chr12	59358000	59358200	0.530000
chr22	35499739	35499939	0.370000	chr12	594000	594200	0.375000
chr18	2992406	2992606	0.355000	chr12	59403400	59403600	0.400000
chr6	145061265	145061465	0.445000	chr12	59472400	59472600	0.470000
chr17	36799569	36799769	0.455000	chr12	59474400	59474600	0.485000
chr7	94017244	94017444	0.245000	chr12	59484600	59484800	0.305000
chr6	106395825	106396025	0.425000	chr1	25948600	25948800	0.465000
chrX	45534791	45534991	0.300000	chr12	59492000	59492200	0.385000
chr8	13190071	13190271	0.380000	chr12	59569800	59570000	0.410000
chrY	48735050	48735250	0.000000	chr12	59578400	59578600	0.370000
chr10	124501017	124503017	0.456000	chr12	59595800	59597800	0.575000
chr18	42924093	42924493	0.345000	chr12	59600200	59600600	0.352500
chr12	7592263	7592663	0.395000	chr12	59613000	59613400	0.445000
chr12	126579913	126580313	0.370000	chr12	59615800	59616200	0.435000
chr1	232834516	232834716	0.395000	chr12	59620400	59620600	0.375000
chr10	90337794	90337994	0.315000	chr12	59625200	59625400	0.365000
chr7	84325390	84325790	0.387500	chr12	59650800	59651200	0.360000
chr8	10959066	10959266	0.585000	chr12	5966000	5966200	0.605000
chrX	80718056	80718256	0.250000	chr12	59675600	59675800	0.290000
chrY	36105622	36106022	0.000000	chr12	59698600	59699000	0.317500
chr8	165087	165487	0.330000	chr12	59699600	59700000	0.345000
chr5	119037668	119037868	0.365000	chr1	25971400	25971600	0.430000
chr4	188712485	188712885	0.380000	chr12	59736800	59737200	0.457500
chr12	94927859	94928059	0.390000	chr1	2597600	2597800	0.615000
chr5	34942264	34942464	0.390000	chr12	59780800	59781000	0.445000
chr10	55343222	55343422	0.335000	chr12	59787800	59788000	0.365000
chr2	126003101	126003301	0.435000	chr1	25979400	25979600	0.500000
chr2	44960173	44960373	0.425000	chr12	598000	598200	0.440000
chr5	90082653	90082853	0.335000	chr12	59808400	59808600	0.380000
chr4	90185139	90185339	0.395000	chr12	59833600	59833800	0.420000
chr5	83529559	83529959	0.345000	chr12	59839600	59840000	0.375000
chr5	174329348	174329548	0.470000	chr12	59858600	59858800	0.485000
chr15	99448736	99449136	0.512500	chr12	5988600	5989000	0.517500
chr1	115425551	115426151	0.441667	chr1	25990800	25991400	0.490000
chr14	24028271	24028671	0.385000	chr1	25993400	25993800	0.432500
chr3	183187035	183187235	0.355000	chr1	25997200	25997400	0.435000
chr11	77386848	77387248	0.512500	chr1	25998000	25998400	0.555000
chr20	54378192	54378392	0.380000	chr1	26004600	26004800	0.320000
chr16	20257064	20257464	0.542500	chr1	26006000	26006400	0.570000
chr14	5741005	5741405	0.000000	chr12	60078000	60078400	0.357500
chr5	9051257	9051457	0.455000	chr1	26010200	26010400	0.465000
chr10	44960969	44961169	0.465000	chr1	26011000	26011200	0.505000
chr18	39706163	39706363	0.320000	chr12	60144600	60144800	0.355000
chrX	106983278	106983478	0.315000	chr12	60148200	60148400	0.380000
chr15	98382162	98382362	0.485000	chr1	26015400	26015600	0.510000
chr13	85601700	85601900	0.460000	chr12	6015400	6015600	0.515000
chr20	12357338	12357538	0.490000	chr1	26016800	26017000	0.545000
chr10	78641462	78641662	0.425000	chr12	60209600	60209800	0.440000
chr6	137848373	137848573	0.515000	chr1	26021600	26021800	0.560000
chr15	18019975	18020175	0.390000	chr12	60257200	60257400	0.445000
chrX	150594673	150594873	0.355000	chr12	60266600	60266800	0.345000
chr19	12182200	12182400	0.480000	chr1	26027800	26028000	0.525000
chr2	58456190	58456390	0.425000	chr1	26028400	26028600	0.640000
chr7	88348128	88348528	0.387500	chr1	26029800	26030200	0.470000
chr5	33616079	33616279	0.475000	chr1	26032800	26033000	0.505000
chr22	6837039	6837239	0.000000	chr12	60346200	60346400	0.375000
chr19	8153316	8153516	0.515000	chr1	26035400	26035600	0.715000
chr2	199711805	199712005	0.470000	chr1	26036000	26036200	0.675000
chr22	41516720	41516920	0.465000	chr1	26036600	26036800	0.615000
chr5	66115686	66115886	0.490000	chr12	6038200	6038400	0.545000
chr3	81681272	81681472	0.430000	chr12	6040000	6040200	0.535000
chr7	26882488	26882688	0.480000	chr1	26043800	26044000	0.510000
chr3	102590813	102591613	0.483750	chr1	26045400	26046200	0.715000
chr2	151875203	151875403	0.435000	chr12	604800	605000	0.490000
chr7	151889054	151889254	0.500000	chr1	26054000	26054200	0.630000
chr6	34268749	34268949	0.495000	chr1	26060000	26060200	0.585000
chr2	32574971	32575171	0.490000	chr1	26060800	26061000	0.615000
chr4	128813417	128813617	0.515000	chr12	6063200	6063400	0.605000
chr3	78560744	78560944	0.475000	chr1	26067000	26067200	0.615000
chr5	78453964	78454364	0.412500	chr12	60685000	60685400	0.480000
chr11	77754422	77754622	0.485000	chr12	60689200	60689400	0.515000
chr1	36072487	36072687	0.425000	chr12	6069400	6069600	0.535000
chr6	141710776	141711176	0.360000	chr1	26070400	26070800	0.465000
chr2	7448089	7448289	0.530000	chr12	6071600	6071800	0.555000
chr12	15504381	15504581	0.420000	chr12	6074600	6074800	0.490000
chr2	1869018	1869218	0.560000	chr12	6075200	6075400	0.645000
chr10	2445349	2445549	0.390000	chr1	26077400	26077600	0.465000
chr12	66786520	66786920	0.460000	chr1	26078600	26079000	0.465000
chr21	42994278	42994478	0.520000	chr1	26081600	26081800	0.555000
chr13	88635372	88635572	0.175000	chr12	60930200	60930400	0.355000
chr3	48942854	48943054	0.540000	chr12	6093400	6093600	0.555000
chr11	115154679	115154879	0.440000	chr12	60936000	60936200	0.505000
chr8	19215270	19215470	0.420000	chr1	26094400	26094600	0.500000
chrX	83674014	83674214	0.350000	chr12	60968000	60968200	0.365000
chr6	165869933	165870133	0.320000	chr1	26097800	26098000	0.415000
chr15	27285712	27285912	0.470000	chr12	609800	610000	0.490000
chr1	236177741	236177941	0.505000	chr1	26103800	26104000	0.520000
chr6	136741180	136741380	0.275000	chr12	6104200	6104400	0.320000
chr1	220323080	220323280	0.450000	chr1	26105000	26105200	0.465000
chr10	28499043	28500043	0.439000	chr12	610600	611600	0.464000
chr1	195352245	195352445	0.235000	chr12	6106400	6106600	0.370000
chr7	131645286	131645486	0.565000	chr1	26111000	26111200	0.765000
chr16	54413719	54414519	0.471250	chr1	26111600	26112400	0.712500
chr6	114662528	114663128	0.291667	chr1	26113400	26114000	0.395000
chr11	121552996	121553196	0.445000	chr1	2611400	2611600	0.660000
chr5	78525728	78525928	0.425000	chr1	26119000	26119200	0.475000
chr1	69652544	69652744	0.325000	chr1	26122400	26122600	0.380000
chr22	45393584	45393984	0.347500	chr1	26123400	26123800	0.365000
chr13	111022616	111022816	0.410000	chr12	6124600	6124800	0.480000
chr9	10061581	10061781	0.360000	chr1	26126400	26126600	0.390000
chr14	16499335	16500135	0.403750	chr1	26127400	26128200	0.443750
chr3	125365732	125366132	0.410000	chr1	26128600	26129000	0.472500
chr6	135302398	135302598	0.405000	chr1	26132600	26132800	0.445000
chrX	88576018	88576618	0.363333	chr1	26138800	26139400	0.416667
chr1	144958077	144958277	0.425000	chr12	6139000	6139200	0.480000
chr15	62048576	62048976	0.395000	chr12	6141000	6141400	0.450000
chr8	7738928	7739128	0.565000	chr12	614400	614600	0.595000
chr22	30050386	30050586	0.470000	chr1	26145200	26145400	0.560000
chr1	225510425	225510625	0.325000	chr12	6145600	6145800	0.430000
chr2	75293382	75293582	0.345000	chr1	26152600	26152800	0.335000
chr10	78500187	78500387	0.505000	chr1	26156800	26157000	0.615000
chr7	47413547	47413747	0.495000	chr1	26160600	26160800	0.610000
chr1	93100337	93100537	0.545000	chr1	26161800	26162000	0.795000
chr1	237856940	237857340	0.437500	chr1	26164200	26164600	0.755000
chr10	89145578	89145778	0.475000	chr12	6168000	6168200	0.545000
chr13	25210646	25210846	0.410000	chr12	6168800	6169000	0.475000
chr10	100090779	100090979	0.475000	chr12	6169600	6169800	0.495000
chr5	162648373	162648573	0.505000	chr1	26169800	26170000	0.730000
chr4	76837013	76837213	0.545000	chr1	26171000	26171200	0.575000
chr12	101117716	101117916	0.465000	chr12	6171400	6171600	0.485000
chr7	141854311	141854711	0.492500	chr12	617400	617800	0.580000
chr3	169464265	169464465	0.340000	chr1	26174400	26174600	0.365000
chr12	64758572	64758772	0.485000	chr1	26178200	26178400	0.530000
chr20	54361564	54361764	0.405000	chr12	61797400	61797600	0.430000
chr8	111209871	111210071	0.535000	chr1	26180800	26181000	0.565000
chr11	63011850	63012050	0.495000	chr12	6182400	6182600	0.640000
chrX	94747089	94747289	0.350000	chr12	6183800	6184000	0.405000
chr7	117163643	117163843	0.350000	chr12	61869800	61870000	0.395000
chrY	18550477	18550677	0.360000	chr12	61871000	61871200	0.375000
chr6	15339351	15339551	0.470000	chr1	26189800	26190000	0.480000
chr11	17700196	17700396	0.445000	chr1	26190600	26190800	0.605000
chr20	4872921	4873121	0.505000	chr12	61907200	61907400	0.545000
chr10	36680793	36680993	0.450000	chr12	61915600	61915800	0.505000
chr11	4362142	4362342	0.405000	chr12	6192800	6193000	0.565000
chr6	132975711	132975911	0.360000	chr12	61940000	61940200	0.380000
chrX	38401706	38401906	0.380000	chr12	6194000	6194200	0.550000
chr16	70425195	70425595	0.472500	chr12	6195600	6196000	0.555000
chr14	101797705	101797905	0.465000	chr12	619600	619800	0.480000
chr14	93431804	93432004	0.395000	chr12	61991800	61992000	0.410000
chr11	45964884	45965084	0.450000	chr12	61993800	61994000	0.455000
chr15	34083912	34084112	0.245000	chr12	62003800	62004000	0.325000
chr2	178443829	178444029	0.365000	chr12	62006200	62006400	0.370000
chr14	30142722	30143322	0.516667	chr1	26201000	26201600	0.600000
chr4	112228216	112228416	0.440000	chr12	62011400	62011600	0.445000
chr5	13161375	13161775	0.340000	chr12	62016000	62016400	0.350000
chr15	88622303	88622503	0.500000	chr1	26202000	26202200	0.520000
chr1	229356406	229356606	0.345000	chr12	62035600	62035800	0.485000
chr1	36346251	36346451	0.480000	chr1	26204000	26204200	0.550000
chr1	89794817	89795017	0.525000	chr12	6205400	6205600	0.555000
chr2	116155273	116155473	0.310000	chr12	62065400	62065600	0.350000
chr6	148810093	148810293	0.395000	chr12	62076000	62076200	0.335000
chr3	24060502	24060902	0.332500	chr12	62103800	62104200	0.335000
chr3	82567714	82567914	0.385000	chr12	62106800	62107000	0.400000
chr2	182434184	182434384	0.335000	chr12	62123800	62124000	0.430000
chr4	71454566	71454766	0.295000	chr12	62128800	62129000	0.305000
chr5	91724234	91724434	0.375000	chr12	62129400	62129600	0.395000
chr6	38699075	38699275	0.400000	chr12	62131000	62131200	0.410000
chr4	150810954	150811154	0.345000	chr12	62136600	62136800	0.375000
chr5	121031139	121031339	0.440000	chr12	62146400	62146600	0.460000
chr1	225803690	225803890	0.355000	chr12	62159000	62159200	0.340000
chr11	64850099	64850499	0.522500	chr1	26219000	26219400	0.587500
chr15	79056891	79058691	0.553333	chr12	62191200	62193000	0.572222
chr18	57218744	57218944	0.420000	chr12	62203000	62203200	0.470000
chr14	62687749	62687949	0.360000	chr12	62210400	62210600	0.370000
chr7	141497350	141497550	0.395000	chr12	62211600	62211800	0.400000
chr12	100850547	100850747	0.265000	chr12	62215600	62215800	0.300000
chr13	59761052	59761252	0.320000	chr12	62230800	62231000	0.450000
chr1	156303392	156303792	0.442500	chr12	62232200	62232600	0.450000
chr3	1361749	1361949	0.370000	chr12	62234000	62234200	0.470000
chr14	2387387	2387587	0.000000	chr12	622400	622600	0.360000
chr17	43190462	43190662	0.460000	chr12	6224600	6224800	0.665000
chr11	74056508	74056708	0.405000	chr12	62248200	62248400	0.465000
chr6	131098084	131098284	0.405000	chr12	62248800	62249000	0.420000
chr2	59081109	59081709	0.358333	chr12	62249600	62250200	0.400000
chr2	29495854	29496054	0.405000	chr12	62250800	62251000	0.445000
chr16	78282280	78282480	0.410000	chr12	62251400	62251600	0.425000
chr7	44516463	44516863	0.570000	chr1	26225200	26225600	0.660000
chr19	28884508	28884908	0.405000	chr12	62256800	62257200	0.407500
chr3	165962755	165962955	0.330000	chr12	62258200	62258400	0.340000
chr19	3238021	3239421	0.492857	chr12	62259000	62260400	0.499286
chr1	43511439	43512239	0.405000	chr12	62260800	62261600	0.407500
chr5	83839435	83840235	0.388750	chr12	62262000	62262800	0.396250
chr16	6253187	6253387	0.425000	chr12	6226200	6226400	0.550000
chr5	20222256	20222656	0.317500	chr12	62263200	62263600	0.325000
chr11	107309620	107309820	0.460000	chr12	62264000	62264200	0.555000
chr2	154342881	154343881	0.353000	chr12	62264800	62265800	0.360000
chr7	109030577	109030777	0.235000	chr12	62266200	62266400	0.345000
chr2	185083125	185083325	0.390000	chr12	62267600	62267800	0.415000
chr13	66337250	66337450	0.330000	chr12	62268200	62268400	0.360000
chr6	128610161	128610961	0.325000	chr12	62268800	62269600	0.352500
chr6	48041300	48041500	0.370000	chr12	62271000	62271200	0.385000
chr1	195812127	195814327	0.284545	chr12	62273000	62275200	0.363182
chr5	47896843	47897243	0.397500	chr12	62275600	62276000	0.417500
chr6	115924473	115924673	0.245000	chr12	62277200	62277400	0.350000
chr11	18347336	18347936	0.358333	chr12	62278000	62278600	0.348333
chr2	213698176	213698376	0.400000	chr12	62280400	62280600	0.440000
chr8	76460097	76460297	0.330000	chr12	62282600	62282800	0.410000
chr16	20279384	20279584	0.405000	chr12	62287000	62287200	0.410000
chr14	52438403	52438603	0.320000	chr12	62288400	62288600	0.355000
chr13	109823445	109823645	0.400000	chr12	62290400	62290600	0.355000
chrY	3821730	3821930	0.345000	chr12	62291000	62291200	0.405000
chr1	105861169	105861369	0.355000	chr12	62292200	62292400	0.510000
chr14	60279975	60280375	0.492500	chr12	62292800	62293200	0.525000
chr16	27242268	27242668	0.417500	chr12	62296000	62296400	0.450000
chr15	73056636	73056836	0.410000	chr12	62297400	62297600	0.435000
chr12	27513314	27513714	0.445000	chr12	6229800	6230200	0.475000
chr9	815319	815719	0.475000	chr12	62305800	62306200	0.477500
chr3	163346599	163346799	0.305000	chr12	62306800	62307000	0.390000
chr19	19998634	19998834	0.445000	chr1	26230800	26231000	0.475000
chr19	4461124	4461324	0.530000	chr12	6230800	6231000	0.565000
chr1	166047618	166047818	0.455000	chr12	62308400	62308600	0.490000
chr4	153082059	153082259	0.455000	chr12	62319200	62319400	0.490000
chr7	4752897	4753097	0.410000	chr12	62320200	62320400	0.490000
chrX	124719362	124719562	0.320000	chr12	62328600	62328800	0.330000
chr13	73228146	73229746	0.406875	chr1	26233800	26235400	0.586250
chr6	26755309	26755509	0.520000	chr12	62343000	62343200	0.570000
chr2	124583398	124583598	0.370000	chr1	26236000	26236200	0.425000
chr18	71452821	71453021	0.375000	chr12	62370400	62370600	0.380000
chr15	80691274	80691474	0.385000	chr12	62372200	62372400	0.390000
chr15	53260124	53260324	0.315000	chr1	26237600	26237800	0.375000
chr22	40191508	40191708	0.425000	chr12	62414000	62414200	0.430000
chr9	18196133	18196333	0.355000	chr12	62415400	62415600	0.455000
chr19	13707937	13708137	0.430000	chr12	6241600	6241800	0.595000
chr1	5911505	5912905	0.520000	chr12	62434600	62436000	0.541429
chr10	132340043	132340243	0.400000	chr12	62438200	62438400	0.405000
chr3	71811653	71813053	0.405714	chr12	62466000	62467400	0.557143
chr2	116080590	116080790	0.365000	chr12	62467800	62468000	0.370000
chr16	79823893	79824093	0.395000	chr12	62517000	62517200	0.400000
chr7	40754962	40755162	0.415000	chr12	62517600	62517800	0.435000
chr20	50479692	50479892	0.450000	chr12	6253400	6253600	0.515000
chr17	27369435	27369635	0.415000	chr12	62563000	62563200	0.435000
chrX	144977755	144978155	0.370000	chr1	26257200	26257600	0.470000
chrX	96230859	96231059	0.380000	chr12	62581800	62582000	0.390000
chr9	75987327	75987527	0.465000	chr1	26259800	26260000	0.480000
chr5	154793484	154794684	0.519167	chr12	62602400	62603600	0.683333
chrX	29296298	29296498	0.380000	chr12	62605000	62605200	0.410000
chr17	62366523	62366723	0.450000	chr12	62625400	62625600	0.490000
chr3	56946018	56946418	0.425000	chr12	6262600	6263000	0.480000
chr19	20236681	20237681	0.446000	chr12	62631800	62632800	0.634000
chr15	37358334	37358534	0.455000	chr12	6264000	6264200	0.475000
chr3	125537916	125538116	0.335000	chr12	62641000	62641200	0.365000
chr4	177774275	177774475	0.360000	chr12	62654600	62654800	0.485000
chr5	13521634	13521834	0.330000	chr12	62660800	62661000	0.350000
chr18	67051755	67051955	0.420000	chr12	62683800	62684000	0.525000
chr18	45037556	45037756	0.410000	chr12	62702400	62702600	0.470000
chr2	70473866	70474266	0.397500	chr12	62703600	62704000	0.527500
chrX	83752611	83752811	0.385000	chr12	62710000	62710200	0.485000
chr14	32469085	32469285	0.440000	chr12	62731200	62731400	0.445000
chr4	169396593	169396793	0.355000	chr12	62733000	62733200	0.380000
chrX	143534826	143535026	0.505000	chr12	62744600	62744800	0.575000
chr8	118316656	118316856	0.405000	chr12	62745400	62745600	0.450000
chr1	119579935	119580135	0.390000	chr12	62749000	62749200	0.415000
chr14	51566866	51567066	0.510000	chr1	26275000	26275200	0.570000
chr12	109695185	109695385	0.490000	chr1	26275600	26275800	0.515000
chrX	125740702	125740902	0.290000	chr12	62761000	62761200	0.340000
chr15	97332340	97332740	0.425000	chr1	26276200	26276600	0.535000
chr16	62664915	62665115	0.390000	chr12	62774800	62775000	0.475000
chr3	62915026	62915826	0.405000	chr1	26278400	26279200	0.502500
chr7	127396169	127396369	0.440000	chr12	62786000	62786200	0.480000
chr2	207813677	207814077	0.532500	chr12	6278600	6279000	0.795000
chr13	57841862	57842062	0.390000	chr12	62794000	62794200	0.475000
chr1	1097081	1097681	0.510000	chr1	26279600	26280200	0.680000
chr22	32544564	32544764	0.435000	chr12	62799200	62799400	0.455000
chr2	107740755	107740955	0.435000	chr12	62806400	62806600	0.505000
chr7	58728425	58728625	0.385000	chr12	62811600	62811800	0.500000
chr20	58911360	58911560	0.450000	chr12	62813000	62813200	0.495000
chr21	46339028	46339628	0.500000	chr1	26281600	26282200	0.555000
chr4	180463346	180463546	0.260000	chr12	62816800	62817000	0.395000
chr1	72157754	72157954	0.420000	chr12	62817800	62818000	0.465000
chr4	52446724	52446924	0.570000	chr1	26282600	26282800	0.650000
chr15	66640927	66641127	0.475000	chr1	26283800	26284000	0.595000
chr1	172246396	172246596	0.330000	chr12	62842000	62842200	0.380000
chr17	16409549	16409749	0.380000	chr12	62846600	62846800	0.430000
chr11	9305955	9306555	0.513333	chr1	26284800	26285400	0.610000
chr3	151522190	151522390	0.430000	chr12	62848600	62848800	0.465000
chr12	95370668	95371068	0.425000	chr12	6285000	6285400	0.492500
chr14	26236690	26236890	0.330000	chr12	62859400	62859600	0.380000
chr1	31426400	31426600	0.480000	chr1	26286000	26286200	0.550000
chr8	102533083	102534083	0.399000	chr12	62866400	62867400	0.428000
chr7	80533070	80533470	0.460000	chr1	26287200	26287600	0.547500
chr13	27961399	27962399	0.469000	chr1	26288400	26289400	0.555000
chrX	117413687	117413887	0.415000	chr12	62887000	62887200	0.510000
chr20	32851255	32851655	0.397500	chr12	62888600	62889000	0.402500
chr7	90710233	90710433	0.390000	chr12	62891800	62892000	0.415000
chr1	11298541	11298741	0.405000	chr12	62893400	62893600	0.455000
chr12	132970204	132971204	0.504000	chr1	26289800	26290800	0.610000
chr9	96600083	96600483	0.375000	chr12	62898600	62899000	0.400000
chr8	131235444	131235844	0.407500	chr12	62900600	62901000	0.432500
chr12	105871458	105871658	0.355000	chr12	62903200	62903400	0.420000
chr9	116090123	116090323	0.460000	chr12	62909400	62909600	0.505000
chr10	54379698	54379898	0.360000	chr12	62910600	62910800	0.420000
chr2	109584073	109584273	0.410000	chr12	62911600	62911800	0.460000
chr9	293175	293775	0.415000	chr12	62914000	62914600	0.441667
chr3	38742890	38743090	0.465000	chr12	62920000	62920200	0.480000
chr11	83023140	83023340	0.325000	chr12	6292600	6292800	0.350000
chr8	127215654	127215854	0.360000	chr12	62930600	62930800	0.435000
chr20	37335098	37335298	0.430000	chr12	62931600	62931800	0.400000
chr20	10531724	10532124	0.445000	chr12	62933200	62933600	0.522500
chr1	109977306	109978106	0.540000	chr12	62934400	62935200	0.726250
chr2	50531253	50531453	0.495000	chr12	6295200	6295400	0.525000
chr10	86143969	86144169	0.505000	chr12	6296200	6296400	0.525000
chr18	32753784	32753984	0.410000	chr12	62978000	62978200	0.370000
chr22	18048288	18048488	0.455000	chr12	62983800	62984000	0.500000
chr2	28618720	28618920	0.480000	chr1	26298400	26298600	0.565000
chr8	96151208	96151408	0.390000	chr1	26301000	26301200	0.590000
chr11	132415217	132415417	0.365000	chr12	63021200	63021400	0.435000
chr5	181157937	181158137	0.405000	chr1	26305800	26306000	0.540000
chr12	111321800	111322000	0.550000	chr12	630600	630800	0.665000
chr9	94637248	94637848	0.493333	chr1	26306600	26307200	0.530000
chr20	20711034	20711234	0.380000	chr12	63069000	63069200	0.405000
chr7	72237282	72237682	0.500000	chr12	6307400	6307800	0.530000
chr7	57628582	57628782	0.390000	chr1	26307600	26307800	0.455000
chr1	2898666	2898866	0.465000	chr1	26308400	26308600	0.480000
chr8	8181670	8181870	0.440000	chr12	6310600	6310800	0.815000
chr9	98176370	98176570	0.535000	chr12	6312600	6312800	0.585000
chr1	194600847	194601247	0.407500	chr12	63130000	63130400	0.440000
chr16	77237901	77238101	0.455000	chr12	63150200	63150400	0.655000
chr3	182825490	182825690	0.535000	chr12	63150800	63151000	0.720000
chr8	29853377	29853577	0.430000	chr12	63152200	63152400	0.440000
chr9	86595976	86596176	0.495000	chr1	26315400	26315600	0.595000
chr18	29030156	29030356	0.325000	chr1	26317200	26317400	0.395000
chr2	15751146	15751546	0.452500	chr12	6317400	6317800	0.625000
chr16	77701891	77702091	0.500000	chr1	26317800	26318000	0.550000
chr3	177471626	177472026	0.450000	chr1	26318600	26319000	0.542500
chr8	9046710	9046910	0.475000	chr1	26319600	26319800	0.535000
chr6	98798751	98798951	0.410000	chr12	63207000	63207200	0.420000
chr17	20512215	20512415	0.570000	chr1	26321600	26321800	0.615000
chr2	193248947	193249147	0.365000	chr12	63224400	63224600	0.300000
chr8	6548324	6548524	0.480000	chr12	6323400	6323600	0.485000
chr7	64370824	64371024	0.470000	chr12	6326400	6326600	0.595000
chr8	25268986	25269186	0.405000	chr12	63273800	63274000	0.420000
chr3	155934501	155934701	0.375000	chr12	63276800	63277000	0.435000
chr14	70774296	70774496	0.465000	chr12	632800	633000	0.485000
chr13	112511628	112511828	0.370000	chr12	63294400	63294600	0.380000
chr9	37324992	37325392	0.350000	chr12	63296200	63296600	0.445000
chr8	46333656	46334056	0.585000	chr1	2633000	2633400	0.635000
chr11	71067370	71067570	0.430000	chr12	6330200	6330400	0.470000
chr9	122240261	122240461	0.335000	chr12	63315400	63315600	0.445000
chr15	94551211	94551411	0.410000	chr12	63319400	63319600	0.415000
chr14	43599112	43599912	0.417500	chr12	6332400	6333200	0.482500
chr16	32995568	32995768	0.425000	chr12	6335800	6336000	0.635000
chr11	72743481	72743881	0.622500	chr1	26336400	26336800	0.725000
chr10	73276317	73276717	0.440000	chr12	6336400	6336800	0.602500
chr3	98095395	98095595	0.460000	chr12	6337200	6337400	0.560000
chr7	57910144	57910344	0.390000	chr12	6338000	6338200	0.520000
chr22	26982981	26983181	0.345000	chr12	6340200	6340400	0.405000
chr10	128369587	128369987	0.480000	chr12	6340800	6341200	0.555000
chr9	117498733	117498933	0.410000	chr12	63410200	63410400	0.425000
chr10	112128428	112129028	0.463333	chr12	6341600	6342200	0.623333
chr22	45154756	45154956	0.380000	chr12	63420200	63420400	0.435000
chr11	40662250	40662850	0.428333	chr12	6345400	6346000	0.538333
chrX	152099480	152099680	0.485000	chr12	6347600	6347800	0.565000
chr4	171999141	171999341	0.360000	chr12	6352600	6352800	0.555000
chr2	70135369	70135569	0.480000	chr1	26355800	26356000	0.490000
chr16	26196288	26196488	0.425000	chr12	6356200	6356400	0.460000
chr4	88967581	88967781	0.420000	chr1	26357200	26357400	0.675000
chr20	28772380	28772580	0.385000	chr12	63584600	63584800	0.425000
chr2	59704673	59704873	0.525000	chr1	26358800	26359000	0.570000
chr8	142076692	142076892	0.405000	chr12	6359000	6359200	0.410000
chr3	158128900	158129100	0.380000	chr1	26361000	26361200	0.565000
chr10	65287134	65287534	0.447500	chr12	6361800	6362200	0.620000
chr10	118817835	118818035	0.520000	chr12	6363400	6363600	0.750000
chr8	10590817	10591217	0.487500	chr1	26363800	26364200	0.517500
chr9	118148426	118149026	0.371667	chr12	63643600	63644200	0.388333
chr4	170069497	170069897	0.417500	chr12	63655600	63656000	0.422500
chr5	147380469	147380869	0.325000	chr12	636600	637000	0.380000
chr13	53739559	53739759	0.425000	chr12	63667400	63667600	0.435000
chr6	149032450	149032650	0.575000	chr12	63668600	63668800	0.735000
chr19	30428740	30429140	0.547500	chr12	63669200	63669600	0.587500
chr11	91442748	91443348	0.410000	chr12	6367800	6368400	0.448333
chr2	202550078	202550278	0.520000	chr12	6371200	6371400	0.605000
chr4	13750476	13750676	0.495000	chr1	26372200	26372400	0.500000
chr10	12362257	12362457	0.435000	chr12	6372600	6372800	0.545000
chr3	36844855	36845055	0.395000	chr1	26373400	26373600	0.535000
chr20	6579728	6579928	0.480000	chr12	63752400	63752600	0.510000
chr5	142177997	142178397	0.425000	chr12	6376600	6377000	0.515000
chr14	33440944	33441144	0.365000	chr12	63777400	63777600	0.400000
chr2	191922507	191922707	0.520000	chr12	6377800	6378000	0.530000
chr19	54035768	54036168	0.455000	chr12	63779800	63780200	0.732500
chrX	145711723	145712123	0.440000	chr1	26378400	26378800	0.567500
chr1	176330097	176330297	0.365000	chr12	63796000	63796200	0.405000
chr3	64621973	64622173	0.305000	chr12	63826000	63826200	0.315000
chrX	50786014	50786214	0.465000	chr12	6384000	6384200	0.740000
chr2	95058290	95058890	0.571667	chr12	63843600	63844200	0.751667
chr6	30739151	30739351	0.510000	chr12	63844600	63844800	0.565000
chr1	120409251	120409451	0.435000	chr12	6384800	6385000	0.645000
chr2	114256714	114256914	0.330000	chr12	6386600	6386800	0.335000
chr4	106116752	106116952	0.335000	chr12	63884200	63884400	0.400000
chr20	14449493	14449693	0.330000	chr12	63894200	63894400	0.370000
chr3	86987222	86987622	0.397500	chr12	63898000	63898400	0.410000
chr4	17203451	17203651	0.390000	chr12	639000	639200	0.405000
chr6	21412435	21412635	0.360000	chr12	63912800	63913000	0.405000
chr17	16444273	16444473	0.510000	chr1	26391600	26391800	0.525000
chr22	24454077	24454277	0.440000	chr12	63916800	63917000	0.425000
chr13	63614694	63615294	0.398333	chr12	63917800	63918400	0.403333
chr14	67896079	67896279	0.315000	chr12	63918800	63919000	0.395000
chr9	103487882	103488082	0.410000	chr12	6394600	6394800	0.470000
chr15	97202887	97203287	0.292500	chr12	63955800	63956200	0.380000
chr19	25744915	25745115	0.390000	chr12	63964000	63964200	0.425000
chr6	36087803	36088003	0.375000	chr1	26396400	26396600	0.490000
chr4	33482730	33482930	0.345000	chr12	64083200	64083400	0.405000
chr3	180664923	180665123	0.460000	chr1	26408600	26408800	0.525000
chr1	65501350	65501750	0.397500	chr12	64088400	64088800	0.402500
chr12	123153489	123153689	0.535000	chr1	26409400	26409600	0.605000
chr6	37745393	37745593	0.390000	chr12	64101200	64101400	0.420000
chr3	137453783	137453983	0.515000	chr1	26410200	26410400	0.610000
chr18	53941439	53942239	0.428750	chr12	6416600	6417400	0.437500
chr11	13230689	13230889	0.430000	chr1	26417200	26417400	0.575000
chr8	39264699	39265499	0.358750	chr12	64218800	64219600	0.360000
chr16	75048301	75048501	0.380000	chr12	64220200	64220400	0.430000
chr7	95160834	95161034	0.360000	chr12	64221000	64221200	0.415000
chr6	152547330	152547530	0.430000	chr12	64221600	64221800	0.445000
chr4	7702455	7702855	0.582500	chr12	64222200	64222600	0.657500
chr2	8418263	8418463	0.435000	chr12	6423600	6423800	0.515000
chr15	35345960	35346160	0.340000	chr12	64237800	64238000	0.350000
chrX	152129248	152129448	0.420000	chr12	6425000	6425200	0.550000
chr7	44940320	44940720	0.420000	chr12	64252800	64253200	0.410000
chr9	10777054	10777254	0.355000	chr12	64255400	64255600	0.390000
chr15	97613304	97613504	0.375000	chr12	64256200	64256400	0.315000
chr17	50009659	50009859	0.525000	chr12	6426000	6426200	0.535000
chr15	77690634	77690834	0.575000	chr1	2642600	2642800	0.720000
chr8	7857636	7858236	0.430000	chr12	6427000	6427600	0.495000
chr8	103784574	103784774	0.425000	chr12	64273800	64274000	0.495000
chr1	31286792	31286992	0.415000	chr1	26427600	26427800	0.435000
chrX	130645925	130646125	0.540000	chr12	642800	643000	0.850000
chr1	63873619	63873819	0.260000	chr12	64294000	64294200	0.325000
chrX	140862502	140862702	0.395000	chr12	6430600	6430800	0.505000
chr12	89477391	89477591	0.455000	chr1	26431400	26431600	0.585000
chr11	65382388	65382788	0.587500	chr1	26432000	26432400	0.675000
chr16	88429891	88430091	0.640000	chr1	2643200	2643400	0.710000
chr22	46995364	46995564	0.510000	chr12	6434200	6434400	0.555000
chr1	16463382	16463582	0.460000	chr12	64342400	64342600	0.520000
chr14	66479631	66480431	0.393750	chr12	64385000	64385800	0.423750
chr1	23604484	23604684	0.370000	chr12	64388000	64388200	0.610000
chr8	48257871	48258071	0.515000	chr12	64390400	64390600	0.675000
chr5	170975541	170975741	0.340000	chr12	64392400	64392600	0.375000
chrY	21038339	21038739	0.427500	chr12	64400000	64400400	0.440000
chr11	31074447	31074647	0.450000	chr12	644000	644200	0.485000
chr8	65133531	65133931	0.537500	chr12	64404200	64404600	0.755000
chr7	100995177	100995377	0.565000	chr12	64405000	64405200	0.590000
chr7	21620695	21621295	0.416667	chr12	64405600	64406200	0.523333
chr14	31506612	31507012	0.425000	chr12	64406600	64407000	0.445000
chr11	88637510	88637710	0.405000	chr12	64407600	64407800	0.420000
chr13	79754734	79754934	0.445000	chr12	64408800	64409000	0.485000
chr18	41771366	41771566	0.410000	chr12	6443000	6443200	0.510000
chr11	5755089	5755489	0.490000	chr12	6444800	6445200	0.575000
chr12	73507269	73508269	0.372000	chr12	64450400	64451400	0.388000
chr2	7209466	7209866	0.470000	chr12	64452000	64452400	0.767500
chr14	7899633	7899833	0.000000	chr12	64453000	64453200	0.385000
chr13	70826294	70826494	0.270000	chr12	64456000	64456200	0.395000
chr14	35928938	35929738	0.365000	chr12	64457000	64457800	0.387500
chr19	40614537	40614937	0.555000	chr12	6448200	6448600	0.572500
chr7	88071151	88071351	0.365000	chr12	64495200	64495400	0.310000
chrX	31944031	31944231	0.375000	chr12	64500600	64500800	0.380000
chr2	217650698	217651698	0.484000	chr12	6451200	6452200	0.589000
chr14	66857852	66858052	0.515000	chr12	6453000	6453200	0.650000
chr8	52264919	52265119	0.415000	chr12	64549600	64549800	0.535000
chr10	7167477	7167677	0.475000	chr12	645600	645800	0.505000
chr1	222587107	222587507	0.342500	chr12	64560400	64560800	0.485000
chr2	233890273	233890473	0.340000	chr12	64561200	64561400	0.340000
chr6	24850669	24850869	0.520000	chr12	64569200	64569400	0.530000
chrX	153158738	153158938	0.440000	chr12	64571400	64571600	0.460000
chrY	4119683	4120283	0.371667	chr12	64583600	64584200	0.418333
chr1	117837284	117837684	0.385000	chr12	64595200	64595600	0.435000
chr4	47478583	47478983	0.422500	chr12	64596400	64596800	0.445000
chr11	120351419	120351619	0.385000	chr12	64599400	64599600	0.390000
chr7	21968763	21968963	0.480000	chr12	6460000	6460200	0.505000
chr2	116259337	116259537	0.410000	chr12	64608400	64608600	0.595000
chr17	8332939	8333139	0.405000	chr12	64609000	64609200	0.485000
chr2	190306200	190306400	0.475000	chr12	6461000	6461200	0.525000
chr8	72635811	72636011	0.430000	chr12	64610200	64610400	0.765000
chr1	20084589	20084789	0.550000	chr12	64611000	64611200	0.695000
chr4	148650200	148650800	0.366667	chr12	64611600	64612200	0.463333
chr5	63854596	63854796	0.305000	chr12	64614000	64614200	0.395000
chr15	42965304	42965504	0.390000	chr12	64619200	64619400	0.435000
chr14	87072260	87072460	0.550000	chr12	6462000	6462200	0.555000
chr11	56887786	56887986	0.430000	chr12	64621400	64621600	0.445000
chr11	127891719	127892319	0.411667	chr12	64625400	64626000	0.455000
chr19	31860633	31860833	0.470000	chr12	6463200	6463400	0.585000
chr2	241144150	241144350	0.445000	chr12	64634000	64634200	0.520000
chr1	169642108	169642308	0.365000	chr12	64639000	64639200	0.405000
chr10	117384794	117384994	0.465000	chr12	6465600	6465800	0.475000
chr7	61606482	61606682	0.390000	chr12	64656600	64656800	0.450000
chr4	162974622	162974822	0.385000	chr12	64658000	64658200	0.445000
chr16	51377515	51377715	0.390000	chr12	646600	646800	0.525000
chr5	54290909	54291109	0.325000	chr12	64665600	64665800	0.435000
chr20	21453420	21453620	0.450000	chr12	64667000	64667200	0.500000
chr1	85553112	85553712	0.448333	chr12	64669400	64670000	0.465000
chr2	172675373	172675973	0.408333	chr12	64671400	64672000	0.450000
chr10	38118123	38118523	0.397500	chr12	64673000	64673400	0.417500
chr9	68888687	68889487	0.386250	chr12	64674200	64675000	0.486250
chr10	114812129	114812329	0.370000	chr12	64676000	64676200	0.410000
chr18	433165	433565	0.450000	chr12	64679600	64680000	0.475000
chr8	68337546	68337746	0.260000	chr12	64680400	64680600	0.515000
chr9	71905273	71905473	0.320000	chr12	64684800	64685000	0.345000
chr7	45556214	45556414	0.490000	chr12	64688800	64689000	0.505000
chrX	102736554	102736754	0.470000	chr12	6469200	6469400	0.480000
chr2	205864586	205864786	0.395000	chr12	64694200	64694400	0.490000
chr1	5667135	5667335	0.515000	chr12	64694800	64695000	0.575000
chr10	91065753	91066153	0.470000	chr12	64698000	64698400	0.477500
chr1	159420412	159420812	0.335000	chr12	64699800	64700200	0.432500
chr1	121890674	121890874	0.420000	chr1	26470400	26470600	0.535000
chr12	104545570	104546170	0.455000	chr12	6470600	6471200	0.655000
chrX	150640567	150640767	0.425000	chr12	64708000	64708200	0.435000
chr3	125506562	125506762	0.530000	chr1	26471000	26471200	0.535000
chr1	12730970	12731170	0.370000	chr12	64713400	64713600	0.380000
chr1	95356064	95356264	0.335000	chr12	64714600	64714800	0.410000
chr22	47194786	47195786	0.587000	chr1	26471600	26472600	0.642000
chr7	133856124	133856324	0.400000	chr12	64716400	64716600	0.455000
chr16	80200078	80200478	0.385000	chr12	64717000	64717400	0.432500
chr9	103213357	103213757	0.402500	chr12	64720800	64721200	0.462500
chr2	219989081	219990081	0.412000	chr12	64730000	64731000	0.404000
chr19	13183763	13183963	0.590000	chr1	26473000	26473200	0.765000
chr2	4921421	4921621	0.340000	chr12	64737600	64737800	0.470000
chr13	65404416	65404616	0.360000	chr12	64746800	64747000	0.385000
chr2	151328199	151328399	0.415000	chr12	64747800	64748000	0.450000
chr5	49431258	49431858	0.391667	chr12	64749600	64750200	0.430000
chr20	25959136	25959336	0.455000	chr12	6475000	6475200	0.515000
chr10	108370541	108370741	0.385000	chr12	64753000	64753200	0.455000
chr8	100017850	100018050	0.405000	chr12	64755600	64755800	0.445000
chr2	179239522	179239722	0.370000	chr12	64756400	64756600	0.385000
chr19	24610875	24611075	0.390000	chr12	64757800	64758000	0.430000
chr8	77018420	77019220	0.446250	chr12	64758800	64759600	0.631250
chrX	23852628	23853028	0.375000	chr12	64760800	64761200	0.382500
chr6	142872853	142873053	0.385000	chr12	64767600	64767800	0.470000
chr12	88671603	88671803	0.380000	chr1	26477000	26477200	0.455000
chr6	156292711	156292911	0.495000	chr12	64772400	64772600	0.520000
chr11	124458341	124458541	0.435000	chr1	26477800	26478000	0.475000
chr13	46880856	46881056	0.455000	chr12	64780800	64781000	0.755000
chr1	207407552	207407952	0.397500	chr12	64782200	64782600	0.402500
chr6	127148464	127148664	0.325000	chr12	64796400	64796600	0.365000
chr14	83725639	83725839	0.360000	chr12	64800800	64801000	0.375000
chrX	85890333	85890533	0.430000	chr12	64802200	64802400	0.495000
chr6	14238466	14238666	0.380000	chr12	64807200	64807400	0.450000
chr10	124761779	124761979	0.485000	chr1	26481400	26481600	0.525000
chr13	55133961	55134161	0.380000	chr12	64814600	64814800	0.410000
chr7	104790544	104790744	0.395000	chr1	26482400	26482600	0.435000
chr2	72097320	72097920	0.450000	chr12	64824600	64825200	0.710000
chr4	153106328	153106528	0.420000	chr12	64826400	64826600	0.515000
chr12	118022616	118022816	0.495000	chr1	26487600	26487800	0.560000
chrX	32696010	32696210	0.430000	chr12	64891000	64891200	0.435000
chr15	77125569	77125769	0.385000	chr12	64923600	64923800	0.425000
chr14	95234254	95234454	0.555000	chr12	6493200	6493400	0.675000
chr6	107783413	107783613	0.570000	chr12	6493800	6494000	0.720000
chr9	83946169	83946369	0.450000	chr12	64943800	64944000	0.470000
chr19	52352300	52352500	0.530000	chr1	26497000	26497200	0.625000
chr6	162231859	162232059	0.495000	chr1	26500200	26500400	0.715000
chrY	11150709	11150909	0.640000	chr1	26501000	26501200	0.765000
chr12	132749955	132750155	0.515000	chr1	26501600	26501800	0.555000
chr1	215000093	215000293	0.325000	chr12	65081600	65081800	0.330000
chr2	165482830	165483030	0.390000	chr12	65086400	65086600	0.450000
chr10	35881788	35881988	0.555000	chr12	65121400	65121600	0.720000
chrX	37110474	37110674	0.000000	chr12	65123600	65123800	0.370000
chr9	119954728	119954928	0.310000	chr12	65125400	65125600	0.360000
chr4	101667363	101668163	0.376250	chr12	65126000	65126800	0.426250
chr1	79746872	79747272	0.345000	chr12	65156400	65156800	0.402500
chr10	133698090	133698290	0.000000	chr12	65163800	65164000	0.380000
chrX	84383144	84383344	0.315000	chr12	65168800	65169000	0.330000
chr10	16631673	16631873	0.495000	chr12	65169400	65169600	0.660000
chr3	2969809	2970409	0.460000	chr12	65170000	65170600	0.673333
chr10	104706771	104706971	0.370000	chr12	65172000	65172200	0.445000
chr6	21373112	21373312	0.350000	chr12	65182200	65182400	0.355000
chr2	65207684	65207884	0.365000	chr12	65205200	65205400	0.415000
chr1	4042523	4042723	0.400000	chr12	65206000	65206200	0.415000
chr12	83774360	83774560	0.325000	chr12	65208200	65208400	0.425000
chr2	166959826	166960026	0.340000	chr12	65209000	65209200	0.430000
chr11	104794235	104794435	0.225000	chr12	65211200	65211400	0.410000
chr5	38633610	38634010	0.430000	chr1	2652200	2652600	0.640000
chr2	54693110	54693710	0.465000	chr12	65278600	65279200	0.716667
chr8	92323459	92323659	0.350000	chr12	65280400	65280600	0.380000
chr5	124882889	124883089	0.460000	chr1	26529600	26529800	0.845000
chr3	69160718	69160918	0.345000	chr12	65296600	65296800	0.405000
chr1	191955556	191955956	0.325000	chr12	65300800	65301200	0.422500
chr6	116688087	116688487	0.387500	chr12	65306600	65307000	0.452500
chr1	97207004	97207204	0.365000	chr12	65308200	65308400	0.380000
chr1	82406572	82406772	0.430000	chr1	26531200	26531400	0.580000
chr2	75094951	75095151	0.480000	chr1	2653200	2653400	0.600000
chr4	87510395	87510995	0.545000	chr12	6532200	6532800	0.570000
chr6	55444903	55445103	0.300000	chr12	65329800	65330000	0.340000
chr4	11399247	11400647	0.535714	chr12	6533400	6534800	0.664286
chrX	3724983	3725183	0.445000	chr1	26534000	26534200	0.585000
chr16	21169618	21170018	0.460000	chr12	6535200	6535600	0.612500
chr3	33906601	33906801	0.515000	chr1	26535400	26535600	0.550000
chr6	158262256	158262456	0.515000	chr12	6536000	6536200	0.530000
chr1	64768427	64768627	0.385000	chr12	65367400	65367600	0.425000
chr1	230504692	230504892	0.440000	chr12	6537000	6537200	0.585000
chr10	12554567	12555967	0.450000	chr12	6537800	6539200	0.549286
chr1	40443811	40444211	0.457500	chr1	26538000	26538400	0.510000
chr12	122437662	122438062	0.525000	chr1	2653800	2654200	0.637500
chr8	6051163	6051563	0.490000	chr1	26538800	26539200	0.545000
chr11	69303122	69303922	0.547500	chr12	6540000	6540800	0.617500
chr13	93794177	93794377	0.375000	chr12	65410600	65410800	0.390000
chr1	13974926	13976126	0.407500	chr1	26541800	26543000	0.597500
chrX	134245296	134245496	0.340000	chr12	65449600	65449800	0.345000
chr17	19727228	19727428	0.460000	chr1	26545000	26545200	0.475000
chr10	80717986	80718386	0.535000	chr1	26545600	26546000	0.677500
chr13	51297579	51298379	0.422500	chr12	6545600	6546400	0.477500
chr5	173320434	173320634	0.555000	chr1	26546400	26546600	0.595000
chrY	2759247	2759447	0.475000	chr1	2654800	2655000	0.605000
chr15	18888864	18889064	0.385000	chr12	6549000	6549200	0.450000
chrX	8554668	8555068	0.365000	chr12	65493200	65493600	0.392500
chr14	62380365	62380565	0.545000	chr12	6550400	6550600	0.600000
chr12	28772318	28772918	0.443333	chr1	26554000	26554600	0.573333
chr18	50153762	50153962	0.535000	chr12	6554200	6554400	0.580000
chr7	96027571	96027971	0.375000	chr1	26555600	26556000	0.607500
chr2	41882133	41882333	0.520000	chr12	65556800	65557000	0.595000
chr13	16897301	16897701	0.412500	chr12	65557800	65558200	0.425000
chr12	113906524	113906724	0.565000	chr12	6556000	6556200	0.655000
chr20	43940607	43940807	0.565000	chr1	2655600	2655800	0.630000
chr14	89509485	89509885	0.440000	chr12	65566000	65566400	0.452500
chr3	82396289	82396489	0.535000	chr1	26557000	26557200	0.575000
chr6	8290042	8290242	0.395000	chr12	6558200	6558400	0.510000
chr5	55446876	55447076	0.425000	chr12	65597600	65597800	0.485000
chr3	154950121	154950321	0.330000	chr12	65602600	65602800	0.545000
chr2	52799690	52799890	0.465000	chr12	6563600	6563800	0.560000
chr18	7862564	7862764	0.385000	chr12	65655200	65655400	0.415000
chr19	26339450	26339650	0.410000	chr12	65657000	65657200	0.415000
chr20	38050033	38050233	0.440000	chr12	65667000	65667200	0.500000
chr2	42176959	42177959	0.411000	chr12	6567400	6568400	0.546000
chr8	22510996	22511196	0.395000	chr12	65699400	65699600	0.415000
chr3	70047595	70047795	0.410000	chr12	6570400	6570600	0.630000
chr2	63674906	63675106	0.500000	chr1	2657200	2657400	0.605000
chr14	27360961	27361161	0.410000	chr12	65740800	65741000	0.485000
chr2	151323440	151323640	0.545000	chr12	65741400	65741600	0.745000
chr2	210357645	210357845	0.515000	chr12	65742200	65742400	0.735000
chr7	128170475	128170675	0.565000	chr1	26574800	26575000	0.570000
chr5	133951754	133952154	0.507500	chr1	26575400	26575800	0.532500
chr9	120959417	120959617	0.470000	chr12	65770400	65770600	0.480000
chr4	10355534	10355934	0.497500	chr1	2658000	2658400	0.622500
chr7	22162634	22162834	0.450000	chr1	26581000	26581200	0.500000
chr14	56652229	56652429	0.545000	chr12	65823000	65823200	0.565000
chr2	31403841	31404041	0.425000	chr12	65824000	65824200	0.715000
chr20	36202144	36203944	0.519444	chr12	65824600	65826400	0.685000
chr6	145126966	145127166	0.420000	chr1	26582800	26583000	0.470000
chr12	128097214	128097414	0.515000	chr1	26584200	26584400	0.530000
chr15	49675582	49675782	0.275000	chr12	65860800	65861000	0.370000
chr19	16176400	16176600	0.395000	chr12	65868400	65868600	0.475000
chrX	155126695	155126895	0.365000	chr12	65881400	65881600	0.400000
chr4	40067833	40068033	0.460000	chr12	65882200	65882400	0.595000
chr13	44380885	44381085	0.430000	chr12	65892200	65892400	0.445000
chr19	12654873	12655073	0.475000	chr12	65893000	65893200	0.510000
chr3	29974198	29974398	0.365000	chr12	65902600	65902800	0.380000
chr7	6837967	6838167	0.390000	chr12	65907600	65907800	0.425000
chr2	30349607	30349807	0.435000	chr12	65911400	65911600	0.460000
chr20	27434379	27434579	0.385000	chr12	65916800	65917000	0.470000
chr5	9627085	9627285	0.455000	chr12	659200	659400	0.465000
chr5	44325666	44325866	0.450000	chr12	65922200	65922400	0.525000
chr2	104145779	104145979	0.450000	chr12	65923400	65923600	0.475000
chr9	13916366	13916566	0.335000	chr12	65925800	65926000	0.415000
chr2	102887641	102888041	0.402500	chr12	65926400	65926800	0.405000
chr17	53230820	53231020	0.340000	chr12	65928200	65928400	0.370000
chr10	43743331	43743531	0.450000	chr12	65937200	65937400	0.490000
chr2	80048314	80048514	0.385000	chr12	6594200	6594400	0.390000
chr19	24747523	24748523	0.394000	chr12	65963200	65964200	0.406000
chr10	40176961	40177561	0.390000	chr1	26597200	26597800	0.395000
chr10	26865454	26865654	0.430000	chr12	65972200	65972400	0.445000
chr12	28873423	28873823	0.407500	chr1	2659800	2660200	0.637500
chr17	53019922	53020122	0.425000	chr1	26599000	26599200	0.465000
chr12	110629081	110629281	0.355000	chr1	26602400	26602600	0.365000
chr12	94894797	94895197	0.447500	chr12	6603200	6603600	0.612500
chr2	20177297	20177497	0.410000	chr12	66047400	66047600	0.340000
chrX	44504735	44506735	0.434000	chr12	6605400	6607400	0.653500
chr18	42052572	42052772	0.245000	chr12	66057600	66057800	0.330000
chr4	41264206	41264406	0.395000	chr12	66066400	66066600	0.440000
chr1	14051901	14052101	0.470000	chr12	66071600	66071800	0.475000
chr6	118507417	118507817	0.397500	chr1	26607200	26607600	0.402500
chr10	32301098	32301298	0.345000	chr12	66072200	66072400	0.390000
chr2	93246427	93247227	0.382500	chr12	6607800	6608600	0.487500
chr1	178982232	178982432	0.325000	chr12	66087400	66087600	0.385000
chrX	77222136	77222336	0.385000	chr12	6609000	6609200	0.520000
chr11	55879042	55879242	0.400000	chr12	66092600	66092800	0.410000
chr12	64652268	64652668	0.447500	chr12	66107400	66107800	0.475000
chr10	102249205	102249405	0.410000	chr12	66120000	66120200	0.460000
chr14	102579520	102579720	0.490000	chr12	6612400	6612600	0.540000
chr13	15099770	15099970	0.000000	chr12	66127800	66128000	0.420000
chr4	125025928	125026128	0.410000	chr1	26612800	26613000	0.435000
chr7	129309369	129309569	0.440000	chr12	66130000	66130200	0.500000
chr10	90081989	90083389	0.448571	chr12	6613000	6614400	0.615714
chr5	141910917	141911317	0.460000	chr12	66130600	66131000	0.587500
chr11	14752644	14752844	0.375000	chr12	66131400	66131600	0.410000
chr20	23799189	23799389	0.470000	chr12	66135800	66136000	0.475000
chrX	102128833	102129033	0.390000	chr12	66145200	66145400	0.415000
chr7	60906980	60907380	0.407500	chr12	66150000	66150400	0.417500
chr11	96000852	96001052	0.370000	chr12	66156800	66157000	0.415000
chr3	152679571	152679771	0.380000	chr12	66163400	66163600	0.445000
chr1	111760331	111760531	0.320000	chr12	66164400	66164600	0.415000
chr21	12374828	12375228	0.387500	chr12	66168400	66168800	0.402500
chr5	124971237	124972237	0.506000	chr12	66169200	66170200	0.573000
chr6	27002850	27003050	0.385000	chr12	66173000	66173200	0.420000
chr16	18789126	18789326	0.475000	chr12	66175400	66175600	0.510000
chr9	93069779	93069979	0.470000	chr12	6617800	6618000	0.510000
chr1	118525872	118526072	0.460000	chr12	6618600	6618800	0.535000
chr17	41108176	41108376	0.445000	chr12	66187200	66187400	0.465000
chr4	32074079	32074479	0.222500	chr12	66187800	66188200	0.380000
chr3	141157227	141157427	0.550000	chr12	66189200	66189400	0.715000
chr5	149393703	149394303	0.371667	chr12	66190600	66191200	0.430000
chr2	14982939	14983539	0.383333	chr1	26619400	26620000	0.395000
chr12	99181038	99181438	0.340000	chr12	66196800	66197200	0.350000
chr19	23267177	23268377	0.462500	chr1	26620400	26621600	0.668333
chr5	40929007	40929207	0.440000	chr12	6620400	6620600	0.700000
chr16	51891510	51891710	0.320000	chr12	66206200	66206400	0.380000
chr20	12948113	12948313	0.385000	chr12	66211000	66211200	0.370000
chr8	50305120	50305320	0.330000	chr12	66213000	66213200	0.380000
chr5	170160652	170160852	0.315000	chr12	66217400	66217600	0.320000
chr10	106953810	106954010	0.435000	chr12	66234200	66234400	0.535000
chr11	34137672	34138272	0.526667	chr12	66235000	66235600	0.691667
chr5	155223749	155223949	0.450000	chr12	66236200	66236400	0.520000
chr2	72551342	72551542	0.470000	chr12	66237000	66237200	0.505000
chr6	168415285	168415485	0.510000	chr12	66240600	66240800	0.580000
chr7	97238659	97239059	0.355000	chr12	66241600	66242000	0.372500
chr6	135986544	135986744	0.400000	chr12	66247800	66248000	0.420000
chr4	81848459	81848659	0.440000	chr12	6626800	6627000	0.520000
chr20	51477060	51477260	0.370000	chr12	66268600	66268800	0.385000
chr10	70801577	70801777	0.395000	chr12	66269800	66270000	0.430000
chr19	52929986	52930386	0.410000	chr12	6627600	6628000	0.437500
chr14	103478458	103478658	0.430000	chr12	66279200	66279400	0.480000
chrX	2750185	2750385	0.355000	chr1	26628000	26628200	0.405000
chr1	79644583	79644783	0.285000	chr12	66280600	66280800	0.435000
chr16	52715170	52715370	0.420000	chr12	66288200	66288400	0.485000
chr1	242330459	242330659	0.420000	chr12	66290800	66291000	0.435000
chr3	93586988	93587188	0.370000	chr12	663000	663200	0.395000
chr1	182676483	182677083	0.408333	chr12	66302400	66303000	0.551667
chr2	223343853	223344053	0.370000	chr12	66303600	66303800	0.390000
chr21	26538094	26538294	0.415000	chr12	66304400	66304600	0.455000
chr16	19237885	19238085	0.420000	chr12	6631600	6631800	0.535000
chr8	34964845	34965245	0.390000	chr12	66321400	66321800	0.395000
chr3	46272154	46272354	0.495000	chr12	6632400	6632600	0.530000
chrX	68623232	68623632	0.322500	chr12	66337600	66338000	0.387500
chr18	14942870	14943070	0.480000	chr12	6633800	6634000	0.535000
chr8	143898867	143899467	0.458333	chr12	66341000	66341600	0.490000
chr11	17562470	17562670	0.310000	chr12	66345400	66345600	0.395000
chr17	16615669	16615869	0.350000	chr12	66346000	66346200	0.455000
chr5	71049979	71050179	0.395000	chr12	66352200	66352400	0.545000
chr18	78447537	78448737	0.484167	chr12	6635400	6636600	0.582500
chr11	35871047	35871447	0.422500	chr1	26636600	26637000	0.440000
chr9	36236851	36237051	0.335000	chr12	66366200	66366400	0.390000
chr7	23001222	23001422	0.405000	chr12	66379800	66380000	0.465000
chr5	15338825	15339225	0.425000	chr12	6638400	6638800	0.570000
chr5	10318873	10319073	0.460000	chr12	66388600	66388800	0.475000
chr15	69860078	69860678	0.505000	chr12	6639200	6639800	0.550000
chrX	72511264	72511464	0.365000	chr12	66394000	66394200	0.440000
chr13	72925124	72925324	0.310000	chr12	66399000	66399200	0.440000
chrX	87859140	87859340	0.360000	chr1	26640000	26640200	0.440000
chr22	22191916	22192116	0.400000	chr12	66407600	66407800	0.490000
chr8	23608268	23608468	0.415000	chr12	66409400	66409600	0.465000
chr21	41718269	41718469	0.485000	chr12	6641200	6641400	0.545000
chr18	57864135	57864335	0.535000	chr1	2664200	2664400	0.625000
chr5	15915958	15916958	0.407000	chr12	6643600	6644600	0.523000
chr14	20744003	20744203	0.450000	chr12	66468000	66468200	0.465000
chr1	170274035	170274235	0.485000	chr12	66472600	66472800	0.575000
chr9	25901440	25901640	0.440000	chr12	6647400	6647600	0.655000
chr3	160728509	160729309	0.423750	chr1	26647800	26648600	0.455000
chr9	95227791	95227991	0.475000	chr12	66616800	66617000	0.480000
chr10	18570757	18570957	0.410000	chr12	66623600	66623800	0.435000
chr11	64972971	64973571	0.515000	chr12	6662800	6663400	0.566667
chr13	74403402	74403602	0.430000	chr1	26663400	26663600	0.570000
chr19	32146708	32147108	0.357500	chr12	66662200	66662600	0.382500
chr4	11323031	11323231	0.475000	chr12	66689000	66689200	0.530000
chr12	66930527	66930727	0.355000	chr12	66692200	66692400	0.370000
chr9	75077166	75077366	0.340000	chr12	66694000	66694200	0.460000
chr8	39661820	39662020	0.300000	chr12	667000	667200	0.490000
chr4	37858787	37858987	0.335000	chr12	66709200	66709400	0.355000
chr13	39235130	39235530	0.460000	chr1	26677400	26677800	0.495000
chr18	14296180	14296380	0.420000	chr12	66777000	66777200	0.450000
chr10	53158615	53158815	0.320000	chr12	66799600	66799800	0.425000
chr12	18629215	18629615	0.432500	chr12	66813000	66813400	0.447500
chr20	19334224	19334424	0.330000	chr12	66829800	66830000	0.455000
chr12	93959489	93959689	0.405000	chr12	6684800	6685000	0.420000
chr9	2490379	2490579	0.420000	chr12	66851200	66851400	0.440000
chr7	48050644	48050844	0.400000	chr1	26685200	26685400	0.435000
chr14	39323353	39323553	0.385000	chr12	66861200	66861400	0.390000
chr11	128143355	128143555	0.365000	chr1	26686400	26686600	0.455000
chr3	4990689	4990889	0.375000	chr1	26687000	26687200	0.400000
chr20	28094820	28095620	0.387500	chr1	2668800	2669600	0.631250
chr10	71340264	71341464	0.539167	chr12	6688600	6689800	0.653333
chr14	62589140	62589340	0.365000	chr12	66901200	66901400	0.395000
chr14	64098683	64098883	0.445000	chr1	26690200	26690400	0.465000
chr6	130789905	130790105	0.405000	chr12	66915600	66915800	0.440000
chr5	33174391	33174591	0.490000	chr12	669200	669400	0.510000
chr17	11936404	11936804	0.430000	chr12	66920200	66920600	0.455000
chr5	80401681	80401881	0.440000	chr1	26692400	26692600	0.515000
chr7	34957533	34957733	0.390000	chr12	66925200	66925400	0.425000
chr12	46356537	46356737	0.385000	chr12	66929200	66929400	0.455000
chr6	166662916	166663116	0.550000	chr1	26693000	26693200	0.590000
chr17	18415326	18416326	0.407000	chr1	26693800	26694800	0.461000
chrX	34335176	34336176	0.476000	chr1	26695400	26696400	0.754000
chr13	69069848	69070048	0.395000	chr12	66964800	66965000	0.440000
chrX	34860846	34861046	0.280000	chr12	66967800	66968000	0.330000
chr16	16774179	16774379	0.570000	chr1	26697000	26697200	0.715000
chr16	62474638	62474838	0.425000	chr12	6697000	6697200	0.460000
chr14	29166750	29166950	0.485000	chr1	26697600	26697800	0.605000
chr9	41069897	41070097	0.415000	chr12	6698000	6698200	0.570000
chr3	118373106	118373306	0.345000	chr1	26698400	26698600	0.435000
chr7	154709273	154709673	0.410000	chr1	26699200	26699600	0.415000
chr5	49222878	49223078	0.420000	chr1	26700000	26700200	0.450000
chr14	99599974	99600974	0.519000	chr12	6700000	6701000	0.761000
chr7	29904308	29906508	0.397727	chr1	26700800	26703000	0.424545
chr12	35424354	35424554	0.395000	chr12	67025600	67025800	0.475000
chr16	83369293	83369693	0.475000	chr12	6703600	6704000	0.577500
chr3	161352243	161352643	0.400000	chr1	26704000	26704400	0.410000
chr10	72588474	72588874	0.410000	chr1	26706400	26706800	0.440000
chr8	97811826	97812626	0.472500	chr12	67069000	67069800	0.780000
chr6	108186379	108186579	0.440000	chr12	6709000	6709200	0.500000
chr2	175227389	175227589	0.310000	chr1	26710600	26710800	0.410000
chr13	52265203	52266403	0.410000	chr1	26712000	26713200	0.440833
chr3	23848096	23848896	0.407500	chr1	26713600	26714400	0.411250
chrX	79930922	79931122	0.390000	chr1	26715400	26715600	0.415000
chr9	32567580	32567780	0.365000	chr1	26716400	26716600	0.390000
chr9	92213978	92214178	0.480000	chr12	6716800	6717000	0.505000
chr6	123886409	123886609	0.295000	chr1	26717200	26717400	0.360000
chr7	74337172	74337772	0.535000	chr1	2671800	2672400	0.635000
chr1	22270718	22270918	0.500000	chr1	26718200	26718400	0.510000
chr5	119651811	119652011	0.350000	chr1	26721000	26721200	0.420000
chr8	23592037	23592237	0.470000	chr12	6721200	6721400	0.500000
chr1	72396398	72396798	0.290000	chr1	26721800	26722200	0.417500
chr2	97021773	97021973	0.285000	chr12	6723000	6723200	0.345000
chr1	113083536	113083736	0.535000	chr1	26723600	26723800	0.550000
chr18	48190198	48191198	0.488000	chr12	6723800	6724800	0.594000
chr1	182157997	182158197	0.305000	chr12	67245600	67245800	0.390000
chr1	155771989	155773789	0.410000	chr12	67268800	67270600	0.589444
chr3	99476622	99476822	0.435000	chr1	2672800	2673000	0.635000
chr5	100732875	100733075	0.300000	chr12	67297400	67297600	0.400000
chr21	12280892	12281092	0.170000	chr12	67315800	67316000	0.300000
chr12	10117742	10117942	0.445000	chr12	673400	673600	0.525000
chr11	109189745	109190145	0.410000	chr12	67340800	67341200	0.457500
chr6	82958860	82959060	0.400000	chr1	26734200	26734400	0.405000
chr1	76607249	76607449	0.390000	chr12	67356000	67356200	0.425000
chr5	164492213	164492413	0.450000	chr12	6735800	6736000	0.460000
chr17	59048437	59049237	0.395000	chr12	67358600	67359400	0.433750
chr6	84651154	84651354	0.430000	chr12	67388800	67389000	0.475000
chr6	75841582	75841782	0.425000	chr12	67410800	67411000	0.455000
chr1	61539939	61540139	0.420000	chr12	67415600	67415800	0.430000
chr17	32760625	32760825	0.375000	chr12	6743000	6743200	0.400000
chr11	69149048	69149448	0.510000	chr1	2674400	2674800	0.637500
chr18	6808900	6809300	0.415000	chr12	67441800	67442200	0.455000
chrX	148877158	148877358	0.455000	chr1	26744200	26744400	0.510000
chr2	210808800	210809000	0.335000	chr12	67449600	67449800	0.425000
chr10	28405417	28406017	0.443333	chr12	67452200	67452800	0.453333
chr1	70816995	70817395	0.475000	chr12	67457800	67458200	0.497500
chr1	98313023	98313223	0.495000	chr12	6745800	6746000	0.525000
chr11	98934831	98935031	0.305000	chr12	674600	674800	0.400000
chr11	58465042	58465242	0.360000	chr12	67463800	67464000	0.435000
chr4	14737298	14737498	0.460000	chr12	67483400	67483600	0.525000
chr1	185349155	185349355	0.430000	chr12	67485000	67485200	0.465000
chr11	107869440	107869640	0.520000	chr12	67499000	67499200	0.530000
chr2	61706541	61706741	0.500000	chr1	26750000	26750200	0.510000
chr6	134686010	134686210	0.365000	chr12	67501400	67501600	0.375000
chr2	193581918	193582318	0.365000	chr12	67504000	67504400	0.425000
chr18	50312272	50312472	0.455000	chr1	26750600	26750800	0.460000
chr3	112496116	112496316	0.465000	chr12	67515800	67516000	0.495000
chr1	226423180	226423380	0.410000	chr12	67517200	67517400	0.515000
chr8	28038911	28039711	0.477500	chr12	6753000	6753800	0.673750
chr2	111552155	111552355	0.400000	chr1	26754600	26754800	0.470000
chr15	90386914	90387114	0.565000	chr12	67555400	67555600	0.570000
chr3	111070014	111070214	0.495000	chr12	6757400	6757600	0.535000
chr1	189102136	189102336	0.370000	chr12	67579400	67579600	0.390000
chr5	139351716	139351916	0.470000	chr12	6758600	6758800	0.500000
chr3	14640839	14641039	0.390000	chr12	67590600	67590800	0.335000
chr6	40830657	40830857	0.370000	chr12	67592800	67593000	0.405000
chr7	93789515	93789715	0.440000	chr1	26761400	26761600	0.525000
chr2	53249642	53250242	0.398333	chr12	67630400	67631000	0.420000
chr10	13326362	13326562	0.425000	chr12	67633800	67634000	0.465000
chr18	19451302	19451702	0.402500	chr12	67634400	67634800	0.425000
chr1	31956440	31956640	0.455000	chr12	6764200	6764400	0.605000
chr14	64658810	64659010	0.530000	chr12	67648000	67648200	0.675000
chr1	120647837	120649237	0.462143	chr12	67648600	67650000	0.771429
chr18	77502014	77502214	0.385000	chr12	67651400	67651600	0.440000
chr7	2408495	2408695	0.465000	chr12	6765400	6765600	0.515000
chr6	101236533	101236733	0.385000	chr12	67661600	67661800	0.350000
chr14	93337289	93338089	0.567500	chr12	6766200	6767000	0.788750
chr6	127429687	127429887	0.415000	chr12	67667400	67667600	0.480000
chr1	35218583	35218783	0.455000	chr12	67678800	67679000	0.475000
chr15	51912142	51912342	0.565000	chr12	6768000	6768200	0.570000
chr2	96256986	96257186	0.475000	chr12	6768600	6768800	0.565000
chr3	81991826	81992026	0.325000	chr12	67689600	67689800	0.350000
chr1	68539595	68539795	0.495000	chr12	6769200	6769400	0.610000
chr14	61148763	61148963	0.405000	chr12	67697600	67697800	0.420000
chr8	110451813	110452013	0.390000	chr12	6769800	6770000	0.600000
chr2	129434665	129434865	0.390000	chr12	67699000	67699200	0.450000
chr11	122769389	122769589	0.470000	chr12	67710600	67710800	0.475000
chr14	99219918	99220118	0.510000	chr12	6771200	6771400	0.580000
chr6	121729017	121729417	0.450000	chr1	26771800	26772200	0.502500
chr16	77714154	77714554	0.367500	chr12	67721400	67721800	0.372500
chr6	42977636	42977836	0.460000	chr12	6774800	6775000	0.545000
chrX	90592776	90592976	0.265000	chr12	67755400	67755600	0.390000
chrX	5276952	5277152	0.355000	chr12	67756800	67757000	0.420000
chr22	17029514	17029714	0.405000	chr12	67758200	67758400	0.465000
chr1	26190986	26191386	0.520000	chr12	6778200	6778600	0.602500
chr7	75191185	75192185	0.481000	chr1	26778600	26779600	0.491000
chr9	37683725	37683925	0.500000	chr12	6779000	6779200	0.650000
chr3	1179873	1180073	0.365000	chr12	67804200	67804400	0.435000
chr21	20692654	20692854	0.465000	chr1	26780600	26780800	0.540000
chr2	86699857	86700057	0.365000	chr1	26781200	26781400	0.415000
chr12	101748959	101749959	0.380000	chr1	26782600	26783600	0.419000
chr6	33533176	33533576	0.510000	chr1	26784000	26784400	0.512500
chr1	26746197	26746397	0.385000	chr12	6784800	6785000	0.415000
chr1	83043447	83043647	0.435000	chr12	6785800	6786000	0.440000
chrX	93672838	93674638	0.484444	chr1	26786200	26788000	0.537222
chr9	89400513	89400713	0.425000	chr12	6786800	6787000	0.455000
chr5	146709617	146709817	0.400000	chr1	26789200	26789400	0.550000
chr1	63830630	63830830	0.435000	chr12	6789400	6789600	0.590000
chr2	136816471	136816671	0.305000	chr12	6790800	6791000	0.455000
chr8	111095985	111096385	0.400000	chr1	26791600	26792000	0.472500
chr10	117156898	117157098	0.475000	chr1	2679200	2679400	0.665000
chr17	10552874	10553474	0.426667	chr12	6792600	6793200	0.590000
chr5	40525727	40525927	0.380000	chr12	67943400	67943600	0.395000
chr21	21620467	21620667	0.440000	chr12	67989200	67989400	0.465000
chr5	83149899	83150099	0.310000	chr12	67991200	67991400	0.445000
chr15	100383406	100384006	0.496667	chr1	26799600	26800200	0.520000
chr11	19678919	19679119	0.360000	chr12	68012800	68013000	0.400000
chr10	62346881	62347081	0.410000	chr1	26803000	26803200	0.475000
chr12	80342687	80343087	0.477500	chr12	68036600	68037000	0.482500
chr2	236642101	236642301	0.460000	chr12	68038800	68039000	0.510000
chr11	67566095	67566295	0.405000	chr12	68040600	68040800	0.465000
chr3	167787085	167787285	0.440000	chr12	68042400	68042600	0.460000
chr2	67455266	67455466	0.415000	chr12	68080600	68080800	0.420000
chr4	52942342	52942542	0.495000	chr1	26810200	26810400	0.535000
chr2	181703940	181704140	0.490000	chr12	68113800	68114000	0.585000
chr8	57099199	57099999	0.426250	chr12	68119400	68120200	0.435000
chr15	68247686	68248086	0.470000	chr12	6812600	6813000	0.492500
chr2	161024546	161024946	0.357500	chr12	68159600	68160000	0.400000
chr6	106439490	106439690	0.365000	chr12	68163600	68163800	0.375000
chr2	126935826	126936226	0.440000	chr12	68175600	68176000	0.482500
chr1	92816681	92816881	0.475000	chr12	68181200	68181400	0.485000
chr9	11990011	11990411	0.295000	chr12	68189800	68190200	0.387500
chrY	50545324	50545724	0.000000	chr12	68203400	68203800	0.420000
chr16	86491860	86492060	0.460000	chr1	26820800	26821000	0.480000
chr9	37861190	37861390	0.490000	chr12	6821400	6821600	0.610000
chrX	63533009	63533209	0.455000	chr12	68223200	68223400	0.530000
chr5	42948916	42949116	0.365000	chr12	68234200	68234400	0.490000
chr1	243268138	243268338	0.340000	chr12	68236600	68236800	0.425000
chr7	72686808	72687008	0.320000	chr12	68237200	68237400	0.400000
chr10	49302780	49303380	0.523333	chr1	2682400	2683000	0.625000
chr15	101919760	101920160	0.382500	chr12	68241000	68241400	0.450000
chr6	33938070	33938270	0.465000	chr12	6825600	6825800	0.610000
chr3	113552039	113552239	0.405000	chr12	682600	682800	0.525000
chr7	73848646	73849246	0.488333	chr1	26826600	26827200	0.801667
chr11	134824644	134825044	0.485000	chr12	6827400	6827800	0.570000
chr1	164386265	164386665	0.375000	chr12	68279400	68279800	0.407500
chr1	109302276	109303276	0.475000	chr12	6828600	6829600	0.700000
chr11	131542700	131542900	0.510000	chr1	26828800	26829000	0.565000
chr1	126910982	126911382	0.000000	chr12	68290200	68290600	0.375000
chr15	69412953	69413153	0.400000	chr1	26831800	26832000	0.525000
chr4	162366366	162366566	0.380000	chr12	68326800	68327000	0.430000
chr1	122874758	122875158	0.390000	chr12	68332200	68332600	0.655000
chr7	85706465	85706665	0.465000	chr12	68334200	68334400	0.515000
chr9	110138665	110139065	0.440000	chr1	26833600	26834000	0.575000
chr15	86805475	86805675	0.410000	chr12	68356400	68356600	0.415000
chr10	55601005	55601205	0.380000	chr12	68357600	68357800	0.410000
chrY	2707433	2707633	0.510000	chr12	6835800	6836000	0.550000
chr4	34923051	34924451	0.357857	chr12	68358800	68360200	0.390000
chr7	118571579	118571779	0.300000	chr12	68364400	68364600	0.355000
chr13	99931265	99931665	0.507500	chr12	68365200	68365600	0.582500
chrX	76759996	76760596	0.378333	chr12	68367800	68368400	0.460000
chr16	75757242	75757442	0.465000	chr12	68370400	68370600	0.520000
chr10	31791252	31791852	0.398333	chr12	68372800	68373400	0.430000
chr5	148094120	148094320	0.445000	chr12	68373800	68374000	0.450000
chr1	93098769	93098969	0.380000	chr12	68374400	68374600	0.430000
chr3	110040236	110040436	0.355000	chr12	68379400	68379600	0.420000
chr11	88730494	88731094	0.395000	chr12	68381200	68381800	0.425000
chr2	175387949	175388149	0.385000	chr12	68384200	68384400	0.395000
chr2	198295869	198296069	0.540000	chr1	26839000	26839200	0.595000
chr14	36529120	36529720	0.368333	chr12	68391800	68392400	0.438333
chr13	101039313	101039513	0.360000	chr12	68393600	68393800	0.365000
chr13	100916736	100916936	0.395000	chr12	68403800	68404000	0.455000
chr1	206901718	206901918	0.540000	chr12	6840600	6840800	0.650000
chr7	149257776	149257976	0.510000	chr12	68406200	68406400	0.615000
chr10	39165932	39166332	0.392500	chr12	68417600	68418000	0.437500
chr6	142298529	142298729	0.390000	chr12	6843600	6843800	0.580000
chrX	22923286	22923886	0.355000	chr12	68447600	68448200	0.388333
chr2	151826818	151827218	0.397500	chr12	68451400	68451800	0.447500
chr1	36605250	36605450	0.415000	chr12	68453400	68453600	0.420000
chr9	85681719	85681919	0.470000	chr12	68456000	68456200	0.500000
chr15	4488767	4488967	0.000000	chr12	68459000	68459200	0.315000
chr7	12666868	12667068	0.435000	chr12	68482800	68483000	0.440000
chr5	19348553	19348753	0.305000	chr12	68483600	68483800	0.370000
chr13	86104621	86104821	0.360000	chr12	68484600	68484800	0.510000
chr6	163038273	163038473	0.455000	chr12	6849600	6849800	0.535000
chrX	59748945	59749145	0.420000	chr12	68497800	68498000	0.425000
chr22	16836355	16836555	0.240000	chr12	68506000	68506200	0.285000
chr3	186392297	186392497	0.440000	chr12	68508600	68508800	0.465000
chr7	74424232	74425632	0.522143	chr12	6851200	6852600	0.585714
chr9	44406717	44406917	0.365000	chr12	68530000	68530200	0.440000
chr14	100701517	100701917	0.535000	chr12	6853000	6853400	0.552500
chr17	4094105	4094305	0.520000	chr1	26853200	26853400	0.580000
chr12	68946588	68946988	0.327500	chr12	68532200	68532600	0.290000
chr8	83589674	83589874	0.360000	chr12	68533400	68533600	0.380000
chr11	29550194	29550394	0.315000	chr12	68537000	68537200	0.395000
chr22	12082008	12082608	0.438333	chr12	68538800	68539400	0.445000
chr8	86522638	86523038	0.415000	chr12	685400	685800	0.490000
chr8	67580656	67581056	0.440000	chr12	68540200	68540600	0.460000
chr10	79431195	79431395	0.555000	chr1	26855000	26855200	0.645000
chr12	8793294	8793494	0.435000	chr12	68559400	68559600	0.485000
chrX	119695628	119696228	0.488333	chr12	68560000	68560600	0.523333
chr6	56609331	56609531	0.370000	chr12	68565600	68565800	0.400000
chr17	62634179	62634379	0.425000	chr12	68587400	68587600	0.450000
chr10	37131214	37131814	0.298333	chr12	68591800	68592400	0.406667
chr13	66930567	66930767	0.355000	chr12	68599000	68599200	0.385000
chr2	217851002	217851202	0.360000	chr12	68610000	68610200	0.410000
chr17	9004272	9005472	0.568333	chr12	68610600	68611800	0.711667
chr13	107080909	107082109	0.395833	chr12	68612400	68613600	0.415833
chr19	7362272	7362472	0.460000	chr12	68620600	68620800	0.500000
chr10	29077373	29078173	0.420000	chr1	26862800	26863600	0.617500
chr8	75874345	75874545	0.345000	chr12	68630200	68630400	0.395000
chr2	158555904	158556104	0.305000	chr12	68634200	68634400	0.345000
chr6	85358995	85359195	0.485000	chr12	68641200	68641400	0.495000
chr8	83139710	83140110	0.512500	chr1	26865000	26865400	0.712500
chr13	36884820	36885220	0.410000	chr1	26865800	26866200	0.485000
chr3	31503905	31504105	0.330000	chr12	68667400	68667600	0.345000
chr11	93734434	93735634	0.415833	chr12	6867000	6868200	0.701667
chr4	97818591	97818791	0.360000	chr12	68674000	68674200	0.375000
chr5	125390359	125390759	0.345000	chr12	68675400	68675800	0.415000
chr13	100291350	100291550	0.465000	chr12	68676400	68676600	0.510000
chr13	57747110	57747710	0.418333	chr12	68686800	68687400	0.571667
chr16	86370813	86371013	0.500000	chr12	6868800	6869000	0.520000
chr15	45384633	45385033	0.495000	chr12	6869400	6869800	0.575000
chr7	101132787	101132987	0.490000	chr12	6871600	6871800	0.660000
chr10	62012087	62012487	0.452500	chr12	6872400	6872800	0.672500
chr9	112785186	112785986	0.456250	chr12	6873200	6874000	0.665000
chr5	166631113	166631313	0.370000	chr12	68733600	68733800	0.390000
chr3	50410604	50411404	0.541250	chr12	68746000	68746800	0.628750
chr3	162723598	162723798	0.445000	chr12	6875600	6875800	0.515000
chr9	9935121	9935521	0.410000	chr12	68771200	68771600	0.427500
chr11	78587662	78587862	0.440000	chr1	26878000	26878200	0.455000
chr6	30223406	30223606	0.395000	chr12	68784200	68784400	0.510000
chr2	116894000	116894400	0.310000	chr12	68785400	68785800	0.387500
chr15	31293293	31294093	0.350000	chr12	68787000	68787800	0.378750
chrX	53450254	53450454	0.385000	chr12	68793000	68793200	0.420000
chr14	99175399	99175599	0.650000	chr1	2688000	2688200	0.655000
chr1	11361262	11362862	0.533125	chr12	68807600	68809200	0.603125
chr15	49599279	49599479	0.310000	chr12	68813000	68813200	0.375000
chr2	57519654	57520054	0.267500	chr12	68830200	68830600	0.372500
chr12	118157420	118157620	0.490000	chr12	68844800	68845000	0.535000
chr14	60242649	60242849	0.410000	chr12	68862000	68862200	0.415000
chr6	6906396	6906596	0.350000	chr12	68864000	68864200	0.385000
chr17	49422018	49422418	0.450000	chr12	6886400	6886800	0.465000
chr2	231140279	231140679	0.457500	chr12	68865800	68866200	0.502500
chr19	20521789	20521989	0.460000	chr12	68868200	68868400	0.475000
chr8	47212260	47212660	0.422500	chr1	26887200	26887600	0.432500
chr2	67950040	67950240	0.445000	chr12	6887600	6887800	0.485000
chr19	56122627	56122827	0.455000	chr12	68889800	68890000	0.520000
chr14	79060104	79060304	0.410000	chr1	26890200	26890400	0.650000
chr1	39361649	39361849	0.400000	chr12	68904600	68904800	0.505000
chr22	18425441	18425641	0.455000	chr12	68905800	68906000	0.480000
chrX	71317942	71318142	0.490000	chr1	26891000	26891200	0.580000
chr19	33767628	33768028	0.537500	chr12	6891000	6891400	0.685000
chr12	128580531	128580731	0.390000	chr12	68915200	68915400	0.380000
chr5	139975664	139976064	0.377500	chr12	68932200	68932600	0.387500
chr12	53508966	53509166	0.510000	chr12	68933200	68933400	0.830000
chr2	55539086	55539286	0.375000	chr12	6894400	6894600	0.515000
chr8	124074819	124075019	0.375000	chr12	68951800	68952000	0.470000
chr6	58592481	58592681	0.415000	chr12	689600	689800	0.490000
chr5	98027110	98027710	0.383333	chr12	68963200	68963800	0.395000
chr3	8479749	8479949	0.315000	chr12	68971600	68971800	0.320000
chrX	60547813	60548013	0.420000	chr12	68978800	68979000	0.455000
chr7	19491024	19491224	0.380000	chr12	68998200	68998400	0.395000
chr20	595180	595780	0.493333	chr1	26900000	26900600	0.595000
chr6	113298881	113299081	0.405000	chr12	6900000	6900200	0.445000
chr18	11892637	11893237	0.395000	chr12	69007200	69007800	0.445000
chr14	67651765	67651965	0.400000	chr12	69008600	69008800	0.430000
chr9	138276583	138276783	0.430000	chr12	6901000	6901200	0.470000
chr10	124445155	124445355	0.310000	chr12	69026400	69026600	0.475000
chr3	1308906	1309306	0.295000	chr12	69040000	69040400	0.357500
chr9	80840635	80840835	0.385000	chr1	26904200	26904400	0.520000
chrX	9853364	9853764	0.477500	chr12	6904600	6905000	0.562500
chr1	82979260	82979460	0.370000	chr12	69050000	69050200	0.340000
chr1	106432641	106432841	0.445000	chr12	69055800	69056000	0.450000
chrX	66554818	66555018	0.425000	chr12	69059600	69059800	0.440000
chr2	219816838	219817238	0.405000	chr12	69068400	69068800	0.432500
chrX	54133164	54133364	0.455000	chr12	69070400	69070600	0.505000
chr8	79735022	79735222	0.470000	chr12	69071000	69071200	0.525000
chr7	82923946	82924146	0.360000	chr12	69073200	69073400	0.370000
chr20	57377053	57377453	0.482500	chr1	26907600	26908000	0.527500
chr1	243190612	243190812	0.265000	chr12	69096600	69096800	0.425000
chr18	24692756	24692956	0.425000	chr12	69103000	69103200	0.455000
chr18	13761840	13762440	0.488333	chr1	26914000	26914600	0.563333
chr17	7978284	7978884	0.483333	chr12	6914400	6915000	0.706667
chr2	236613281	236613481	0.545000	chr1	26915400	26915600	0.605000
chr13	28920037	28920237	0.395000	chr12	69154600	69154800	0.425000
chr21	20270235	20270435	0.440000	chr12	6915600	6915800	0.615000
chr18	25666077	25666277	0.365000	chr12	69157200	69157400	0.565000
chr4	167389795	167389995	0.405000	chr12	69162000	69162200	0.420000
chr11	91903829	91904029	0.290000	chr12	69179800	69180000	0.405000
chr19	992774	993174	0.615000	chr1	26921400	26921800	0.625000
chr1	56557136	56557336	0.535000	chr12	6922600	6922800	0.545000
chr2	25866583	25867383	0.465000	chr12	69239400	69240200	0.758750
chr15	71898277	71898477	0.440000	chr12	69240600	69240800	0.455000
chr2	192553668	192553868	0.250000	chr12	69241600	69241800	0.370000
chr4	162208159	162208359	0.305000	chr12	69243200	69243400	0.405000
chr19	44862483	44862683	0.380000	chr12	69243800	69244000	0.455000
chr10	34712021	34712221	0.480000	chr12	6924400	6924600	0.570000
chr3	186640457	186640657	0.580000	chr12	6925000	6925200	0.600000
chr11	120148374	120148774	0.377500	chr12	69254000	69254400	0.390000
chr11	20064706	20064906	0.350000	chr12	69275600	69275800	0.360000
chr6	9398189	9398389	0.460000	chr12	6927800	6928000	0.810000
chr1	167696962	167697162	0.475000	chr12	6928400	6928600	0.765000
chr12	117583419	117583619	0.470000	chr12	69284200	69284400	0.615000
chr11	119753268	119753468	0.430000	chr12	69291000	69291200	0.485000
chr6	142295858	142296258	0.382500	chr12	6929200	6929600	0.535000
chr2	15750228	15750628	0.482500	chr12	6930000	6930400	0.525000
chr13	17804406	17804606	0.395000	chr12	69309600	69309800	0.450000
chr12	25978236	25978436	0.375000	chr12	6932000	6932200	0.400000
chr11	46436850	46437050	0.335000	chr12	69321400	69321600	0.360000
chr12	101252811	101253011	0.400000	chr12	69325200	69325400	0.405000
chr11	19112573	19112773	0.400000	chr1	26932600	26932800	0.425000
chrX	114462405	114462805	0.370000	chr12	6932800	6933200	0.400000
chr3	79748188	79748988	0.366250	chr12	69328600	69329400	0.380000
chr2	48019936	48020336	0.422500	chr12	69329800	69330200	0.427500
chr1	168508409	168508609	0.385000	chr12	69331200	69331400	0.440000
chr10	609463	609663	0.360000	chr12	69334200	69334400	0.375000
chr11	105161769	105162369	0.370000	chr12	69338000	69338600	0.323333
chr9	40781572	40781772	0.470000	chr12	69341400	69341600	0.540000
chr2	225791752	225791952	0.325000	chr12	69343400	69343600	0.350000
chr22	18876871	18877071	0.280000	chr12	69345800	69346000	0.350000
chr12	27839469	27840269	0.428750	chr12	69348200	69349000	0.431250
chr7	89189415	89189615	0.420000	chr12	69354600	69354800	0.490000
chr13	43510559	43510759	0.450000	chr12	69357600	69357800	0.460000
chrY	7811455	7811655	0.465000	chr12	69359600	69359800	0.625000
chr6	168800131	168800331	0.430000	chr12	69360200	69360400	0.570000
chr15	67084195	67084795	0.483333	chr12	6936800	6937400	0.668333
chrX	149091674	149091874	0.480000	chr12	6938000	6938200	0.685000
chr4	47798808	47799008	0.425000	chr1	26938200	26938400	0.580000
chr6	1824560	1824760	0.410000	chr12	69383600	69383800	0.420000
chr5	160027971	160028171	0.465000	chr12	6938600	6938800	0.625000
chr10	89124071	89124271	0.360000	chr12	69405600	69405800	0.435000
chr22	19444708	19444908	0.585000	chr12	6941400	6941600	0.650000
chr10	92676186	92676386	0.440000	chr12	69415800	69416000	0.460000
chr3	65117128	65117328	0.465000	chr12	69425600	69425800	0.525000
chr1	77763166	77763366	0.540000	chr12	6942600	6942800	0.555000
chr17	34150268	34151868	0.430625	chr12	6943400	6945000	0.534375
chr3	114735153	114735553	0.302500	chr12	69438600	69439000	0.397500
chr14	73876345	73877145	0.462500	chr12	6946000	6946800	0.640000
chr8	49831101	49831301	0.320000	chr12	69464600	69464800	0.375000
chr5	98552124	98552524	0.395000	chr12	69468200	69468600	0.457500
chrX	2660091	2660891	0.516250	chr12	69470200	69471000	0.680000
chr10	13870833	13871233	0.502500	chr12	6949200	6949600	0.552500
chr18	22981521	22981721	0.355000	chr12	69497800	69498000	0.390000
chr21	37974996	37975196	0.490000	chr12	6950400	6950600	0.565000
chr9	12548832	12549032	0.495000	chr1	26950800	26951000	0.510000
chr14	60589499	60589699	0.385000	chr12	69508800	69509000	0.325000
chr1	78968795	78968995	0.310000	chr12	69512000	69512200	0.435000
chr19	334598	334798	0.550000	chr12	6951200	6951400	0.670000
chr7	132368601	132369001	0.570000	chr12	6952000	6952400	0.615000
chr17	63692672	63692872	0.525000	chr1	26952200	26952400	0.625000
chr6	142965757	142965957	0.380000	chr12	69534600	69534800	0.455000
chr19	45733998	45734598	0.443333	chr12	6953600	6954200	0.605000
chr6	147460499	147460699	0.380000	chr12	69566800	69567000	0.460000
chr9	8603365	8603765	0.342500	chr12	69570800	69571200	0.360000
chr15	58346339	58346539	0.565000	chr12	6957400	6957600	0.580000
chr2	179445144	179445344	0.455000	chr12	69580800	69581000	0.485000
chr2	188055049	188055249	0.420000	chr12	69583400	69583600	0.430000
chr8	45120421	45121221	0.395000	chr12	69585200	69586000	0.628750
chr12	2336467	2336667	0.470000	chr12	6959200	6959400	0.545000
chr1	105407785	105407985	0.435000	chr12	69595800	69596000	0.450000
chrX	41332620	41333220	0.635000	chr1	26960000	26960600	0.766667
chr17	43812367	43812567	0.470000	chr12	6960800	6961000	0.560000
chr1	134073719	134073919	0.000000	chr12	69608200	69608400	0.380000
chrX	55859371	55859571	0.410000	chr12	69612600	69612800	0.475000
chr4	7910430	7911430	0.531000	chr12	6961400	6962400	0.566000
chr8	44151904	44152304	0.397500	chr12	69624000	69624400	0.532500
chr9	88364947	88365147	0.490000	chr12	69627600	69627800	0.530000
chr11	82452701	82452901	0.395000	chr12	69630400	69630600	0.425000
chr2	134994864	134995064	0.410000	chr12	69633200	69633400	0.440000
chr6	26436826	26437226	0.427500	chr12	69639400	69639800	0.487500
chr11	44874995	44875995	0.500000	chr12	6964800	6965800	0.543000
chr1	155596038	155596438	0.400000	chr12	69657800	69658200	0.485000
chr11	132646039	132646439	0.395000	chr12	69660200	69660600	0.400000
chr5	126932334	126932534	0.465000	chr12	69665000	69665200	0.505000
chr19	24825943	24826143	0.395000	chr12	69666800	69667000	0.455000
chr8	66378256	66378456	0.475000	chr1	26967000	26967200	0.530000
chr16	83681716	83681916	0.545000	chr12	69689200	69689400	0.605000
chr3	40731074	40731874	0.467500	chr12	6970200	6971000	0.631250
chr19	43193075	43193275	0.435000	chr1	26971000	26971200	0.495000
chr1	107267719	107267919	0.415000	chr12	69722600	69722800	0.470000
chr11	69001894	69002494	0.551667	chr12	69738600	69739200	0.780000
chr11	120286029	120286229	0.485000	chr12	69739600	69739800	0.645000
chr7	28846646	28847046	0.400000	chr12	69759000	69759400	0.467500
chr1	12192334	12192534	0.570000	chr1	2697600	2697800	0.625000
chr3	108401322	108401522	0.460000	chr12	69780000	69780200	0.520000
chr20	49959576	49959776	0.475000	chr12	6978600	6978800	0.490000
chr1	233462005	233462205	0.470000	chr1	26979000	26979200	0.495000
chr3	27139532	27139732	0.410000	chr12	69812000	69812200	0.440000
chr9	93821592	93821792	0.415000	chr12	69852800	69853000	0.440000
chr7	102186885	102187085	0.500000	chr12	69879400	69879600	0.530000
chr5	55648459	55648659	0.315000	chr12	69900800	69901000	0.450000
chr4	186430176	186430376	0.440000	chr12	69906600	69906800	0.485000
chr6	64383560	64383760	0.345000	chr12	69908200	69908400	0.405000
chr6	147141238	147141438	0.355000	chr12	69913600	69913800	0.375000
chr18	7549407	7549607	0.530000	chr1	26991400	26991600	0.635000
chr2	149776753	149776953	0.360000	chr12	69927200	69927400	0.435000
chr5	8316947	8317147	0.505000	chr1	26993600	26993800	0.710000
chr16	75022017	75022217	0.540000	chr1	26994200	26994400	0.820000
chr18	10849181	10849581	0.502500	chr12	6996000	6996400	0.507500
chr16	2357128	2357328	0.490000	chr1	26997800	26998000	0.625000
chr7	91228832	91229032	0.450000	chr12	69985600	69985800	0.530000
chr6	3406594	3406794	0.435000	chr1	27000800	27001000	0.540000
chr9	95106485	95106885	0.445000	chr1	27002000	27002400	0.557500
chr4	164486954	164487154	0.380000	chr12	70033400	70033600	0.395000
chr16	12013266	12013466	0.495000	chr1	27004800	27005000	0.600000
chr17	17719533	17719733	0.420000	chr12	70050000	70050200	0.470000
chr1	200668249	200668449	0.440000	chr12	70053000	70053200	0.470000
chrX	95200670	95200870	0.315000	chr12	7005400	7005600	0.415000
chr5	127134468	127134668	0.460000	chr12	70068800	70069000	0.465000
chr9	55098521	55098921	0.000000	chr12	70080600	70081000	0.385000
chr17	12940087	12940287	0.475000	chr12	70091200	70091400	0.495000
chr19	53645751	53645951	0.470000	chr1	27010000	27010200	0.555000
chr8	125957493	125957893	0.417500	chr1	27011000	27011400	0.605000
chr7	40638474	40638874	0.442500	chr1	27012800	27013200	0.622500
chr7	57823371	57823571	0.505000	chr1	27015400	27015600	0.525000
chr2	220144102	220144502	0.367500	chr12	70165400	70165800	0.465000
chr4	179362758	179363158	0.375000	chr12	7017000	7017400	0.420000
chr20	9590066	9590266	0.475000	chr1	27017400	27017600	0.480000
chr7	5119784	5119984	0.485000	chr12	7018600	7018800	0.645000
chr1	226807093	226807293	0.535000	chr12	70202000	70202200	0.820000
chr17	23153167	23153367	0.430000	chr12	7022200	7022400	0.485000
chr8	121503361	121503561	0.400000	chr12	7023200	7023400	0.450000
chr21	30262744	30263744	0.469000	chr12	70242800	70243800	0.663000
chr10	98302666	98302866	0.455000	chr12	70244200	70244400	0.500000
chr1	194604689	194604889	0.260000	chr12	70250600	70250800	0.370000
chr14	57179071	57179271	0.355000	chr12	70251200	70251400	0.405000
chr4	104672522	104672722	0.395000	chr12	70260800	70261000	0.325000
chr1	77580352	77580952	0.425000	chr12	70264200	70264800	0.486667
chrX	148259176	148259376	0.345000	chr12	7027000	7027200	0.385000
chr8	70532717	70532917	0.465000	chr1	27027200	27027400	0.500000
chr14	90922687	90922887	0.325000	chr1	27028000	27028200	0.390000
chr3	48513199	48513599	0.507500	chr12	70304600	70305000	0.587500
chr18	55872223	55872423	0.290000	chr12	70317800	70318000	0.350000
chr3	113611814	113612014	0.450000	chr1	27031800	27032000	0.615000
chr3	78661277	78661477	0.270000	chr12	70319800	70320000	0.330000
chr7	46152361	46152561	0.375000	chr12	70321400	70321600	0.355000
chr7	125996880	125997080	0.460000	chr12	7033200	7033400	0.505000
chr5	57505223	57505623	0.367500	chr1	27033400	27033800	0.560000
chr15	83388854	83389054	0.410000	chr12	7034600	7034800	0.430000
chr4	53189533	53190133	0.380000	chr12	70354400	70355000	0.376667
chr2	55532619	55532819	0.295000	chr12	7035600	7035800	0.310000
chr17	225814	227414	0.545625	chr12	70365600	70367200	0.698750
chr12	1213788	1213988	0.445000	chr12	7036600	7036800	0.460000
chr2	122113214	122113414	0.340000	chr12	70369800	70370000	0.385000
chr2	195436085	195436285	0.265000	chr12	7043000	7043200	0.350000
chr2	169820046	169820246	0.535000	chr1	27044600	27044800	0.565000
chr1	95775411	95775611	0.510000	chr1	27046000	27046200	0.560000
chrX	52018038	52018238	0.470000	chr1	27049800	27050000	0.505000
chr17	9132766	9132966	0.480000	chr12	705400	705600	0.510000
chr10	8741103	8741303	0.395000	chr1	27054400	27054600	0.475000
chr12	86772255	86772455	0.375000	chr12	7058600	7058800	0.415000
chr1	2828004	2828204	0.435000	chr12	70590000	70590200	0.510000
chr1	244697869	244698069	0.520000	chr12	70610000	70610200	0.705000
chr3	109924240	109924440	0.365000	chr12	70646000	70646200	0.385000
chr2	108444609	108445209	0.403333	chr1	27065200	27065800	0.463333
chrX	68278777	68278977	0.470000	chr12	70659200	70659400	0.500000
chr12	71940043	71940243	0.285000	chr12	70660200	70660400	0.385000
chr18	35032391	35032591	0.385000	chr12	70661000	70661200	0.480000
chr4	131686959	131687159	0.450000	chr12	70664400	70664600	0.480000
chr8	3002263	3002663	0.482500	chr1	27067600	27068000	0.490000
chr17	26327893	26328493	0.411667	chr12	7068600	7069200	0.470000
chr2	198190512	198190712	0.305000	chr12	70692800	70693000	0.370000
chr10	36756608	36756808	0.545000	chr1	27070400	27070600	0.550000
chr7	148049982	148050182	0.485000	chr1	27071000	27071200	0.595000
chr2	88023487	88024087	0.461667	chr12	70719600	70720200	0.463333
chr6	8685832	8686032	0.400000	chr12	70723000	70723200	0.445000
chr9	73430792	73430992	0.285000	chr12	70724600	70724800	0.400000
chr6	72667799	72667999	0.350000	chr12	70730000	70730200	0.365000
chr3	137090798	137090998	0.355000	chr12	70733400	70733600	0.285000
chr14	72486942	72487342	0.440000	chr1	27074200	27074600	0.505000
chr10	43945922	43946122	0.465000	chr12	70754400	70754600	0.490000
chr14	48833568	48833768	0.370000	chr12	70756200	70756400	0.370000
chr7	77251196	77251396	0.435000	chr12	7078200	7078400	0.470000
chr2	162835338	162835538	0.325000	chr12	70871800	70872000	0.405000
chr2	121512361	121512761	0.375000	chr12	70876800	70877200	0.447500
chr22	24406053	24406253	0.530000	chr12	7092600	7092800	0.555000
chr4	48264806	48265006	0.490000	chr1	27097400	27097600	0.525000
chr19	54073976	54074576	0.548333	chr1	27098600	27099200	0.576667
chr12	97250141	97250341	0.435000	chr12	7099400	7099600	0.440000
chr9	98998612	98998812	0.560000	chr1	27099600	27099800	0.625000
chr4	11799778	11799978	0.305000	chr12	71008000	71008200	0.380000
chr10	122516830	122517030	0.575000	chr1	27102800	27103000	0.630000
chr3	136753679	136753879	0.430000	chr1	27105400	27105600	0.525000
chr4	140027809	140028009	0.285000	chr12	71064000	71064200	0.455000
chr12	7029494	7030094	0.496667	chr1	27106600	27107200	0.605000
chr9	65504692	65504892	0.535000	chr12	7108400	7108600	0.690000
chr15	68803026	68803226	0.545000	chr1	27109200	27109400	0.560000
chr13	99601221	99601421	0.530000	chr12	7109200	7109400	0.595000
chr2	229935720	229935920	0.445000	chr1	27111600	27111800	0.450000
chrX	39886083	39886283	0.545000	chr1	27112200	27112400	0.595000
chrX	54454550	54454750	0.410000	chr12	71125600	71125800	0.480000
chr14	103306440	103306640	0.400000	chr12	7113400	7113600	0.510000
chr2	36058204	36058404	0.400000	chr12	71150200	71150400	0.415000
chr12	103801555	103801755	0.480000	chr1	27115800	27116000	0.490000
chr4	130578961	130579361	0.485000	chr12	7116200	7116600	0.500000
chr4	184441649	184442049	0.490000	chr1	27116600	27117000	0.495000
chr1	47375372	47375572	0.390000	chr1	27120000	27120200	0.465000
chr16	51000702	51001102	0.395000	chr12	71217000	71217400	0.422500
chr1	30703303	30703503	0.445000	chr1	27122800	27123000	0.610000
chr15	50171857	50172257	0.447500	chr12	7123000	7123400	0.555000
chrX	129167417	129168017	0.396667	chr12	71236400	71237000	0.413333
chr11	15857799	15857999	0.435000	chr12	7125800	7126000	0.445000
chr4	10417277	10417477	0.435000	chr12	7126400	7126600	0.465000
chr18	2958120	2958320	0.250000	chr12	71268600	71268800	0.320000
chr12	88626776	88626976	0.295000	chr12	71270200	71270400	0.365000
chr12	9434435	9434835	0.545000	chr12	7128000	7128400	0.577500
chr9	99518644	99519244	0.443333	chr12	7128800	7129400	0.573333
chr5	175599650	175599850	0.455000	chr12	71299600	71299800	0.490000
chr16	80393715	80393915	0.435000	chr12	71301400	71301600	0.445000
chr2	202584409	202584609	0.440000	chr12	7130200	7130400	0.660000
chr15	77115624	77115824	0.395000	chr1	27131000	27131200	0.630000
chr7	32690129	32690729	0.423333	chr12	7131200	7131800	0.603333
chr1	58902283	58902483	0.475000	chr1	27132200	27132400	0.500000
chr5	176852411	176852811	0.502500	chr1	27134000	27134400	0.517500
chr11	36598017	36598217	0.455000	chr12	7134000	7134200	0.465000
chr10	123065173	123065373	0.455000	chr12	71355000	71355200	0.460000
chr6	163449147	163449347	0.305000	chr1	27135600	27135800	0.400000
chr11	62669497	62669897	0.535000	chr1	27136200	27136600	0.592500
chr13	22468542	22468742	0.345000	chr12	71371200	71371400	0.380000
chr1	15404556	15405156	0.488333	chr1	27137200	27137800	0.566667
chr13	77917592	77917792	0.430000	chr12	71392600	71392800	0.440000
chr1	159081171	159081371	0.320000	chr12	71415000	71415200	0.340000
chr4	20259893	20260093	0.330000	chr12	71415800	71416000	0.360000
chr2	31512973	31513173	0.475000	chr12	7142200	7142400	0.580000
chr22	40107976	40108176	0.440000	chr12	71439000	71439200	0.450000
chr20	61710334	61710734	0.585000	chr12	71439800	71440200	0.727500
chr5	77596740	77596940	0.455000	chr12	71441000	71441200	0.560000
chr17	38760957	38761557	0.511667	chr12	7144600	7145200	0.523333
chr18	50797687	50797887	0.485000	chr1	27146000	27146200	0.550000
chr15	60583674	60583874	0.400000	chr12	71461000	71461200	0.475000
chr3	162051721	162051921	0.365000	chr12	71466000	71466200	0.380000
chr17	38396994	38397194	0.455000	chr12	71469400	71469600	0.610000
chr7	79519582	79519982	0.322500	chr12	71504000	71504400	0.362500
chr11	64471490	64471690	0.290000	chr12	71524800	71525000	0.360000
chr21	14934354	14934554	0.415000	chr1	27153000	27153200	0.505000
chr15	33821404	33821604	0.495000	chr1	27153600	27153800	0.580000
chr9	52754945	52755145	0.000000	chr12	71536400	71536600	0.440000
chr1	200631718	200631918	0.460000	chr1	27154200	27154400	0.580000
chr18	31585649	31585849	0.345000	chr12	71551600	71551800	0.365000
chr10	128598670	128599270	0.381667	chr1	27155200	27155800	0.440000
chr15	90605280	90605680	0.412500	chr12	71567600	71568000	0.427500
chr1	213211410	213211610	0.330000	chr1	27157400	27157600	0.480000
chr2	121898897	121899097	0.485000	chr12	71594400	71594600	0.490000
chr2	210493955	210494355	0.342500	chr12	71610200	71610600	0.400000
chr19	32069032	32069432	0.360000	chr1	27161600	27162000	0.460000
chr13	77339486	77339686	0.370000	chr12	71626200	71626400	0.390000
chr17	66683817	66684017	0.465000	chr12	7162800	7163000	0.650000
chr4	159624855	159625055	0.395000	chr12	71636800	71637000	0.440000
chr8	80921986	80922386	0.440000	chr12	71639400	71639800	0.482500
chr6	15951357	15951557	0.435000	chr12	71640400	71640600	0.585000
chr5	51698391	51698791	0.382500	chr12	71641400	71641800	0.387500
chr1	227876302	227876502	0.345000	chr12	71645400	71645600	0.350000
chr20	39736395	39736795	0.447500	chr1	27165400	27165800	0.450000
chrY	24060065	24060465	0.407500	chr12	71654200	71654600	0.435000
chr7	142311798	142311998	0.405000	chr12	716600	716800	0.440000
chr4	149099888	149100088	0.365000	chr12	71662200	71662400	0.370000
chr19	32752062	32753662	0.475000	chr12	71662800	71664400	0.578125
chr11	52933697	52933897	0.400000	chr1	27166400	27166600	0.455000
chr19	55894781	55894981	0.405000	chr12	71667400	71667600	0.425000
chr2	122629155	122629355	0.430000	chr1	27167000	27167200	0.505000
chr5	127721989	127722389	0.370000	chr12	71671800	71672200	0.412500
chr5	57799006	57799206	0.360000	chr12	71684200	71684400	0.415000
chr14	67590440	67591440	0.359000	chr12	71686000	71687000	0.527000
chr14	84932685	84933285	0.405000	chr12	71687800	71688400	0.421667
chr4	28192015	28192215	0.345000	chr12	71689200	71689400	0.360000
chr17	70466812	70467212	0.340000	chr12	71691800	71692200	0.375000
chr1	62543724	62543924	0.335000	chr12	71694600	71694800	0.400000
chr12	50726683	50727283	0.438333	chr12	71721800	71722400	0.458333
chr20	19558061	19558261	0.330000	chr12	71732000	71732200	0.460000
chr5	103456677	103457077	0.417500	chr12	71747000	71747400	0.440000
chr2	71053806	71054006	0.360000	chr12	71753000	71753200	0.410000
chr17	43465410	43466610	0.449167	chr12	71754600	71755800	0.623333
chr3	185338899	185339099	0.365000	chr12	71772800	71773000	0.385000
chr10	86826930	86827130	0.275000	chr12	71780400	71780600	0.345000
chr12	82552495	82552695	0.305000	chr12	71782200	71782400	0.335000
chr5	52302841	52303041	0.320000	chr12	71787600	71787800	0.380000
chr4	4784953	4785553	0.478333	chr12	71839600	71840200	0.565000
chr20	10162024	10162224	0.390000	chr12	71840600	71840800	0.425000
chr9	125650900	125651100	0.470000	chr12	71865800	71866000	0.570000
chr12	76126126	76126326	0.365000	chr12	71870600	71870800	0.390000
chrX	67370040	67370240	0.330000	chr12	71877800	71878000	0.395000
chr17	53533140	53533340	0.340000	chr12	71883200	71883400	0.345000
chr8	96323331	96323931	0.496667	chr12	7188600	7189200	0.540000
chr2	98888727	98888927	0.385000	chr12	71889200	71889400	0.390000
chrY	16603924	16604124	0.480000	chr12	7189600	7189800	0.790000
chr17	38325547	38325947	0.487500	chr1	27192000	27192400	0.490000
chr15	95858709	95858909	0.385000	chr12	719200	719400	0.485000
chrY	16155081	16155281	0.435000	chr1	27192800	27193000	0.520000
chr22	36223313	36223513	0.495000	chr12	71938800	71939000	0.575000
chr9	74869816	74870016	0.390000	chr12	71942400	71942600	0.490000
chr18	42417505	42417905	0.485000	chr1	27194800	27195200	0.490000
chr4	76604139	76604339	0.415000	chr1	27198000	27198200	0.425000
chr22	50025088	50025288	0.365000	chr12	71983800	71984000	0.485000
chr11	86030997	86031197	0.425000	chr12	7199400	7199600	0.430000
chr13	57954408	57954808	0.410000	chr12	72017000	72017400	0.437500
chr11	77724290	77724490	0.400000	chr12	72031200	72031400	0.415000
chr2	73961378	73961578	0.510000	chr12	720800	721000	0.515000
chr8	122336344	122336544	0.340000	chr12	7208400	7208600	0.555000
chr5	122350412	122350612	0.285000	chr12	72141400	72141600	0.405000
chr22	4793202	4793402	0.000000	chr1	27218800	27219000	0.435000
chr18	26826711	26826911	0.365000	chr12	72197800	72198000	0.370000
chr3	166637721	166637921	0.305000	chr12	7219800	7220000	0.475000
chr4	38296294	38296494	0.385000	chr1	27220800	27221000	0.445000
chr4	119939878	119940078	0.330000	chr12	72268000	72268200	0.340000
chr10	130716193	130716393	0.540000	chr12	72271400	72271600	0.590000
chr18	58470819	58471219	0.462500	chr12	72272000	72272400	0.682500
chr13	36428890	36429090	0.530000	chr12	72272800	72273000	0.680000
chr3	154074999	154075199	0.415000	chr12	72273400	72273600	0.585000
chr2	100253667	100254067	0.502500	chr12	72274000	72274400	0.520000
chr18	15841733	15841933	0.410000	chr12	72275200	72275400	0.320000
chrX	9215317	9215517	0.330000	chr12	72304800	72305000	0.355000
chr17	27168521	27168721	0.350000	chr12	72309600	72309800	0.355000
chr22	30153745	30153945	0.415000	chr1	27233600	27233800	0.450000
chr13	113491117	113492717	0.558125	chr1	27234200	27235800	0.661250
chr15	19172562	19172762	0.400000	chr12	72346400	72346600	0.480000
chr5	158596059	158596459	0.390000	chr12	7241400	7241800	0.420000
chr7	45839819	45840219	0.407500	chr12	7242200	7242600	0.480000
chr7	70238723	70239123	0.410000	chr12	724400	724800	0.450000
chrY	15929300	15929700	0.372500	chr12	72466000	72466400	0.455000
chr16	72091816	72092016	0.375000	chr12	72506800	72507000	0.460000
chr11	80332603	80333003	0.402500	chr12	72578200	72578600	0.415000
chr10	82254822	82255022	0.340000	chr12	72586600	72586800	0.420000
chr5	144807246	144807446	0.325000	chr12	72611200	72611400	0.410000
chr1	240468341	240468741	0.420000	chr12	726200	726600	0.437500
chr2	103914828	103915028	0.270000	chr12	72648200	72648400	0.320000
chr9	60741274	60741474	0.465000	chr1	27267200	27267400	0.500000
chr12	100310331	100310531	0.405000	chr12	72678000	72678200	0.415000
chr8	78503127	78503327	0.390000	chr12	7272000	7272200	0.435000
chr6	5266704	5267104	0.310000	chr12	72738800	72739200	0.377500
chr9	16409407	16409607	0.335000	chr12	72747600	72747800	0.420000
chr2	216122410	216122610	0.325000	chr12	7275600	7275800	0.380000
chrY	18039255	18039455	0.370000	chr1	27275800	27276000	0.395000
chr1	45479454	45479654	0.475000	chr12	72839800	72840000	0.530000
chr3	56164764	56164964	0.310000	chr1	27284800	27285000	0.445000
chrX	7802493	7802693	0.370000	chr12	728800	729000	0.395000
chr22	5866896	5867096	0.000000	chr12	72885400	72885600	0.350000
chr1	4065218	4065418	0.450000	chr1	27288600	27288800	0.455000
chr3	94891469	94891669	0.350000	chr12	72888800	72889000	0.395000
chr2	180640083	180640283	0.350000	chr12	72901800	72902000	0.365000
chr10	82157434	82157834	0.370000	chr12	7293600	7294000	0.395000
chr6	23149383	23149583	0.365000	chr12	7295600	7295800	0.415000
chr7	57082405	57082605	0.465000	chr1	27296800	27297000	0.575000
chr11	33361096	33361296	0.415000	chr12	7299400	7299600	0.465000
chr5	110115596	110115996	0.420000	chr12	73002600	73003000	0.432500
chr18	72637440	72638040	0.490000	chr1	27300400	27301000	0.605000
chr9	82506014	82506214	0.360000	chr12	73009200	73009400	0.520000
chr12	33669785	33670785	0.357000	chr12	7302600	7303600	0.395000
chr16	53321200	53321400	0.330000	chr12	73054000	73054200	0.360000
chr8	71090370	71090570	0.445000	chr1	27307000	27307200	0.625000
chr9	122230880	122231280	0.450000	chr12	73136400	73136800	0.460000
chr14	43952701	43952901	0.360000	chr12	73160000	73160200	0.450000
chr10	27939060	27939260	0.330000	chr12	7321800	7322000	0.435000
chr2	178049975	178050375	0.530000	chr1	27322000	27322400	0.710000
chr6	10036521	10036721	0.405000	chr1	27323000	27323200	0.470000
chr15	32906303	32906503	0.360000	chr12	73278000	73278200	0.380000
chr4	696790	696990	0.425000	chr1	27332800	27333000	0.595000
chr6	124149751	124149951	0.500000	chr1	27339400	27339600	0.625000
chr1	46460384	46460584	0.540000	chr1	27341600	27341800	0.550000
chr9	137804924	137805924	0.473000	chr1	27342600	27343600	0.628000
chr22	32053804	32054004	0.475000	chr12	7344800	7345000	0.570000
chr4	99587627	99587827	0.375000	chr12	7345400	7345600	0.420000
chr3	40625955	40626555	0.486667	chr1	27349400	27350000	0.735000
chr18	37462109	37462509	0.582500	chr1	27351200	27351600	0.672500
chr10	120725419	120725619	0.240000	chr12	7352800	7353000	0.360000
chr15	84052890	84053090	0.415000	chr12	7354600	7354800	0.455000
chr12	132880763	132881363	0.496667	chr1	27356600	27357200	0.661667
chr3	8702065	8702265	0.455000	chr1	27357600	27357800	0.655000
chr13	33123584	33123984	0.507500	chr1	27359800	27360200	0.597500
chr5	141673637	141673837	0.605000	chr1	27360600	27360800	0.740000
chr2	60135476	60135876	0.555000	chr1	27365400	27365800	0.565000
chr11	72600067	72600867	0.596250	chr1	27366400	27367200	0.673750
chr1	184971297	184971497	0.480000	chr1	27368200	27368400	0.535000
chr7	75830990	75831790	0.478750	chr1	27369200	27370000	0.555000
chr2	64372692	64373292	0.433333	chr1	27372600	27373200	0.531667
chrX	49923178	49923578	0.480000	chr12	7373200	7373600	0.505000
chr16	69207880	69208080	0.510000	chr12	7374600	7374800	0.555000
chr11	96833966	96834166	0.340000	chr12	73775800	73776000	0.385000
chr5	138002699	138002899	0.545000	chr1	27377800	27378000	0.560000
chr22	49845909	49846109	0.530000	chr1	27379800	27380000	0.600000
chr20	62496784	62496984	0.540000	chr1	27380400	27380600	0.585000
chr11	44775674	44775874	0.420000	chr12	7382800	7383000	0.535000
chr5	77416901	77417301	0.452500	chr1	27383200	27383600	0.710000
chr9	11197461	11197661	0.445000	chr12	73853400	73853600	0.450000
chrY	2801755	2801955	0.475000	chr1	27388600	27388800	0.515000
chr7	126857797	126857997	0.520000	chr1	27391600	27391800	0.570000
chr1	10736940	10737140	0.535000	chr1	27392400	27392600	0.715000
chr7	5039881	5040281	0.487500	chr1	27395400	27395800	0.575000
chr2	87776639	87776839	0.430000	chr12	74022000	74022200	0.530000
chr10	55198512	55198712	0.555000	chr1	27402400	27402600	0.600000
chr21	34828020	34828220	0.535000	chr1	27403400	27403600	0.640000
chr4	55253842	55254442	0.463333	chr12	74037200	74037800	0.506667
chr11	46972419	46972619	0.450000	chr12	74111800	74112000	0.470000
chr1	159182308	159182508	0.465000	chr1	27416600	27416800	0.475000
chr20	39109888	39111088	0.533333	chr12	74170800	74172000	0.579167
chr2	83805897	83806497	0.341667	chr12	74172600	74173200	0.350000
chr14	32002704	32003104	0.417500	chr1	27422000	27422400	0.447500
chr2	24732800	24733000	0.380000	chr1	27427400	27427600	0.485000
chrY	53374458	53374658	0.000000	chr12	74283800	74284000	0.330000
chr3	125170483	125170883	0.507500	chr1	27428400	27428800	0.530000
chr3	110096577	110096777	0.370000	chr12	74286400	74286600	0.400000
chr4	79060409	79060609	0.440000	chr1	27429200	27429400	0.450000
chr11	12166599	12167399	0.475000	chr12	74292400	74293200	0.616250
chr5	172877438	172878238	0.505000	chr12	74293600	74294400	0.567500
chr9	75627100	75627300	0.420000	chr1	27431000	27431200	0.450000
chr2	101655139	101655339	0.460000	chr12	74317200	74317400	0.480000
chr11	54840570	54840770	0.385000	chr1	27436000	27436200	0.405000
chr4	28916190	28916390	0.390000	chr12	74365600	74365800	0.530000
chr11	21603855	21604055	0.385000	chr1	27436600	27436800	0.395000
chr8	17350397	17350597	0.490000	chr12	7438600	7438800	0.495000
chr5	77321445	77321645	0.415000	chr1	27438800	27439000	0.435000
chr15	67989000	67989200	0.515000	chr12	7440000	7440200	0.700000
chr4	144626075	144626275	0.330000	chr12	74415800	74416000	0.370000
chr4	44386385	44386585	0.290000	chr12	74425000	74425200	0.365000
chr2	70965356	70965556	0.330000	chr12	7444200	7444400	0.345000
chr7	75105928	75106128	0.470000	chr1	27446600	27446800	0.510000
chr6	92434453	92434653	0.375000	chr12	74481200	74481400	0.385000
chr12	101971290	101971490	0.330000	chr12	74482200	74482400	0.370000
chr10	46744252	46744452	0.330000	chr12	74490600	74490800	0.355000
chr13	88974908	88975108	0.365000	chr12	74499200	74499400	0.370000
chr20	32428510	32429110	0.460000	chr12	74509000	74509600	0.560000
chr4	152206879	152207079	0.410000	chr12	74535600	74535800	0.480000
chr17	50350421	50350821	0.492500	chr12	74537600	74538000	0.557500
chr7	5214939	5215139	0.510000	chr12	74538600	74538800	0.545000
chr16	3902014	3903014	0.457000	chr12	74539400	74540400	0.469000
chr4	156155298	156155498	0.275000	chr12	74543200	74543400	0.345000
chr3	119369320	119369520	0.425000	chr12	74587600	74587800	0.490000
chr3	89997967	89998167	0.360000	chr12	74601000	74601200	0.445000
chr15	99914726	99915126	0.402500	chr12	7460600	7461000	0.452500
chr2	171674369	171674569	0.540000	chr1	27461400	27461600	0.570000
chr15	56369447	56369647	0.440000	chr1	27471600	27471800	0.445000
chrX	104561989	104562189	0.405000	chr12	74733000	74733200	0.445000
chr7	105628896	105629096	0.455000	chr1	27475800	27476000	0.505000
chr2	215557042	215557242	0.425000	chr1	27476400	27476600	0.420000
chr9	48670114	48670314	0.000000	chr12	74794600	74794800	0.410000
chr10	130544586	130544786	0.350000	chr1	27488000	27488200	0.385000
chr5	121697629	121697829	0.410000	chr1	27488600	27488800	0.435000
chr3	191470499	191470899	0.365000	chr12	74890000	74890400	0.415000
chr17	50423764	50425164	0.510000	chr1	27489200	27490600	0.585000
chr10	42480510	42480710	0.280000	chr12	74892400	74892600	0.310000
chr6	77645633	77645833	0.370000	chr12	74900400	74900600	0.380000
chr4	41191196	41191396	0.395000	chr1	27491800	27492000	0.445000
chr12	79794689	79794889	0.255000	chr12	74946000	74946200	0.335000
chr16	26100486	26100686	0.415000	chr12	7498800	7499000	0.430000
chr4	82008290	82008490	0.405000	chr1	27500200	27500400	0.490000
chr11	48740112	48740312	0.350000	chr12	7503800	7504000	0.355000
chr3	196349198	196349398	0.500000	chr1	27504600	27504800	0.680000
chr5	44211600	44211800	0.415000	chr1	27505400	27505600	0.520000
chr7	24948875	24949075	0.345000	chr1	27508400	27508600	0.445000
chr5	538043	538243	0.575000	chr12	751200	751400	0.645000
chr2	29659056	29659456	0.457500	chr12	7512600	7513000	0.460000
chr17	10578383	10578583	0.510000	chr1	27513600	27513800	0.565000
chr12	61732490	61732690	0.450000	chr12	75159000	75159200	0.505000
chr10	36224239	36224639	0.365000	chr12	75170600	75171000	0.400000
chr1	216311364	216311564	0.380000	chr12	75172600	75172800	0.385000
chr20	46562442	46563042	0.533333	chr1	27518200	27518800	0.558333
chrX	2657741	2657941	0.420000	chr12	75209600	75209800	0.545000
chr22	37315632	37315832	0.560000	chr1	27521400	27521600	0.675000
chr18	51507716	51507916	0.380000	chr1	27522600	27522800	0.585000
chr3	115518518	115518718	0.515000	chr1	27523200	27523400	0.615000
chr4	113596513	113597513	0.441000	chr12	752400	753400	0.742000
chr10	89420997	89421597	0.411667	chr1	27525600	27526200	0.625000
chr11	47788584	47788784	0.315000	chr12	75257600	75257800	0.380000
chr5	71801146	71801346	0.435000	chr1	27526600	27526800	0.490000
chrY	7825280	7825480	0.410000	chr1	27527200	27527400	0.605000
chr17	39280934	39281134	0.435000	chr1	27528000	27528200	0.775000
chr7	112046634	112046834	0.455000	chr1	27529000	27529200	0.575000
chrX	47929482	47929682	0.385000	chr12	75294400	75294600	0.445000
chr12	33998975	33999375	0.347500	chr12	75317800	75318200	0.367500
chr11	40757426	40757626	0.300000	chr12	75318600	75318800	0.400000
chr17	80918937	80919137	0.600000	chr12	75330200	75330400	0.665000
chr2	237617527	237617727	0.510000	chr12	75334400	75334600	0.520000
chr1	98662530	98662730	0.410000	chr12	75360000	75360200	0.430000
chr14	21997220	21997420	0.365000	chr12	75361600	75361800	0.465000
chrY	14822541	14822741	0.400000	chr12	75365000	75365200	0.445000
chr13	17643304	17644104	0.385000	chr12	75389200	75390000	0.370000
chr14	64106036	64106436	0.390000	chr12	75391000	75391400	0.620000
chr5	62939086	62939286	0.450000	chr12	754000	754200	0.680000
chr7	37571365	37571565	0.280000	chr12	75415200	75415400	0.345000
chr9	106888861	106889261	0.420000	chr1	27542600	27543000	0.552500
chr2	80518542	80518942	0.332500	chr12	7542800	7543200	0.387500
chr11	56558774	56558974	0.475000	chr12	75437600	75437800	0.480000
chr3	194761591	194761991	0.500000	chr12	75438400	75438800	0.552500
chr4	47229678	47229878	0.430000	chr12	75444600	75444800	0.490000
chr9	98983244	98983444	0.535000	chr1	27545400	27545600	0.540000
chr7	112755876	112756076	0.405000	chr12	75455400	75455600	0.410000
chr14	63963992	63964192	0.315000	chr12	75457200	75457400	0.340000
chr18	75804832	75805032	0.385000	chr12	75472400	75472600	0.405000
chr2	12322179	12322379	0.435000	chr12	75476200	75476400	0.450000
chr4	164152391	164153191	0.373750	chr12	75478400	75479200	0.420000
chr5	110653830	110654630	0.372500	chr12	75480000	75480800	0.390000
chr18	68857525	68857725	0.295000	chr12	75481200	75481400	0.325000
chrX	3081700	3081900	0.465000	chr12	75481800	75482000	0.480000
chr17	55736050	55736250	0.305000	chr12	75482800	75483000	0.400000
chr11	111332349	111332549	0.410000	chr12	75483600	75483800	0.420000
chr3	110355908	110356108	0.265000	chr12	75485400	75485600	0.385000
chr17	45499468	45499668	0.425000	chr12	75488600	75488800	0.455000
chr2	107021951	107022151	0.400000	chr12	75493400	75493600	0.450000
chr4	66555973	66556173	0.375000	chr12	755000	755200	0.385000
chr21	11788091	11788291	0.380000	chr12	75505800	75506000	0.320000
chr4	81442858	81443058	0.400000	chr12	75511000	75511200	0.425000
chr7	74375121	74375321	0.520000	chr12	75511600	75511800	0.535000
chr15	39122546	39122746	0.420000	chr12	75528600	75528800	0.460000
chr9	52141449	52141649	0.000000	chr12	7555800	7556000	0.355000
chr12	66338727	66338927	0.450000	chr12	75562000	75562200	0.455000
chr8	142044139	142044339	0.580000	chr1	27556200	27556400	0.645000
chr4	182576678	182576878	0.415000	chr1	27556800	27557000	0.585000
chr5	141419060	141419260	0.555000	chr1	27557400	27557600	0.590000
chr2	228657271	228657471	0.280000	chr12	7557400	7557600	0.315000
chr16	20690093	20690293	0.395000	chr1	27562200	27562400	0.650000
chr10	98516767	98516967	0.405000	chr12	75635800	75636000	0.425000
chr21	32451101	32451301	0.505000	chr1	27563600	27563800	0.645000
chr5	18967714	18967914	0.375000	chr12	75641200	75641400	0.400000
chr6	138467399	138467599	0.450000	chr1	27564200	27564400	0.635000
chr1	231288960	231289160	0.510000	chr1	2756600	2756800	0.605000
chr13	63902119	63902519	0.450000	chr1	27568400	27568800	0.745000
chr11	72961074	72961474	0.392500	chr1	27569600	27570000	0.585000
chr16	18229853	18230253	0.472500	chr1	27570400	27570800	0.517500
chr5	130631006	130631806	0.302500	chr12	75706400	75707200	0.393750
chr3	68814097	68814497	0.402500	chr12	7571400	7571800	0.422500
chr10	68363389	68363789	0.377500	chr12	75722600	75723000	0.350000
chr4	55528129	55528729	0.423333	chr1	27572400	27573000	0.565000
chr5	102983825	102984025	0.355000	chr12	75738600	75738800	0.485000
chr15	89653216	89653416	0.525000	chr1	27575400	27575600	0.740000
chr1	8249378	8249578	0.530000	chr1	27576000	27576200	0.690000
chr6	43635182	43635382	0.450000	chr1	27578000	27578200	0.455000
chr16	86140234	86140634	0.400000	chr12	75781600	75782000	0.402500
chr18	78890488	78890888	0.482500	chr12	75784600	75785000	0.502500
chr3	151442290	151442490	0.390000	chr12	75815400	75815600	0.415000
chr12	98570684	98570884	0.335000	chr12	75817000	75817200	0.375000
chr16	25788382	25788582	0.325000	chr12	758200	758400	0.265000
chr7	10032671	10032871	0.430000	chr12	75837800	75838000	0.490000
chr5	7557855	7558055	0.380000	chr12	75853600	75853800	0.415000
chr11	134019844	134020044	0.535000	chr1	2758600	2758800	0.630000
chr5	20982502	20982702	0.395000	chr12	75888000	75888200	0.450000
chr12	112253967	112254367	0.372500	chr12	7588800	7589200	0.405000
chrX	96608903	96609303	0.430000	chr12	75893000	75893400	0.440000
chr5	125061989	125062389	0.492500	chr1	27591200	27591600	0.607500
chr18	1494736	1495136	0.462500	chr12	75913600	75914000	0.517500
chr1	89498629	89498829	0.550000	chr12	75926400	75926600	0.570000
chr9	44908758	44909158	0.372500	chr12	75934400	75934800	0.352500
chr3	31341911	31342111	0.390000	chr12	75936400	75936600	0.455000
chr7	115168142	115168542	0.400000	chr12	75938200	75938600	0.422500
chr9	7909633	7910233	0.336667	chr12	75944200	75944800	0.388333
chr6	152069516	152069716	0.515000	chr1	27595200	27595400	0.550000
chr2	59518577	59518777	0.425000	chr12	75954200	75954400	0.460000
chrX	132188519	132188719	0.435000	chr12	75964200	75964400	0.450000
chr2	202595399	202595599	0.450000	chr12	75969800	75970000	0.500000
chr3	29787591	29787791	0.415000	chr12	75970400	75970600	0.505000
chrX	26471659	26471859	0.375000	chr12	75974400	75974600	0.495000
chr2	222915416	222915616	0.310000	chr12	75975800	75976000	0.390000
chr2	118569684	118569884	0.460000	chr12	75978000	75978200	0.500000
chr1	105143725	105143925	0.245000	chr12	75979400	75979600	0.400000
chr10	24113647	24114047	0.517500	chr1	27599200	27599600	0.657500
chr17	52781847	52782047	0.345000	chr12	7601600	7601800	0.370000
chr17	21383722	21383922	0.510000	chr1	27601800	27602000	0.685000
chr4	163604063	163604663	0.396667	chr12	76020400	76021000	0.440000
chr7	146922170	146922370	0.280000	chr12	76025000	76025200	0.390000
chr17	81213196	81213996	0.488750	chr12	76030200	76031000	0.635000
chr2	241206376	241206576	0.620000	chr12	76031600	76031800	0.700000
chr1	92982003	92982203	0.490000	chr12	76032200	76032400	0.590000
chr1	224672641	224672841	0.380000	chr12	76032800	76033000	0.430000
chr1	247486511	247486911	0.305000	chr12	76033400	76033800	0.345000
chr2	187860745	187860945	0.395000	chr1	27603400	27603600	0.725000
chr17	63392530	63392730	0.375000	chr12	76037200	76037400	0.415000
chr4	40669830	40670030	0.485000	chr1	27604000	27604200	0.755000
chrY	2567596	2568396	0.406250	chr1	27606000	27606800	0.523750
chr5	146707320	146707720	0.567500	chr1	27607200	27607600	0.620000
chr21	37879769	37879969	0.360000	chr12	76074800	76075000	0.425000
chr15	83682055	83682255	0.465000	chr12	76080800	76081000	0.480000
chr15	51660421	51660621	0.440000	chr12	76083000	76083200	0.495000
chr1	23941894	23942094	0.490000	chr12	76084000	76084200	0.695000
chr4	6315551	6316951	0.446429	chr1	27608400	27609800	0.497143
chr6	105876228	105876628	0.422500	chr12	76084600	76085000	0.647500
chr7	148873831	148874031	0.410000	chr12	76085600	76085800	0.425000
chr14	60354053	60354253	0.465000	chr12	76092400	76092600	0.500000
chr14	69456828	69457028	0.370000	chr12	7609600	7609800	0.380000
chr8	104769291	104770091	0.360000	chr12	76113800	76114600	0.431250
chr8	76956193	76956393	0.380000	chr12	76115400	76115600	0.425000
chr3	146699553	146699753	0.325000	chr12	7613000	7613200	0.405000
chr11	9166786	9167586	0.385000	chr12	76143600	76144400	0.417500
chr16	67235366	67236366	0.555000	chr1	27614600	27615600	0.622000
chr3	109229914	109230114	0.465000	chr12	76151600	76151800	0.495000
chr11	40847450	40847650	0.400000	chr12	76152200	76152400	0.440000
chr2	117554899	117555099	0.370000	chr12	76156000	76156200	0.405000
chr1	98505451	98505651	0.490000	chr12	76158800	76159000	0.500000
chr8	85623574	85623774	0.430000	chr12	7616600	7616800	0.465000
chr14	85511574	85511774	0.440000	chr12	76172600	76172800	0.485000
chr5	156982468	156982868	0.470000	chr12	76180600	76181000	0.492500
chr4	135794737	135795137	0.342500	chr12	76183400	76183800	0.427500
chr14	91240016	91240216	0.445000	chr1	27618400	27618600	0.520000
chr2	176885137	176885337	0.410000	chr1	27621200	27621400	0.385000
chr6	56980354	56980554	0.435000	chr12	76217000	76217200	0.545000
chr20	44582526	44582926	0.482500	chr1	27625200	27625600	0.502500
chr16	73179770	73180370	0.456667	chr1	27626000	27626600	0.550000
chr7	56254002	56254202	0.485000	chr1	27627200	27627400	0.510000
chr22	18633214	18633614	0.552500	chr1	27631600	27632000	0.592500
chr10	12350811	12351211	0.520000	chr1	27632800	27633200	0.585000
chr21	38532460	38532660	0.410000	chr12	76338800	76339000	0.490000
chr17	38747734	38748134	0.667500	chr1	27634200	27634600	0.727500
chr9	113034582	113034782	0.385000	chr12	76347200	76347400	0.420000
chr3	105435835	105436035	0.545000	chr12	76348400	76348600	0.630000
chr1	242942313	242942513	0.510000	chr1	27635000	27635200	0.740000
chr12	126786882	126787682	0.507500	chr1	27636600	27637400	0.537500
chr4	170399341	170399541	0.430000	chr12	7638200	7638400	0.490000
chr15	85911609	85912209	0.425000	chr12	7638800	7639400	0.485000
chr10	61412765	61412965	0.350000	chr12	76402400	76402600	0.410000
chr20	64277063	64277263	0.410000	chr12	7640400	7640600	0.520000
chr3	124313633	124313833	0.455000	chr1	27640600	27640800	0.510000
chr17	20949271	20949471	0.445000	chr12	7643000	7643200	0.465000
chr1	113478632	113478832	0.535000	chr1	27644000	27644200	0.540000
chr1	29422421	29422621	0.345000	chr12	76446200	76446400	0.375000
chr5	80479865	80480065	0.375000	chr12	76450800	76451000	0.430000
chr12	132660494	132660694	0.380000	chr12	76455800	76456000	0.395000
chr1	86959891	86960091	0.330000	chr12	76457200	76457400	0.270000
chr1	144583303	144583503	0.290000	chr12	76470600	76470800	0.365000
chr8	141554997	141555197	0.495000	chr12	76473000	76473200	0.525000
chr13	89261315	89261715	0.360000	chr12	76480800	76481200	0.410000
chr4	164183677	164184077	0.410000	chr1	27650400	27650800	0.477500
chr7	73511423	73511823	0.382500	chr12	76511000	76511400	0.397500
chr3	6652608	6652808	0.415000	chr12	76519600	76519800	0.475000
chr15	23355836	23356036	0.435000	chr1	27652600	27652800	0.455000
chr14	17229185	17229385	0.395000	chr12	76528600	76528800	0.425000
chr21	41676282	41676482	0.375000	chr12	76529600	76529800	0.400000
chr1	124955341	124955541	0.385000	chr12	76530600	76530800	0.405000
chr6	164445641	164445841	0.425000	chr12	76539800	76540000	0.440000
chr21	14331755	14331955	0.390000	chr12	76543000	76543200	0.435000
chr5	134705827	134706027	0.410000	chr12	76545000	76545200	0.415000
chr2	78988099	78988299	0.410000	chr12	76548600	76548800	0.450000
chr17	27905850	27906050	0.455000	chr12	76551600	76551800	0.480000
chr2	158295263	158295463	0.435000	chr12	76552600	76552800	0.470000
chr12	72931107	72931307	0.320000	chr12	76554600	76554800	0.325000
chr7	19322541	19322741	0.265000	chr12	76556400	76556600	0.450000
chr21	40182026	40182426	0.507500	chr12	76558800	76559200	0.580000
chr19	41806597	41807397	0.527500	chr12	76559600	76560400	0.585000
chr5	64585469	64585669	0.510000	chr1	27656200	27656400	0.540000
chr9	83326337	83326537	0.370000	chr12	76569800	76570000	0.380000
chr17	39579547	39579747	0.395000	chr12	76583400	76583600	0.400000
chr3	114779370	114779570	0.380000	chr12	7658400	7658600	0.440000
chr22	3098753	3099153	0.000000	chr12	76586800	76587200	0.350000
chr6	163502626	163502826	0.355000	chr12	76588000	76588200	0.390000
chr1	183824623	183825023	0.320000	chr12	76588800	76589200	0.392500
chr12	120559255	120559455	0.475000	chr1	27659000	27659200	0.535000
chr14	102080399	102080999	0.455000	chr1	27659600	27660200	0.703333
chr5	4677194	4677394	0.290000	chr12	76611800	76612000	0.380000
chr1	230274097	230274297	0.365000	chr12	76621600	76621800	0.420000
chrX	75881040	75881640	0.541667	chr1	27662800	27663400	0.575000
chr5	33799775	33799975	0.470000	chr12	76630800	76631000	0.580000
chr8	47846541	47846941	0.340000	chr12	76633400	76633800	0.380000
chr2	210462188	210462388	0.400000	chr12	76636200	76636400	0.430000
chr5	89304682	89304882	0.385000	chr12	76666600	76666800	0.460000
chr1	147587589	147587789	0.435000	chr1	27667000	27667200	0.545000
chr20	27709141	27709541	0.400000	chr12	76672000	76672400	0.430000
chr11	31550829	31551029	0.410000	chr12	7667200	7667400	0.450000
chr7	144293470	144293870	0.505000	chr1	27667600	27668000	0.537500
chr5	100957207	100957407	0.545000	chr12	76685400	76685600	0.580000
chr6	16937111	16937311	0.350000	chr12	76688200	76688400	0.365000
chrY	12363611	12363811	0.555000	chr1	27669400	27669600	0.565000
chr13	99682001	99682201	0.430000	chr12	76706200	76706400	0.475000
chrX	64819600	64819800	0.470000	chr1	27672200	27672400	0.545000
chr12	50155087	50155287	0.405000	chr12	7675600	7675800	0.430000
chr21	44697343	44698143	0.662500	chr12	76763800	76764600	0.711250
chr8	109452078	109452278	0.415000	chr12	76765000	76765200	0.470000
chr5	109401316	109401516	0.415000	chr12	76768600	76768800	0.445000
chr8	39757537	39757737	0.380000	chr12	76771800	76772000	0.425000
chr7	29990801	29991001	0.400000	chr12	7677600	7677800	0.435000
chr6	17459281	17459481	0.425000	chr12	76777800	76778000	0.485000
chr3	154610041	154610441	0.297500	chr12	76781400	76781800	0.407500
chr9	121974050	121974250	0.440000	chr12	76804600	76804800	0.495000
chr3	123654633	123654833	0.455000	chr12	76859800	76860000	0.475000
chr7	78035044	78035244	0.600000	chr1	27686800	27687000	0.635000
chr9	137420409	137420609	0.410000	chr12	76871200	76871400	0.450000
chr21	20014475	20014675	0.425000	chr12	76878400	76878600	0.665000
chr11	80056367	80057167	0.407500	chr12	76879000	76879800	0.621250
chr8	112626633	112626833	0.355000	chr12	76902000	76902200	0.310000
chr3	27128662	27128862	0.350000	chr12	76920400	76920600	0.475000
chr8	137471957	137472157	0.425000	chr12	76936600	76936800	0.520000
chr5	44116180	44116380	0.460000	chr12	7693800	7694000	0.540000
chr2	20682185	20682385	0.465000	chr12	7695600	7695800	0.505000
chr15	41296041	41296241	0.355000	chr12	77011000	77011200	0.445000
chrX	99704278	99704478	0.300000	chr12	77049800	77050000	0.370000
chrX	66649381	66649581	0.385000	chr12	77060600	77060800	0.455000
chr6	157437468	157437668	0.440000	chr12	77063000	77063200	0.470000
chr9	124284543	124285543	0.527000	chr12	77065200	77066200	0.692000
chr10	34832764	34833164	0.392500	chr12	77078200	77078600	0.445000
chr4	5126488	5126688	0.425000	chr12	77133600	77133800	0.460000
chr10	48771440	48771640	0.460000	chr1	27713400	27713600	0.465000
chr5	38997504	38997704	0.320000	chr12	7716400	7716600	0.405000
chr17	71807178	71807378	0.470000	chr12	77204200	77204400	0.485000
chr13	78348506	78348906	0.345000	chr12	77231600	77232000	0.380000
chr11	103376194	103376394	0.340000	chr12	77242000	77242200	0.370000
chr1	26251230	26252230	0.504000	chr1	27725600	27726600	0.708000
chr2	72600346	72600546	0.390000	chr1	27727200	27727400	0.370000
chr1	233478826	233479226	0.382500	chr12	7731000	7731400	0.462500
chr6	116968448	116968648	0.430000	chr12	77324800	77325000	0.745000
chr1	70549731	70549931	0.345000	chr12	7733000	7733200	0.345000
chr2	132815713	132815913	0.400000	chr12	7749000	7749200	0.605000
chr12	102163342	102163542	0.315000	chr12	77511200	77511400	0.310000
chr18	32669420	32669620	0.405000	chr12	7752600	7752800	0.475000
chr4	151659229	151659429	0.395000	chr12	77615400	77615600	0.410000
chr3	97918639	97918839	0.400000	chr1	27763400	27763600	0.505000
chr2	73093608	73094008	0.555000	chr1	27773000	27773400	0.667500
chr2	9117899	9118099	0.400000	chr1	27773800	27774000	0.435000
chr4	11719381	11719581	0.405000	chr1	27780000	27780200	0.460000
chr3	120569825	120570025	0.455000	chr1	27781000	27781200	0.490000
chr4	170800327	170800527	0.270000	chr12	77841600	77841800	0.385000
chr5	39675259	39675459	0.455000	chr12	7788000	7788200	0.465000
chr12	66916421	66916821	0.332500	chr12	77888600	77889000	0.360000
chr20	34421049	34421249	0.470000	chr1	27789600	27789800	0.480000
chr9	134991807	134992007	0.480000	chr12	77925600	77925800	0.485000
chr8	30146595	30146795	0.360000	chr12	779800	780000	0.345000
chrY	45654757	45654957	0.000000	chr12	77999200	77999400	0.370000
chr4	178629102	178629302	0.270000	chr12	78000200	78000400	0.305000
chr13	77585774	77585974	0.505000	chr12	78000	78200	0.825000
chr8	4629943	4630143	0.395000	chr12	78004800	78005000	0.410000
chr11	112008322	112008722	0.385000	chr12	78034000	78034400	0.407500
chr5	168787454	168787654	0.345000	chr12	78062800	78063000	0.335000
chr12	127964018	127964218	0.405000	chr12	7807000	7807200	0.450000
chr11	82004762	82004962	0.400000	chr12	78102400	78102600	0.570000
chr2	66188300	66188700	0.347500	chr12	78181600	78182000	0.335000
chr2	212094139	212094539	0.285000	chr12	78183800	78184200	0.397500
chr18	74844552	74844752	0.215000	chr12	78244600	78244800	0.345000
chr8	37749086	37749486	0.432500	chr1	27829400	27829800	0.450000
chr19	56289756	56289956	0.455000	chr1	27830600	27830800	0.580000
chr18	31688704	31688904	0.465000	chr1	27831600	27831800	0.480000
chr7	60451925	60452125	0.395000	chr12	7832200	7832400	0.455000
chr1	31258561	31258761	0.400000	chr12	7833200	7833400	0.485000
chr3	139002131	139002331	0.445000	chr12	7834800	7835000	0.515000
chr1	233472169	233472369	0.485000	chr12	7837400	7837600	0.515000
chr18	20463778	20463978	0.405000	chr12	78419000	78419200	0.455000
chr11	86814901	86815101	0.420000	chr12	7843600	7843800	0.450000
chr16	51508202	51508402	0.285000	chr12	78458000	78458200	0.360000
chr20	49451648	49451848	0.430000	chr12	7847800	7848000	0.440000
chr17	74255447	74255647	0.470000	chr1	27854800	27855000	0.475000
chr15	63010105	63010305	0.485000	chr1	27858200	27858400	0.555000
chr5	140345526	140345726	0.445000	chr12	7860000	7860200	0.540000
chrX	130113471	130113671	0.530000	chr1	27863200	27863400	0.540000
chr17	21497781	21497981	0.490000	chr12	7863200	7863400	0.555000
chrX	10182846	10183046	0.390000	chr12	78636600	78636800	0.395000
chr3	57148974	57149374	0.512500	chr1	27864200	27864600	0.517500
chr15	32244720	32244920	0.480000	chr1	27866000	27866200	0.525000
chr2	86555243	86555843	0.410000	chr1	27867400	27868000	0.488333
chr2	198698502	198698702	0.395000	chr1	2786800	2787000	0.635000
chr15	32575204	32575404	0.345000	chr12	78683200	78683400	0.415000
chr8	132888181	132888781	0.493333	chr1	27869200	27869800	0.531667
chr3	15334342	15335942	0.450625	chr1	27872400	27874000	0.643125
chrY	25238108	25238508	0.400000	chr12	78724600	78725000	0.402500
chr2	50427984	50428384	0.480000	chr12	7873000	7873400	0.660000
chr2	77835075	77835275	0.375000	chr12	78731800	78732000	0.415000
chr1	145902500	145902700	0.480000	chr12	78732600	78732800	0.495000
chr8	36602417	36602817	0.397500	chr1	27875200	27875600	0.530000
chr6	159488772	159488972	0.470000	chr12	78759600	78759800	0.490000
chr2	33150729	33150929	0.530000	chr1	27882200	27882400	0.680000
chr1	111190817	111192817	0.478000	chr1	27884000	27886000	0.514000
chr18	36571687	36571887	0.330000	chr12	7884800	7885000	0.390000
chr7	23064013	23064613	0.483333	chr12	78864600	78865200	0.650000
chr15	60498469	60498669	0.400000	chr1	27887400	27887600	0.570000
chr5	164695647	164696047	0.350000	chr12	78888600	78889000	0.392500
chr12	38395932	38396132	0.390000	chr1	27890600	27890800	0.430000
chr8	38969928	38970128	0.470000	chr12	7891000	7891200	0.510000
chr6	27905643	27906043	0.245000	chr1	27891400	27891800	0.407500
chr3	16456762	16456962	0.430000	chr12	78977600	78977800	0.450000
chr14	52152673	52153273	0.310000	chr12	79019800	79020400	0.350000
chr3	65490048	65490248	0.415000	chr1	27904600	27904800	0.455000
chr4	104163840	104164240	0.342500	chr12	79067800	79068200	0.375000
chr1	247850815	247851015	0.365000	chr12	7907200	7907400	0.405000
chr5	181386460	181386660	0.255000	chr12	79105400	79105600	0.335000
chr12	57792344	57792544	0.355000	chr12	79127400	79127600	0.385000
chr15	58759831	58760231	0.487500	chr1	27914600	27915000	0.580000
chr6	168203855	168204055	0.335000	chr12	79191400	79191600	0.305000
chr16	43235888	43236288	0.000000	chr12	79227000	79227400	0.340000
chr14	17610586	17610786	0.395000	chr12	79233400	79233600	0.470000
chr13	40667903	40668503	0.416667	chr12	79274400	79275000	0.526667
chr9	88312127	88312327	0.435000	chr1	27931800	27932000	0.450000
chr17	69601567	69601767	0.415000	chr12	7933200	7933400	0.430000
chr7	25089984	25090384	0.447500	chr1	27933800	27934200	0.465000
chr6	119338783	119338983	0.435000	chr12	7934400	7934600	0.465000
chr13	45512446	45512646	0.495000	chr12	79345000	79345200	0.525000
chr17	53305629	53305829	0.380000	chr12	79348000	79348200	0.395000
chr4	103079141	103079341	0.475000	chr1	27934800	27935000	0.595000
chr4	167971703	167971903	0.315000	chr12	7935600	7935800	0.475000
chrX	15056488	15056688	0.400000	chr12	79359000	79359200	0.405000
chr9	14891109	14891309	0.310000	chr12	79360400	79360600	0.400000
chr11	108867119	108867319	0.335000	chr12	7936400	7936600	0.375000
chr10	65627977	65628177	0.345000	chr12	79374000	79374200	0.485000
chr6	114026782	114026982	0.395000	chr12	7938200	7938400	0.405000
chr1	61114870	61115070	0.375000	chr12	79402400	79402600	0.420000
chr14	72478674	72478874	0.505000	chr1	27940400	27940600	0.525000
chr5	9952042	9952242	0.405000	chr12	79408000	79408200	0.435000
chr7	100085579	100085979	0.482500	chr1	27941200	27941600	0.497500
chr1	121194993	121195393	0.487500	chr1	27943400	27943800	0.545000
chr2	148344046	148344446	0.350000	chr12	79444200	79444600	0.377500
chr20	12992295	12992495	0.315000	chr12	79453400	79453600	0.385000
chrX	98445232	98445632	0.387500	chr12	7948800	7949200	0.410000
chr5	74878197	74878597	0.372500	chr12	795400	795800	0.415000
chr6	76247326	76247526	0.390000	chr12	79544600	79544800	0.415000
chr9	90300221	90300421	0.340000	chr12	79555600	79555800	0.390000
chr8	29657238	29657438	0.385000	chr12	7958800	7959000	0.465000
chr9	64639614	64640614	0.514000	chr1	27959400	27960400	0.689000
chr9	73700602	73700802	0.430000	chr12	7959800	7960000	0.535000
chr7	35237981	35238181	0.390000	chr12	7960800	7961000	0.495000
chr9	4403176	4403376	0.385000	chr1	27962000	27962200	0.555000
chr19	27506158	27506358	0.405000	chr12	7963000	7963200	0.475000
chr7	99774752	99774952	0.415000	chr12	79635800	79636000	0.365000
chr4	138332664	138333064	0.457500	chr12	7966600	7967000	0.497500
chr12	97397993	97398393	0.405000	chr12	79681200	79681600	0.390000
chr12	108923134	108923334	0.460000	chr1	27968800	27969000	0.500000
chr5	103748355	103748555	0.320000	chr12	79688800	79689000	0.355000
chr6	48357339	48357739	0.345000	chr12	79689600	79690000	0.737500
chrX	57839885	57840085	0.440000	chr12	79690600	79690800	0.720000
chr11	32913194	32913394	0.510000	chr12	79691200	79691400	0.745000
chr3	188143852	188144052	0.335000	chr12	79697000	79697200	0.350000
chr2	143437226	143437426	0.405000	chr12	79698600	79698800	0.430000
chr22	50322453	50322653	0.465000	chr12	7970600	7970800	0.530000
chr8	107582954	107583154	0.390000	chr12	7971400	7971600	0.405000
chr4	70523555	70523755	0.355000	chr12	79738200	79738400	0.380000
chr2	198628811	198629011	0.400000	chr12	7977400	7977600	0.465000
chr13	80026368	80026568	0.430000	chr12	79782200	79782400	0.440000
chr2	231870349	231870749	0.440000	chr12	79784400	79784800	0.482500
chr7	41291692	41292092	0.320000	chr12	7979200	7979600	0.412500
chr1	216134687	216135087	0.377500	chr1	27979600	27980000	0.395000
chr7	42073475	42073675	0.305000	chr12	79830600	79830800	0.360000
chr3	188162456	188162656	0.415000	chr12	79844800	79845000	0.450000
chr18	2239427	2239627	0.370000	chr12	79847800	79848000	0.400000
chr16	72241381	72241581	0.355000	chr12	79848400	79848600	0.365000
chr9	16161129	16161329	0.445000	chr12	7986800	7987000	0.475000
chrX	45254069	45254469	0.292500	chr12	79871600	79872000	0.370000
chr1	75568023	75568423	0.312500	chr12	79873200	79873600	0.375000
chr8	91083456	91083656	0.345000	chr12	79876000	79876200	0.385000
chr4	188691661	188691861	0.330000	chr12	79883400	79883600	0.355000
chr3	118237448	118237648	0.325000	chr12	79887000	79887200	0.335000
chr11	105995726	105995926	0.425000	chr12	79891800	79892000	0.495000
chrX	116908393	116908793	0.432500	chr12	7990000	7990400	0.467500
chr14	47563547	47563747	0.335000	chr1	27991000	27991200	0.365000
chr18	25911407	25911607	0.450000	chr12	79912000	79912200	0.465000
chr3	57584311	57584511	0.355000	chr12	79918600	79918800	0.380000
chr2	225654803	225655003	0.440000	chr12	79920600	79920800	0.470000
chr19	21069982	21070182	0.475000	chr1	27992400	27992600	0.535000
chr13	71098370	71098570	0.440000	chr12	79928200	79928400	0.490000
chr2	117173177	117173377	0.470000	chr12	79929200	79929400	0.525000
chr20	12106310	12106710	0.347500	chr12	79931600	79932000	0.345000
chr21	4211281	4211881	0.000000	chr12	79932400	79933000	0.335000
chr3	177638745	177638945	0.330000	chr12	79933400	79933600	0.345000
chr1	170153664	170154264	0.483333	chr12	79934000	79934600	0.551667
chr10	11842632	11843632	0.470000	chr12	79935000	79936000	0.557000
chr17	31333573	31334173	0.380000	chr12	79937200	79937800	0.383333
chr18	37107604	37107804	0.345000	chr12	79940000	79940200	0.370000
chr15	26636484	26636684	0.430000	chr1	27994200	27994400	0.460000
chr13	43910450	43910650	0.435000	chr12	7995400	7995600	0.465000
chr2	201034281	201034481	0.375000	chr12	79964200	79964400	0.410000
chr8	66289566	66289766	0.460000	chr12	79984400	79984600	0.470000
chr2	159785264	159785664	0.385000	chr12	79990600	79991000	0.467500
chr2	75809268	75809468	0.415000	chr12	79997200	79997400	0.420000
chr1	230965435	230965635	0.400000	chr12	80004800	80005000	0.470000
chr12	91291767	91292167	0.390000	chr12	80040400	80040800	0.395000
chr21	35382071	35382271	0.465000	chr12	80084000	80084200	0.555000
chr2	119969837	119970037	0.315000	chr12	8011400	8011600	0.350000
chr11	80369412	80369612	0.365000	chr12	8012800	8013000	0.385000
chr15	30500826	30501026	0.385000	chr1	2801600	2801800	0.695000
chr3	62268341	62268541	0.340000	chr12	80186800	80187000	0.405000
chr1	56020585	56020785	0.445000	chr12	80188000	80188200	0.375000
chr2	10034463	10035063	0.416667	chr12	8018800	8019400	0.606667
chr5	47243623	47243823	0.395000	chr12	80195200	80195400	0.415000
chr13	6608895	6609095	0.000000	chr12	80206200	80206400	0.330000
chr16	15456557	15456957	0.400000	chr12	80217200	80217600	0.412500
chr16	58646038	58646638	0.523333	chr12	8026600	8027200	0.571667
chr10	129903085	129903285	0.370000	chr12	80269000	80269200	0.395000
chr11	134722081	134722281	0.435000	chr12	8028000	8028200	0.460000
chr5	48291049	48291249	0.395000	chr12	80307000	80307200	0.450000
chr12	85090130	85090730	0.468333	chr12	8031000	8031600	0.518333
chr2	30922128	30922528	0.510000	chr12	8032600	8033000	0.777500
chr15	80276234	80276434	0.595000	chr12	8033400	8033600	0.635000
chr5	174831907	174832107	0.430000	chr12	8035000	8035200	0.445000
chr2	144218710	144218910	0.340000	chr12	80356200	80356400	0.370000
chr6	51394753	51394953	0.420000	chr12	8037200	8037400	0.510000
chr11	11188792	11188992	0.370000	chr12	80373800	80374000	0.430000
chrX	122474563	122474763	0.390000	chr12	80374800	80375000	0.415000
chr6	74587713	74588313	0.508333	chr12	8038600	8039200	0.558333
chr2	86155878	86156078	0.345000	chr12	80412400	80412600	0.340000
chr1	31392282	31392482	0.310000	chr12	80415600	80415800	0.365000
chr15	98136309	98136509	0.455000	chr12	8046000	8046200	0.475000
chr1	92733609	92734009	0.427500	chr12	8051200	8051600	0.450000
chr7	14298866	14299066	0.365000	chr12	805200	805400	0.425000
chr20	6413413	6413613	0.410000	chr12	8052800	8053000	0.520000
chr3	59960100	59960500	0.437500	chr1	28056200	28056600	0.442500
chr17	64098734	64098934	0.270000	chr12	8058000	8058200	0.395000
chr2	212741714	212741914	0.410000	chr12	8058600	8058800	0.435000
chrX	24163255	24163455	0.315000	chr1	28059400	28059600	0.340000
chr12	92593255	92593455	0.405000	chr1	28062800	28063000	0.510000
chrX	7692449	7692649	0.335000	chr12	80636000	80636200	0.325000
chr10	81789671	81789871	0.330000	chr12	8064200	8064400	0.305000
chr3	129035086	129035286	0.370000	chr1	28066000	28066200	0.400000
chr1	152979527	152979727	0.375000	chr12	8066400	8066600	0.410000
chr3	145005912	145006112	0.285000	chr1	28066800	28067000	0.330000
chr17	61743513	61743713	0.255000	chr12	8069600	8069800	0.370000
chr21	28041756	28041956	0.380000	chr12	8070800	8071000	0.480000
chr9	30983442	30983642	0.335000	chr12	80710600	80710800	0.425000
chr4	84588788	84588988	0.350000	chr12	807400	807600	0.380000
chr15	92933247	92933447	0.355000	chr1	28075000	28075200	0.405000
chr2	15104809	15105009	0.340000	chr12	80758400	80758600	0.345000
chr6	2296902	2297102	0.385000	chr1	28076000	28076200	0.415000
chr6	53992148	53992548	0.415000	chr12	8077200	8077600	0.420000
chr11	29620364	29620564	0.420000	chr12	80776800	80777000	0.440000
chr11	31042869	31043269	0.390000	chr12	80778200	80778600	0.415000
chr12	106402385	106402585	0.405000	chr12	8078400	8078600	0.415000
chr10	79743425	79743625	0.365000	chr12	8080200	8080400	0.380000
chr14	41715491	41715691	0.405000	chr12	8081400	8081600	0.450000
chr4	137595374	137596174	0.396250	chr12	8082000	8082800	0.543750
chrX	61335008	61335208	0.375000	chr12	8084600	8084800	0.380000
chr17	80505046	80505246	0.455000	chr1	28085200	28085400	0.530000
chr1	181286273	181286473	0.385000	chr1	28086200	28086400	0.435000
chr20	55046192	55046392	0.370000	chr1	28086800	28087000	0.395000
chr1	182338977	182339177	0.470000	chr1	28087800	28088000	0.515000
chr19	13407509	13407709	0.400000	chr1	28088600	28088800	0.650000
chr15	45531840	45532040	0.400000	chr12	8088600	8088800	0.435000
chr12	5955813	5956013	0.345000	chr12	80901800	80902000	0.355000
chrX	138055524	138055924	0.355000	chr1	28091200	28091600	0.412500
chr9	89923133	89924533	0.484286	chr12	80936200	80937600	0.606429
chr11	25377331	25377531	0.430000	chr12	80939600	80939800	0.475000
chr3	182499945	182500945	0.433000	chr1	28096400	28097400	0.436000
chr16	62848465	62848665	0.335000	chr12	8096400	8096600	0.375000
chr1	56749618	56749818	0.345000	chr12	80989000	80989200	0.410000
chrX	8041693	8041893	0.380000	chr12	81005600	81005800	0.400000
chr12	95810143	95810343	0.385000	chr12	810200	810400	0.390000
chr14	37495523	37495723	0.415000	chr1	28105200	28105400	0.525000
chr4	127636162	127636362	0.465000	chr12	81078200	81078400	0.695000
chr17	26435272	26435472	0.395000	chr12	810800	811000	0.435000
chr2	185111177	185111377	0.310000	chr12	8109000	8109200	0.400000
chrX	76557178	76557378	0.420000	chr1	28110600	28110800	0.490000
chr8	20573400	20573800	0.375000	chr1	28111200	28111600	0.425000
chr5	168406236	168407036	0.478750	chr1	28112600	28113400	0.495000
chr2	167263748	167263948	0.360000	chr12	81129000	81129200	0.425000
chr4	27987292	27987692	0.320000	chr1	28115200	28115600	0.417500
chr8	83641710	83641910	0.285000	chr12	81207800	81208000	0.370000
chr16	59155456	59155656	0.355000	chr12	81210000	81210200	0.430000
chr2	228582928	228583528	0.458333	chr1	28123400	28124000	0.470000
chr5	147256802	147257002	0.420000	chr12	8123600	8123800	0.430000
chrY	1801260	1801460	0.340000	chr1	28126800	28127000	0.345000
chr5	40579975	40580175	0.320000	chr12	81268600	81268800	0.370000
chr7	7080829	7081029	0.370000	chr12	8127200	8127400	0.480000
chr8	43916434	43916834	0.357500	chr1	28127600	28128000	0.435000
chr5	84799164	84799364	0.340000	chr1	28132800	28133000	0.390000
chr10	84765481	84765681	0.405000	chr12	81329200	81329400	0.460000
chrX	100293670	100293870	0.375000	chr1	28135600	28135800	0.405000
chr8	45179192	45179592	0.385000	chr1	28139200	28139600	0.390000
chr2	223021810	223022010	0.470000	chr12	8143400	8143600	0.490000
chr18	36190235	36190435	0.450000	chr1	28144600	28144800	0.455000
chr3	185308914	185309114	0.425000	chr12	81451200	81451400	0.440000
chr22	20747149	20747949	0.490000	chr1	28147800	28148600	0.533750
chr10	132085722	132085922	0.425000	chr1	28153200	28153400	0.505000
chr10	110956457	110956657	0.345000	chr12	8154600	8154800	0.355000
chr5	178160326	178160726	0.485000	chr1	28154800	28155200	0.505000
chr7	35677379	35677979	0.355000	chr12	8156800	8157400	0.366667
chr6	58679408	58679608	0.430000	chr1	28157000	28157200	0.450000
chr7	30627625	30627825	0.410000	chr1	28159800	28160000	0.435000
chr6	115438952	115439152	0.330000	chr12	81598400	81598600	0.350000
chr6	104179127	104179327	0.435000	chr12	81611000	81611200	0.535000
chr22	9218778	9218978	0.000000	chr12	81644600	81644800	0.285000
chr5	49500031	49500231	0.380000	chr12	816600	816800	0.395000
chr1	247567428	247567628	0.395000	chr12	81668600	81668800	0.430000
chr5	119831528	119831928	0.382500	chr12	81681400	81681800	0.430000
chr15	33056778	33056978	0.435000	chr1	28169400	28169600	0.455000
chr2	45432503	45432703	0.390000	chr1	28170000	28170200	0.410000
chr2	92914148	92914748	0.386667	chr1	28172800	28173400	0.495000
chr6	23299776	23300576	0.386250	chr1	28174600	28175400	0.516250
chr1	25785244	25785444	0.535000	chr12	81759200	81759400	0.590000
chrX	25044084	25044284	0.540000	chr1	28176600	28176800	0.600000
chr17	45318587	45318987	0.520000	chr12	8180200	8180600	0.730000
chr3	163777858	163778058	0.330000	chr12	81810400	81810600	0.405000
chr18	24587211	24587411	0.400000	chr12	81811200	81811400	0.530000
chr12	115203369	115203569	0.455000	chr12	8185000	8185200	0.465000
chr12	3112475	3112675	0.195000	chr12	81859600	81859800	0.360000
chr15	58170023	58170223	0.515000	chr12	81894200	81894400	0.540000
chr21	23452079	23452279	0.300000	chr1	28190400	28190600	0.350000
chr1	24940242	24940642	0.447500	chr1	28191000	28191400	0.565000
chr4	95147332	95147532	0.350000	chr12	81942600	81942800	0.390000
chr12	64466829	64467229	0.330000	chr12	81949800	81950200	0.332500
chr5	102060612	102060812	0.320000	chr12	81953600	81953800	0.365000
chr8	93189797	93190197	0.320000	chr12	81955600	81956000	0.335000
chr10	111820077	111820277	0.305000	chr12	81958600	81958800	0.340000
chr11	83348273	83348473	0.445000	chr12	8198200	8198400	0.485000
chr5	58664500	58664700	0.365000	chr12	81992600	81992800	0.415000
chr1	218888736	218889336	0.350000	chr1	28199600	28200200	0.461667
chr3	89994512	89994912	0.322500	chr12	82027800	82028200	0.327500
chr2	24046496	24046896	0.327500	chr12	82030000	82030400	0.337500
chr3	56774815	56775015	0.420000	chr1	28209000	28209200	0.480000
chr14	83784670	83784870	0.245000	chr12	82130400	82130600	0.380000
chr18	72890707	72891107	0.367500	chr12	82175000	82175400	0.385000
chr11	38446005	38446405	0.310000	chr12	82176000	82176400	0.345000
chr3	163286092	163286692	0.360000	chr12	82183400	82184000	0.368333
chr17	25247544	25247744	0.415000	chr12	82193800	82194000	0.430000
chr1	16911270	16911470	0.475000	chr1	2822000	2822200	0.715000
chr2	9991755	9991955	0.425000	chr12	82203200	82203400	0.490000
chr10	113752683	113752883	0.510000	chr12	82205000	82205200	0.515000
chr1	87774104	87774704	0.455000	chr12	8227200	8227800	0.645000
chrX	36843523	36844123	0.306667	chr12	823000	823600	0.356667
chr2	210792288	210792488	0.380000	chr12	82300800	82301000	0.440000
chr5	118099063	118099263	0.465000	chr12	8231800	8232000	0.575000
chr4	140100747	140100947	0.420000	chr1	28233000	28233200	0.500000
chr10	113082963	113083163	0.460000	chr12	82351600	82351800	0.470000
chr3	52852907	52853107	0.350000	chr12	82352400	82352600	0.410000
chr18	49133340	49133740	0.450000	chr1	28235800	28236200	0.567500
chr1	26096197	26097197	0.431000	chr12	82358400	82359400	0.575000
chr13	28931701	28931901	0.465000	chr1	28237000	28237200	0.490000
chr11	22532736	22532936	0.380000	chr12	8237600	8237800	0.545000
chr5	56633350	56633550	0.335000	chr12	82384000	82384200	0.355000
chr19	33282278	33282678	0.517500	chr12	8242200	8242600	0.567500
chr1	29626149	29627349	0.510833	chr12	8243000	8244200	0.680833
chr6	144596204	144597404	0.380000	chr1	28246400	28247600	0.465833
chr8	42320398	42320598	0.505000	chr12	82474000	82474200	0.515000
chr11	54069402	54070002	0.400000	chr1	28248600	28249200	0.446667
chrX	88767356	88767756	0.295000	chr1	28249600	28250000	0.477500
chr4	108885311	108885511	0.355000	chr1	28250800	28251000	0.475000
chr12	59477597	59477797	0.300000	chr12	82517200	82517400	0.450000
chr11	83416195	83416395	0.365000	chr12	8251800	8252000	0.475000
chr2	43622342	43622542	0.270000	chr12	82527200	82527400	0.360000
chr1	47059912	47060112	0.305000	chr1	28256400	28256600	0.385000
chr16	76864802	76865002	0.455000	chr1	28258600	28258800	0.490000
chr9	3658847	3659647	0.557500	chr1	28259200	28260000	0.687500
chr1	176102485	176103085	0.436667	chr1	28261200	28261800	0.458333
chr1	201661986	201662386	0.515000	chr12	8261200	8261600	0.522500
chr15	18717735	18717935	0.395000	chr1	28262200	28262400	0.495000
chr6	142578535	142579335	0.412500	chr1	28263000	28263800	0.511250
chr18	34894540	34895140	0.478333	chr1	28264800	28265400	0.505000
chr12	5496484	5496684	0.465000	chr12	82650800	82651000	0.470000
chr5	19774059	19774459	0.407500	chr1	28266200	28266600	0.417500
chr20	23083192	23083392	0.430000	chr12	8266800	8267000	0.505000
chr3	13633763	13633963	0.510000	chr1	28267000	28267200	0.570000
chr12	54952820	54953020	0.360000	chr12	82683000	82683200	0.415000
chr1	112735397	112735597	0.520000	chr12	82685800	82686000	0.580000
chr17	37067259	37069259	0.491000	chr12	82686400	82688400	0.589500
chr19	52412620	52413220	0.455000	chr12	8269200	8269800	0.486667
chr3	161372415	161372615	0.590000	chr1	28273400	28273600	0.625000
chr2	75020679	75021079	0.465000	chr1	28277800	28278200	0.470000
chr10	55464640	55465040	0.300000	chr12	82781200	82781600	0.332500
chr8	76498063	76498263	0.355000	chr12	82784600	82784800	0.380000
chr9	70178182	70178382	0.440000	chr1	28278800	28279000	0.455000
chr1	184820172	184820972	0.446250	chr1	28281800	28282600	0.547500
chr6	53508200	53508400	0.375000	chr1	28283200	28283400	0.475000
chr16	40616816	40617016	0.000000	chr12	82832200	82832400	0.310000
chr1	125508307	125508507	0.000000	chr12	82845200	82845400	0.280000
chr16	46698036	46698236	0.445000	chr12	82846000	82846200	0.475000
chr1	75195657	75195857	0.455000	chr1	28285000	28285200	0.490000
chr4	66321349	66321549	0.380000	chr1	28286200	28286400	0.435000
chr20	27422876	27423076	0.365000	chr1	28287400	28287600	0.480000
chr16	62813691	62813891	0.330000	chr12	82884200	82884400	0.390000
chr2	56058928	56059128	0.340000	chr12	82894000	82894200	0.405000
chr18	28528413	28528613	0.290000	chr12	82966200	82966400	0.405000
chrX	3719590	3719790	0.335000	chr12	8297000	8297200	0.475000
chr16	59378730	59379530	0.373750	chr12	83015800	83016600	0.382500
chr4	180599198	180599398	0.325000	chr12	83053000	83053200	0.350000
chr9	81287260	81287460	0.400000	chr1	28306400	28306600	0.490000
chr19	37165791	37165991	0.250000	chr12	83133200	83133400	0.400000
chr1	83739480	83739680	0.440000	chr1	28314000	28314200	0.570000
chr8	43732004	43732404	0.375000	chr12	83150800	83151200	0.425000
chr2	209303480	209303680	0.410000	chr1	28315200	28315400	0.470000
chrX	96011247	96011647	0.375000	chr12	83172400	83172800	0.360000
chr20	2390495	2390695	0.355000	chr12	83173400	83173600	0.405000
chr4	151754335	151754535	0.410000	chr12	8317800	8318000	0.465000
chr3	173889947	173890347	0.382500	chr12	83196600	83197000	0.387500
chr11	116037050	116037250	0.425000	chr12	8320600	8320800	0.475000
chr2	160096328	160096528	0.355000	chr12	83224200	83224400	0.370000
chr1	113649219	113649419	0.410000	chr12	8324600	8324800	0.435000
chr6	137225614	137225814	0.330000	chr12	8325200	8325400	0.460000
chr22	39412383	39412983	0.393333	chr1	28326600	28327200	0.420000
chr6	161444887	161445687	0.525000	chr1	28328400	28329200	0.528750
chr4	74658576	74658976	0.322500	chr12	8328800	8329200	0.447500
chr19	34061054	34061254	0.440000	chr1	28329600	28329800	0.530000
chr12	87746761	87747161	0.320000	chr12	83335800	83336200	0.365000
chr1	47315160	47315360	0.495000	chr12	83389400	83389600	0.540000
chr16	25908063	25908263	0.500000	chr12	8340200	8340400	0.605000
chr1	68471865	68472065	0.405000	chr12	8341800	8342000	0.465000
chr7	5826781	5827381	0.466667	chr1	28345800	28346400	0.468333
chr11	86322914	86323114	0.475000	chr1	28351600	28351800	0.495000
chr6	82305468	82305668	0.345000	chr1	28352400	28352600	0.375000
chr6	124610521	124610721	0.380000	chr1	28354200	28354400	0.410000
chr14	54337856	54338056	0.405000	chr1	28358800	28359000	0.435000
chrX	100512268	100512468	0.350000	chr1	28359800	28360000	0.395000
chr17	48482560	48482760	0.430000	chr1	28368200	28368400	0.495000
chr19	42400586	42401186	0.513333	chr1	28369600	28370200	0.696667
chr6	4960447	4960647	0.420000	chr1	28376200	28376400	0.500000
chr13	107741257	107741457	0.295000	chr1	28380600	28380800	0.400000
chrX	140079694	140079894	0.445000	chr12	83823800	83824000	0.500000
chr2	207815222	207816022	0.462500	chr12	8390000	8390800	0.732500
chr11	52036555	52036755	0.410000	chr1	28392200	28392400	0.430000
chr2	51267424	51267824	0.350000	chr1	28395200	28395600	0.357500
chr9	124675509	124675709	0.440000	chr12	8396800	8397000	0.735000
chr1	228656109	228656309	0.475000	chr1	2840400	2840600	0.500000
chr1	156402752	156402952	0.490000	chr1	28410000	28410200	0.560000
chr1	213803705	213803905	0.400000	chr1	28412800	28413000	0.490000
chr2	157564605	157564805	0.375000	chr1	28416600	28416800	0.400000
chr6	139385601	139386001	0.325000	chr1	28417400	28417800	0.372500
chr5	27244333	27244533	0.475000	chr1	28425800	28426000	0.485000
chr2	190114425	190114625	0.525000	chr1	28432000	28432200	0.540000
chr9	104673420	104673620	0.485000	chr1	28438000	28438200	0.525000
chr18	47425644	47425844	0.485000	chr1	28441800	28442000	0.495000
chrX	97724468	97724668	0.385000	chr1	28450000	28450200	0.445000
chr11	13798746	13798946	0.445000	chr12	84503200	84503400	0.505000
chr11	11286709	11287509	0.461250	chr12	84508400	84509200	0.465000
chr17	69478411	69478611	0.490000	chr1	28452600	28452800	0.525000
chr2	113297805	113298005	0.390000	chr12	8453200	8453400	0.405000
chr16	39551448	39552048	0.000000	chr12	8455400	8456000	0.340000
chr1	89105146	89105346	0.360000	chr12	84639000	84639200	0.425000
chr1	97764584	97765584	0.315000	chr12	8465600	8466600	0.328000
chr3	23416099	23416299	0.375000	chr1	28471600	28471800	0.450000
chr1	231616902	231617102	0.355000	chr12	847800	848000	0.460000
chr1	27212259	27212459	0.335000	chr12	84782400	84782600	0.365000
chr1	176961559	176961759	0.405000	chr12	8482600	8482800	0.440000
chr13	57784936	57785136	0.350000	chr12	848600	848800	0.360000
chr4	122320516	122320716	0.265000	chr12	84874600	84874800	0.310000
chr17	63176346	63176946	0.435000	chr12	84911400	84912000	0.548333
chr19	10869730	10869930	0.520000	chr12	84912800	84913000	0.710000
chr8	88865648	88865848	0.395000	chr12	8493200	8493400	0.455000
chr2	213390078	213390278	0.350000	chr12	84994400	84994600	0.380000
chr3	24916443	24916643	0.415000	chr1	28501000	28501200	0.540000
chr8	19039810	19040010	0.395000	chr12	8501800	8502000	0.410000
chrX	78060166	78060366	0.385000	chr12	85036400	85036600	0.610000
chr9	37459182	37459382	0.535000	chr1	28505000	28505200	0.540000
chr2	107805242	107805442	0.500000	chr1	28505800	28506000	0.545000
chr11	73639344	73639544	0.530000	chr1	28506400	28506600	0.555000
chr15	27637183	27637583	0.397500	chr1	28507400	28507800	0.507500
chr2	14817749	14817949	0.375000	chr12	85075800	85076000	0.355000
chr3	165104807	165105007	0.315000	chr12	85076800	85077000	0.420000
chr12	59986807	59987607	0.407500	chr1	28508600	28509400	0.456250
chr14	73157427	73159627	0.395909	chr1	28510200	28512400	0.479545
chr12	65014484	65015484	0.432000	chr1	28513200	28514200	0.469000
chr4	69545061	69545261	0.240000	chr12	8513400	8513600	0.355000
chr4	98182999	98184199	0.416667	chr1	28514800	28516000	0.493333
chr10	25988961	25989361	0.447500	chr1	28517000	28517400	0.455000
chr15	68818799	68820199	0.628571	chr1	28518000	28519400	0.647143
chr14	102080013	102080213	0.320000	chr12	85186400	85186600	0.430000
chr4	158273346	158273746	0.397500	chr12	85190600	85191000	0.370000
chr18	76549029	76549229	0.375000	chr12	8519200	8519400	0.410000
chr3	152209957	152210157	0.325000	chr12	852000	852200	0.355000
chr22	33461640	33461840	0.370000	chr1	28521800	28522000	0.520000
chr13	5311090	5311290	0.000000	chr1	28525200	28525400	0.450000
chr21	3279394	3279594	0.000000	chr12	85266400	85266600	0.365000
chr2	30036620	30037820	0.447500	chr12	85279800	85281000	0.566667
chr13	97992858	97993058	0.395000	chr12	85282000	85282200	0.430000
chr9	129264047	129264247	0.485000	chr12	85283600	85283800	0.490000
chr3	10166805	10167005	0.500000	chr1	28531400	28531600	0.525000
chr20	11214774	11215174	0.445000	chr1	28534800	28535200	0.520000
chr3	128339494	128339694	0.405000	chr1	28540800	28541000	0.465000
chrY	25809130	25809330	0.355000	chr12	8541000	8541200	0.370000
chr8	1625119	1625319	0.340000	chr12	8542400	8542600	0.355000
chrX	132547780	132548380	0.366667	chr12	85424600	85425200	0.393333
chr4	98511106	98511306	0.335000	chr12	85440400	85440600	0.405000
chr11	125282998	125283198	0.405000	chr12	8544400	8544600	0.450000
chr14	75689875	75690075	0.295000	chr12	85448600	85448800	0.320000
chr10	58614208	58614608	0.410000	chr12	85457000	85457400	0.440000
chr7	109045618	109045818	0.370000	chr12	85468800	85469000	0.450000
chr8	118292621	118292821	0.375000	chr12	85469600	85469800	0.465000
chr14	24773015	24773215	0.355000	chr12	85514600	85514800	0.420000
chr18	24372458	24373458	0.424000	chr1	28552800	28553800	0.617000
chr2	146554564	146554764	0.305000	chr12	855600	855800	0.410000
chr9	125585793	125585993	0.415000	chr12	85575800	85576000	0.430000
chr13	73978734	73978934	0.365000	chr12	85580600	85580800	0.370000
chr13	90984077	90984277	0.355000	chr12	85588400	85588600	0.345000
chr12	9383488	9383688	0.320000	chr12	85603600	85603800	0.345000
chr17	52567358	52567758	0.342500	chr12	85626400	85626800	0.355000
chr5	60802110	60802310	0.380000	chr12	85636200	85636400	0.370000
chr2	149455925	149456125	0.350000	chr12	85658400	85658600	0.480000
chr3	77351625	77352225	0.393333	chr12	8566200	8566800	0.448333
chr7	148241915	148242115	0.400000	chr12	85662400	85662600	0.410000
chr8	59062286	59062486	0.370000	chr12	8572600	8572800	0.435000
chrX	72449407	72449807	0.387500	chr12	857600	858000	0.425000
chr17	36223083	36223283	0.530000	chr1	28577400	28577600	0.550000
chr5	62677814	62678014	0.440000	chr1	28578800	28579000	0.495000
chr7	91809416	91809616	0.360000	chr1	28579400	28579600	0.395000
chr5	180760964	180761164	0.410000	chr1	28580400	28580600	0.530000
chr1	25496615	25496815	0.415000	chr12	85805800	85806000	0.420000
chr7	101918229	101918429	0.490000	chr1	28581200	28581400	0.510000
chr4	96364270	96364470	0.600000	chr1	28581800	28582000	0.675000
chr9	41175213	41175613	0.327500	chr12	85821200	85821600	0.307500
chr2	32560516	32560916	0.425000	chr1	28583000	28583400	0.447500
chrY	18375230	18375430	0.455000	chr12	8584600	8584800	0.595000
chr11	81566903	81567103	0.310000	chr12	85867200	85867400	0.380000
chr4	14789675	14789875	0.365000	chr12	85872600	85872800	0.375000
chr2	44874114	44874314	0.445000	chr12	85874200	85874400	0.455000
chr18	63722458	63722858	0.465000	chr1	28590000	28590400	0.505000
chr5	43467808	43468008	0.435000	chr12	8591200	8591400	0.485000
chr21	41924851	41925251	0.432500	chr1	28591800	28592200	0.595000
chr13	77726963	77727163	0.325000	chr1	28603000	28603200	0.405000
chr5	63462502	63462702	0.365000	chr12	8603400	8603600	0.395000
chr9	76083465	76083665	0.420000	chr12	8609000	8609200	0.445000
chr18	45743464	45743864	0.380000	chr12	8611000	8611400	0.467500
chr5	41236150	41236350	0.385000	chr12	8619200	8619400	0.380000
chr12	105087471	105087871	0.340000	chr12	8626400	8626800	0.432500
chr11	53409998	53410198	0.410000	chr12	8629600	8629800	0.480000
chr11	100236115	100236515	0.490000	chr1	28635200	28635600	0.497500
chrY	17385497	17385697	0.365000	chr12	86376200	86376400	0.445000
chr21	45059755	45059955	0.480000	chr1	28640800	28641000	0.490000
chr9	127016367	127016567	0.425000	chr1	28641600	28641800	0.515000
chr22	41258598	41259198	0.523333	chr1	28642800	28643400	0.605000
chr16	57767958	57768158	0.535000	chr1	28643800	28644000	0.560000
chr5	144093940	144094140	0.440000	chr1	28644600	28644800	0.480000
chr14	38003326	38003526	0.355000	chr12	8645000	8645200	0.430000
chr7	63825455	63825655	0.425000	chr1	28646200	28646400	0.455000
chr5	73735065	73736265	0.389167	chr1	28648200	28649400	0.472500
chr1	55756845	55757245	0.362500	chr12	86513800	86514200	0.407500
chr6	124814307	124814507	0.430000	chr1	28654000	28654200	0.495000
chr11	122345192	122345392	0.510000	chr1	28656000	28656200	0.545000
chr12	112379808	112380008	0.340000	chr12	8657400	8657600	0.280000
chr3	110783599	110783799	0.405000	chr12	8667400	8667600	0.370000
chr10	73648514	73649914	0.517143	chr1	28668200	28669600	0.662857
chr21	26428203	26428403	0.350000	chr1	28670000	28670200	0.390000
chr1	101378258	101378458	0.420000	chr12	8672400	8672600	0.435000
chr12	99875491	99875691	0.335000	chr12	8675600	8675800	0.340000
chr3	93530302	93530502	0.400000	chr12	8682200	8682400	0.420000
chrX	4830437	4830637	0.380000	chr1	28685000	28685200	0.395000
chr9	1559619	1559819	0.410000	chr12	8688000	8688200	0.440000
chr14	20763943	20764143	0.375000	chr12	86903200	86903400	0.405000
chr1	149939359	149939559	0.435000	chr12	8692800	8693000	0.440000
chr19	30641711	30641911	0.475000	chr12	8697200	8697400	0.485000
chr20	54121139	54121339	0.495000	chr12	8697800	8698000	0.860000
chr14	49570023	49570223	0.560000	chr12	8698400	8698600	0.800000
chr6	66578032	66578232	0.375000	chr12	870400	870600	0.385000
chr10	114001907	114002107	0.430000	chr12	8709600	8709800	0.455000
chr22	48920496	48920696	0.510000	chr1	28715200	28715400	0.540000
chr2	204623303	204623503	0.390000	chr1	28718800	28719000	0.420000
chr7	20175175	20175375	0.260000	chr12	87280400	87280600	0.350000
chr9	46376662	46376862	0.000000	chr12	87305600	87305800	0.360000
chrY	33118274	33118474	0.000000	chr12	87310200	87310400	0.310000
chr11	120192943	120194143	0.550000	chr1	28736600	28737800	0.682500
chr2	574803	575003	0.410000	chr12	874200	874400	0.465000
chr7	95979386	95979586	0.475000	chr1	28747600	28747800	0.510000
chr10	6379798	6379998	0.415000	chr1	28748400	28748600	0.425000
chr20	18973517	18973717	0.525000	chr1	28749200	28749400	0.570000
chrX	113257226	113257626	0.365000	chr1	28751400	28751800	0.372500
chr9	33338657	33338857	0.510000	chr1	2876000	2876200	0.725000
chr6	46064694	46064894	0.335000	chr12	87662200	87662400	0.345000
chr3	77587071	77587271	0.455000	chr12	8770000	8770200	0.525000
chr2	221787136	221787536	0.432500	chr1	28775000	28775400	0.575000
chr2	107211499	107211699	0.345000	chr12	8780000	8780200	0.380000
chr7	121151222	121151422	0.330000	chr1	28780200	28780400	0.470000
chr11	120447859	120448059	0.300000	chr12	8780600	8780800	0.350000
chr5	158778072	158778272	0.435000	chr1	28781400	28781600	0.515000
chr4	70536752	70536952	0.425000	chr12	8781400	8781600	0.470000
chr9	123520580	123520780	0.405000	chr12	87848400	87848600	0.420000
chr19	29130321	29130521	0.415000	chr1	28785200	28785400	0.490000
chr12	3938320	3938520	0.435000	chr12	8788000	8788200	0.505000
chr4	18055886	18056086	0.440000	chr12	8789000	8789200	0.575000
chr1	32045985	32046185	0.390000	chr12	8793400	8793600	0.415000
chr9	89415769	89415969	0.525000	chr12	8795600	8795800	0.535000
chrX	19749313	19749513	0.375000	chr12	87995600	87995800	0.410000
chr3	64986671	64987071	0.452500	chr12	88035400	88035800	0.680000
chr3	45862970	45863170	0.340000	chr12	88036600	88036800	0.410000
chr3	59713082	59713282	0.440000	chr12	88052800	88053000	0.480000
chr7	40233230	40233430	0.520000	chr12	8805800	8806000	0.550000
chr11	59883824	59884024	0.320000	chr12	88062600	88062800	0.340000
chrX	9181198	9181398	0.415000	chr12	8809600	8809800	0.425000
chr6	34036400	34036600	0.645000	chr1	28812200	28812400	0.830000
chr8	63616750	63616950	0.430000	chr12	8814000	8814200	0.400000
chr11	67070076	67070676	0.558333	chr12	88141800	88142400	0.615000
chrX	84835735	84836335	0.381667	chr12	8816400	8817000	0.425000
chr1	8594471	8595071	0.408333	chr12	88176600	88177200	0.438333
chr6	121342175	121342575	0.417500	chr12	88211000	88211400	0.512500
chr3	59718473	59718673	0.465000	chr12	88227400	88227600	0.515000
chr1	247640579	247640779	0.505000	chr12	8823600	8823800	0.520000
chr8	135128470	135128670	0.435000	chr12	8828000	8828200	0.580000
chr6	69472671	69472871	0.515000	chr12	8828600	8828800	0.530000
chr3	73852466	73852666	0.375000	chr12	88298800	88299000	0.420000
chr2	176307369	176307569	0.365000	chr12	88299800	88300000	0.440000
chr5	66085652	66085852	0.300000	chr12	88306800	88307000	0.435000
chr13	17501158	17501358	0.365000	chr12	88388600	88388800	0.445000
chr1	158786444	158786644	0.350000	chr12	88391600	88391800	0.385000
chr3	1242754	1242954	0.465000	chr12	88393400	88393600	0.535000
chr5	91636337	91636537	0.405000	chr12	88434400	88434600	0.410000
chrX	64847861	64848061	0.465000	chr12	88437400	88437600	0.570000
chr9	1992859	1993259	0.492500	chr1	28846200	28846600	0.507500
chr4	50561350	50561750	0.377500	chr12	8849800	8850200	0.477500
chr5	139316042	139316242	0.405000	chr12	8852200	8852400	0.520000
chr1	236628655	236628855	0.380000	chr12	8856000	8856200	0.385000
chr3	68293610	68293810	0.420000	chr12	88566600	88566800	0.450000
chr1	205354144	205354344	0.395000	chr12	88579600	88579800	0.625000
chr8	134599625	134599825	0.385000	chr12	88580400	88580600	0.710000
chr11	10378907	10379107	0.400000	chr1	28860400	28860600	0.405000
chr13	31153743	31153943	0.415000	chr12	8860600	8860800	0.430000
chr12	79718300	79718500	0.520000	chr1	28863800	28864000	0.545000
chr5	124773739	124774139	0.335000	chr12	88639000	88639400	0.352500
chr19	46276878	46277078	0.385000	chr12	88645000	88645200	0.395000
chr6	16388187	16388587	0.430000	chr1	28866000	28866400	0.512500
chr12	69365964	69366164	0.280000	chr12	88702600	88702800	0.070000
chrX	123446469	123446669	0.330000	chr12	8870600	8870800	0.445000
chr21	1749685	1749885	0.000000	chr1	28875200	28875400	0.365000
chr19	21021435	21021635	0.400000	chr1	28876400	28876600	0.420000
chr8	61736821	61737221	0.437500	chr1	28877200	28877600	0.485000
chr12	129180220	129180420	0.475000	chr1	28882200	28882400	0.560000
chr14	35217641	35217841	0.330000	chr1	28883200	28883400	0.485000
chr5	128164571	128165371	0.372500	chr1	28883800	28884600	0.518750
chr20	48915970	48916970	0.476000	chr1	28885000	28886000	0.503000
chr9	85460156	85460356	0.545000	chr1	2888600	2888800	0.555000
chrX	97894358	97894558	0.375000	chr12	8886600	8886800	0.440000
chr6	154497943	154498143	0.405000	chr1	28887000	28887200	0.735000
chr10	117827506	117827706	0.350000	chr12	8887200	8887400	0.330000
chr5	169914434	169915234	0.457500	chr1	28887600	28888400	0.657500
chr16	79219464	79219664	0.490000	chr1	28889400	28889600	0.640000
chr11	69407375	69407975	0.431667	chr12	8890600	8891200	0.445000
chr1	45482332	45482532	0.505000	chr1	28893800	28894000	0.550000
chr5	153201198	153201398	0.400000	chr12	88944400	88944600	0.410000
chr5	128306264	128306464	0.415000	chr12	88946600	88946800	0.455000
chr6	146955951	146956151	0.355000	chr12	88960600	88960800	0.385000
chr6	10378752	10378952	0.430000	chr1	28898400	28898600	0.485000
chr6	34824964	34825164	0.290000	chr12	88993800	88994000	0.320000
chr5	274034	274234	0.440000	chr12	8900000	8900200	0.470000
chrY	24328451	24328651	0.450000	chr12	89017200	89017400	0.465000
chr8	5240833	5241033	0.360000	chr12	89019600	89019800	0.505000
chrX	15265360	15265560	0.385000	chr1	28902800	28903000	0.505000
chr11	39438138	39438338	0.415000	chr12	8902800	8903000	0.460000
chr14	38365608	38365808	0.380000	chr12	89033200	89033400	0.410000
chr10	114351686	114351886	0.540000	chr12	89040200	89040400	0.585000
chr7	101410285	101410485	0.385000	chr12	89041200	89041400	0.470000
chr17	10483478	10483678	0.325000	chr12	89051200	89051400	0.370000
chr1	218944106	218944306	0.435000	chr1	28906400	28906600	0.515000
chr12	31633679	31633879	0.385000	chr12	89083600	89083800	0.400000
chr13	68205991	68206191	0.405000	chr12	89117600	89117800	0.440000
chr1	22003510	22003710	0.450000	chr12	8913000	8913200	0.475000
chr3	57623697	57623897	0.340000	chr12	89136000	89136200	0.380000
chr3	126262212	126262412	0.515000	chr12	8914200	8914400	0.595000
chr16	12377469	12378869	0.486429	chr1	28914400	28915800	0.615714
chr4	48780074	48780274	0.605000	chr12	8914800	8915000	0.670000
chr21	7353516	7353716	0.000000	chr12	89156400	89156600	0.370000
chr5	24408311	24408711	0.325000	chr12	89157000	89157400	0.372500
chr6	22873953	22874353	0.437500	chr12	89160600	89161000	0.442500
chr17	47046631	47046831	0.350000	chr12	89161600	89161800	0.405000
chr5	102653788	102653988	0.400000	chr12	89162800	89163000	0.435000
chr14	50550763	50550963	0.320000	chr12	89166600	89166800	0.360000
chrX	102679312	102679512	0.320000	chr12	8917000	8917200	0.395000
chr10	61968146	61968346	0.370000	chr12	89173200	89173400	0.380000
chr12	41424327	41424527	0.300000	chr12	89176800	89177000	0.400000
chr2	181192857	181193057	0.375000	chr12	89180200	89180400	0.385000
chr4	80375174	80375374	0.375000	chr12	89181600	89181800	0.380000
chr9	68503325	68503525	0.355000	chr12	89195600	89195800	0.405000
chr22	29575840	29576040	0.445000	chr12	89206400	89206600	0.450000
chr4	166270985	166271185	0.385000	chr12	89208800	89209000	0.365000
chr15	33556835	33557035	0.320000	chr12	89215200	89215400	0.280000
chr7	96362581	96362981	0.447500	chr12	89225400	89225800	0.497500
chr13	62785167	62785567	0.302500	chr12	89231600	89232000	0.385000
chr1	248637131	248637931	0.401250	chr12	89235200	89236000	0.430000
chr22	15426060	15426260	0.415000	chr12	89243800	89244000	0.425000
chr14	82701776	82701976	0.385000	chr12	89244600	89244800	0.410000
chr6	125973920	125974120	0.425000	chr12	89245200	89245400	0.470000
chr2	180605338	180605938	0.321667	chr12	89250400	89251000	0.360000
chr11	26850226	26851026	0.397500	chr12	89252000	89252800	0.401250
chr20	40534087	40534287	0.460000	chr12	89266800	89267000	0.470000
chr7	37293369	37293969	0.363333	chr1	28927000	28927600	0.348333
chr6	107376978	107377578	0.395000	chr1	28928000	28928600	0.416667
chrX	130789269	130789669	0.357500	chr12	89280800	89281200	0.342500
chr6	133215556	133215756	0.415000	chr12	89300000	89300200	0.425000
chr6	24529099	24529299	0.430000	chr12	89307200	89307400	0.455000
chr14	84035604	84035804	0.385000	chr12	89309200	89309400	0.420000
chr2	160765909	160766109	0.410000	chr12	89309800	89310000	0.430000
chr5	55753458	55753658	0.440000	chr12	89334000	89334200	0.485000
chr2	108646896	108647496	0.426667	chr12	89346400	89347000	0.446667
chr12	64999304	64999504	0.330000	chr12	89347400	89347600	0.435000
chr7	91115403	91115803	0.425000	chr12	89349800	89350200	0.455000
chr3	161893822	161894022	0.405000	chr12	8935000	8935200	0.470000
chr9	119981929	119982329	0.412500	chr12	89350800	89351200	0.542500
chr3	158336156	158337356	0.484167	chr12	89351600	89352800	0.603333
chr20	1608340	1609540	0.490833	chr12	89353600	89354800	0.664167
chr1	166364818	166365018	0.400000	chr12	89355400	89355600	0.435000
chr11	60256322	60256522	0.370000	chr1	28936200	28936400	0.430000
chr16	11796210	11796410	0.500000	chr12	8936800	8937000	0.540000
chr11	24970819	24971019	0.340000	chr12	89370400	89370600	0.400000
chr1	99626247	99626647	0.382500	chr12	89372600	89373000	0.480000
chr18	60502222	60502422	0.345000	chr12	89374200	89374400	0.360000
chr2	164435630	164435830	0.355000	chr12	89376000	89376200	0.425000
chr2	189352269	189352469	0.375000	chr12	89382400	89382600	0.380000
chr20	4977682	4977882	0.415000	chr12	89384400	89384600	0.480000
chr15	87184156	87184756	0.251667	chr12	89389800	89390400	0.361667
chr14	81798900	81799700	0.361250	chr12	89390800	89391600	0.446250
chr11	132748114	132748514	0.405000	chr12	89393800	89394200	0.412500
chr15	13451502	13451702	0.000000	chr12	89398200	89398400	0.325000
chr4	124477866	124478266	0.337500	chr12	89417400	89417800	0.355000
chr5	152128368	152128568	0.385000	chr12	89422400	89422600	0.440000
chr6	132946601	132947001	0.315000	chr12	89424400	89424800	0.337500
chr18	41606952	41607152	0.430000	chr12	89427600	89427800	0.435000
chr4	61128516	61128716	0.390000	chr12	89433800	89434000	0.400000
chr5	23796427	23796627	0.355000	chr1	28943600	28943800	0.415000
chr7	25609507	25609707	0.295000	chr12	89436200	89436400	0.395000
chr2	12007171	12007371	0.365000	chr12	89437400	89437600	0.430000
chr1	45597855	45598055	0.380000	chr12	89440000	89440200	0.425000
chrX	104857361	104857561	0.365000	chr12	89461800	89462000	0.380000
chrX	42279515	42279915	0.282500	chr12	89468600	89469000	0.327500
chr7	59907560	59907760	0.405000	chr12	89469400	89469600	0.415000
chr4	22477208	22477408	0.370000	chr12	89470800	89471000	0.395000
chr6	18053860	18054460	0.430000	chr12	8948600	8949200	0.463333
chr6	31211677	31211877	0.400000	chr12	89493800	89494000	0.430000
chr9	22109882	22110282	0.345000	chr12	89494400	89494800	0.485000
chrX	114942737	114943337	0.543333	chr12	8949600	8950200	0.628333
chr1	60696821	60697021	0.395000	chr12	89504200	89504400	0.445000
chr6	123322006	123322606	0.336667	chr12	8950600	8951200	0.365000
chr8	56258322	56258722	0.402500	chr12	89514800	89515200	0.442500
chr5	27532111	27532311	0.405000	chr12	89517800	89518000	0.445000
chr12	122879155	122879355	0.505000	chr12	8951800	8952000	0.510000
chr8	101138321	101138521	0.430000	chr12	89524800	89525000	0.725000
chr4	40711490	40711690	0.495000	chr12	89525400	89525600	0.610000
chr8	21846618	21846818	0.505000	chr12	89526000	89526200	0.635000
chrX	29767128	29767328	0.340000	chr12	89529800	89530000	0.350000
chr2	58706707	58707307	0.426667	chr12	8953800	8954400	0.430000
chr13	92586636	92587236	0.406667	chr12	89539600	89540200	0.433333
chr9	14975544	14975744	0.410000	chr12	89540600	89540800	0.465000
chr14	36732270	36732470	0.435000	chr12	89543000	89543200	0.460000
chr2	35326090	35326290	0.315000	chr12	89544200	89544400	0.470000
chr17	7010211	7010411	0.465000	chr12	89545000	89545200	0.500000
chr14	94175692	94175892	0.420000	chr12	89566800	89567000	0.465000
chr17	25425405	25425605	0.400000	chr12	89574800	89575000	0.455000
chr2	66551693	66551893	0.305000	chr12	89578600	89578800	0.355000
chr7	28606029	28606229	0.325000	chr12	89593400	89593600	0.355000
chr10	121926671	121926871	0.380000	chr12	8960200	8960400	0.480000
chr13	23122312	23122512	0.385000	chr12	89618600	89618800	0.415000
chr2	171166085	171166285	0.460000	chr12	89648600	89648800	0.480000
chr2	197874356	197874556	0.245000	chr12	89657200	89657400	0.340000
chr18	42632583	42632783	0.400000	chr12	89661800	89662000	0.445000
chr2	212356975	212357775	0.310000	chr12	89663600	89664400	0.375000
chr15	34736290	34736490	0.345000	chr12	89668600	89668800	0.425000
chrX	46252952	46254152	0.401667	chr12	89671800	89673000	0.413333
chr2	51900266	51900466	0.325000	chr12	89674400	89674600	0.360000
chr8	110403447	110403647	0.300000	chr12	89678400	89678600	0.350000
chr1	109524249	109524849	0.395000	chr12	89679400	89680000	0.398333
chr8	129410175	129410375	0.425000	chr12	89685400	89685600	0.460000
chr3	85225503	85225703	0.400000	chr12	89694400	89694600	0.450000
chr12	81028536	81028736	0.340000	chr12	89695200	89695400	0.460000
chr1	60729075	60729675	0.393333	chr12	89697400	89698000	0.395000
chr6	118483281	118483481	0.385000	chr12	89698800	89699000	0.440000
chr7	65085166	65088166	0.504333	chr12	89707200	89710200	0.677667
chr19	57410370	57410770	0.407500	chr12	89721600	89722000	0.422500
chr2	142239874	142240074	0.385000	chr1	28972600	28972800	0.470000
chr14	83222393	83222593	0.370000	chr12	89730000	89730200	0.445000
chr8	18424788	18425588	0.360000	chr12	89731200	89732000	0.375000
chr8	58274349	58274749	0.375000	chr12	89733600	89734000	0.400000
chr9	76311340	76311540	0.310000	chr12	89737000	89737200	0.405000
chr9	96837610	96837810	0.300000	chr12	89742800	89743000	0.335000
chr17	11706501	11706701	0.465000	chr12	89752400	89752600	0.535000
chr7	135708879	135709079	0.485000	chr12	89756200	89756400	0.495000
chr2	163659035	163659235	0.265000	chr12	89756800	89757000	0.365000
chr16	57835309	57835509	0.320000	chr12	89760800	89761000	0.330000
chr5	75850038	75850238	0.280000	chr12	89762600	89762800	0.405000
chr6	19341575	19341975	0.357500	chr12	89769200	89769600	0.427500
chr13	95016276	95016676	0.440000	chr12	89777800	89778200	0.460000
chr16	34037218	34037418	0.245000	chr12	89781200	89781400	0.395000
chr1	213668807	213669007	0.410000	chr12	89783800	89784000	0.445000
chr3	94662422	94662822	0.392500	chr12	89787800	89788200	0.472500
chr10	31566942	31567142	0.385000	chr12	89790000	89790200	0.420000
chr12	114990073	114990273	0.465000	chr12	89797000	89797200	0.500000
chr1	236368205	236368405	0.390000	chr12	89797600	89797800	0.395000
chr8	65556169	65556369	0.400000	chr12	89799400	89799600	0.430000
chr1	198309923	198310723	0.390000	chr12	89800000	89800800	0.413750
chr9	1026602	1026802	0.395000	chr12	89801400	89801600	0.335000
chr4	84176415	84176815	0.362500	chr12	89825600	89826000	0.387500
chr8	134501353	134501753	0.407500	chr12	89827600	89828000	0.435000
chr7	103618209	103618409	0.430000	chr12	89831400	89831600	0.460000
chr12	67408219	67408419	0.415000	chr1	28983600	28983800	0.575000
chr6	37271341	37271941	0.341667	chr12	89840200	89840800	0.388333
chr9	12974546	12974746	0.335000	chr12	89846800	89847000	0.350000
chrY	17239331	17239531	0.340000	chr12	89856600	89856800	0.380000
chr6	107947600	107947800	0.380000	chr12	89857800	89858000	0.395000
chr5	75362126	75362326	0.355000	chr12	89859600	89859800	0.410000
chr6	87824804	87825004	0.435000	chr12	89862800	89863000	0.440000
chr2	193922691	193923291	0.293333	chr12	89863600	89864200	0.355000
chr22	28435121	28435321	0.315000	chr1	28986400	28986600	0.365000
chr10	2072121	2072521	0.367500	chr12	89867200	89867600	0.477500
chr22	48254095	48254295	0.490000	chr12	89873800	89874000	0.495000
chr7	123117282	123117482	0.365000	chr12	8987800	8988000	0.350000
chr1	87570974	87571174	0.360000	chr12	89879000	89879200	0.345000
chr13	100190754	100190954	0.460000	chr12	89880800	89881000	0.490000
chr1	102341041	102341441	0.387500	chr12	89882000	89882400	0.407500
chr14	87235208	87235408	0.420000	chr12	8989600	8989800	0.425000
chr1	129248334	129248734	0.000000	chr12	89924200	89924600	0.317500
chr3	115939146	115939346	0.315000	chr12	89927200	89927400	0.355000
chr2	47866886	47867086	0.335000	chr12	89942800	89943000	0.435000
chr6	23944864	23945064	0.360000	chr12	89948000	89948200	0.390000
chr12	105126481	105126681	0.280000	chr12	89949000	89949200	0.310000
chr7	95069751	95069951	0.380000	chr12	89950000	89950200	0.395000
chrX	51580485	51580685	0.350000	chr12	89950600	89950800	0.395000
chr4	23076388	23077188	0.398750	chr12	89960200	89961000	0.432500
chr20	1261708	1261908	0.395000	chr12	8996800	8997000	0.420000
chr3	169383361	169383561	0.350000	chr12	89968400	89968600	0.445000
chr2	58565239	58565439	0.395000	chr12	89980400	89980600	0.435000
chr15	55381890	55382090	0.305000	chr12	89993000	89993200	0.335000
chrX	142303518	142303718	0.400000	chr12	90013600	90013800	0.460000
chr12	74668060	74668260	0.300000	chr12	90036800	90037000	0.370000
chr9	65322424	65322624	0.405000	chr12	90075800	90076000	0.445000
chr11	85577990	85578390	0.380000	chr12	90077000	90077400	0.392500
chr8	138753494	138753894	0.397500	chr12	90091200	90091600	0.457500
chr1	79212649	79212849	0.300000	chr12	9010200	9010400	0.365000
chr7	103267542	103267742	0.395000	chr12	90103200	90103400	0.405000
chr7	10822128	10822328	0.340000	chr12	90124400	90124600	0.365000
chr14	44914441	44914641	0.365000	chr1	29016000	29016200	0.415000
chr1	186896017	186896417	0.305000	chr12	90199000	90199400	0.350000
chr14	22251104	22251504	0.392500	chr12	90216800	90217200	0.415000
chr1	229333394	229333594	0.355000	chr12	90236800	90237000	0.425000
chr6	111400573	111400773	0.260000	chr12	90246800	90247000	0.275000
chr3	17715992	17716392	0.392500	chr12	9025000	9025400	0.390000
chr2	235221562	235221762	0.320000	chr12	90253200	90253400	0.380000
chr8	14275983	14276183	0.465000	chr12	90253800	90254000	0.530000
chr9	14392105	14392305	0.370000	chr12	90299200	90299400	0.405000
chr2	97766146	97766346	0.420000	chr12	9032600	9032800	0.430000
chr17	5810097	5810497	0.367500	chr1	29033000	29033400	0.377500
chrY	40031729	40031929	0.000000	chr12	90335600	90335800	0.360000
chr9	32585370	32585570	0.315000	chr1	29034000	29034200	0.365000
chr18	34358101	34358301	0.335000	chr12	90391000	90391200	0.360000
chrX	76449285	76449485	0.330000	chr12	9039600	9039800	0.375000
chr9	116689183	116689383	0.425000	chr12	90411600	90411800	0.485000
chr3	178318209	178318409	0.395000	chr12	904200	904400	0.435000
chr6	3552956	3553156	0.395000	chr1	29047200	29047400	0.440000
chrX	16620637	16621037	0.452500	chr12	90484200	90484600	0.465000
chr2	214175529	214175729	0.345000	chr12	9049600	9049800	0.360000
chr3	14087439	14087639	0.415000	chr12	905400	905600	0.455000
chr7	134899296	134899896	0.508333	chr12	9064200	9064800	0.680000
chr10	50371564	50371764	0.450000	chr12	907800	908000	0.505000
chr17	6033727	6033927	0.435000	chr12	90833400	90833600	0.440000
chr2	152560154	152560354	0.325000	chr12	90941000	90941200	0.345000
chr10	27187725	27187925	0.270000	chr12	90945200	90945400	0.280000
chr1	162575749	162575949	0.535000	chr12	90954000	90954200	0.660000
chr5	44347710	44347910	0.340000	chr12	90959600	90959800	0.345000
chr1	107799073	107799273	0.310000	chr12	9096600	9096800	0.330000
chr5	61426022	61426222	0.365000	chr12	90978200	90978400	0.420000
chr16	35650715	35650915	0.345000	chr12	91023400	91023600	0.375000
chr5	106774867	106775067	0.380000	chr12	91033400	91033600	0.360000
chrX	141243821	141244021	0.300000	chr12	91093400	91093600	0.290000
chrX	126914604	126914804	0.355000	chr12	91105800	91106000	0.385000
chr5	51953250	51953450	0.440000	chr12	91109200	91109400	0.450000
chr21	10583532	10583932	0.352500	chr12	9115000	9115400	0.355000
chr15	58029822	58030222	0.400000	chr12	911600	912000	0.487500
chrX	134417905	134418105	0.370000	chr12	9116400	9116600	0.385000
chr4	59151662	59151862	0.305000	chr12	91180600	91180800	0.360000
chr8	82588732	82588932	0.270000	chr12	91181800	91182000	0.355000
chr17	78945790	78946190	0.437500	chr12	9118200	9118600	0.457500
chr4	150957898	150958498	0.561667	chr1	29121200	29121800	0.755000
chr18	59499969	59500369	0.492500	chr1	29122800	29123200	0.717500
chr5	38568780	38569380	0.463333	chr1	29124400	29125000	0.748333
chr9	47162612	47162812	0.000000	chr12	91308400	91308600	0.365000
chrX	4170846	4171046	0.445000	chr12	9135400	9135600	0.455000
chr2	132056519	132056719	0.390000	chr12	91355400	91355600	0.430000
chr5	145915118	145915318	0.485000	chr1	29136600	29136800	0.540000
chr12	98231985	98232185	0.330000	chr12	91370600	91370800	0.375000
chr1	171456641	171456841	0.450000	chr12	91381400	91381600	0.480000
chr1	169161306	169161706	0.400000	chr12	91382000	91382400	0.450000
chr11	38925204	38925604	0.305000	chr12	91400200	91400600	0.370000
chr11	63862796	63862996	0.435000	chr12	91438400	91438600	0.460000
chr8	81563685	81564085	0.325000	chr1	29145800	29146200	0.472500
chr9	75096827	75097027	0.405000	chr12	91516600	91516800	0.335000
chrX	101129056	101129256	0.385000	chr12	91552000	91552200	0.440000
chr12	95306715	95307115	0.395000	chr12	91562400	91562800	0.397500
chr1	242253636	242253836	0.330000	chr1	29157000	29157200	0.445000
chr1	57981099	57981299	0.290000	chr12	91578000	91578200	0.330000
chr11	5687412	5687612	0.460000	chr12	91621000	91621200	0.475000
chr7	41538951	41539151	0.400000	chr12	91631000	91631200	0.405000
chrY	18200575	18201375	0.361250	chr12	91632400	91633200	0.391250
chrX	44983555	44984155	0.420000	chr12	91633800	91634400	0.718333
chr7	65169822	65170422	0.408333	chr12	91634800	91635400	0.518333
chr10	58293787	58293987	0.495000	chr12	91636800	91637000	0.515000
chr12	74211610	74212210	0.341667	chr12	91679600	91680200	0.395000
chr5	150907983	150909383	0.327143	chr12	91680800	91682200	0.413571
chr8	95287779	95287979	0.385000	chr12	91687400	91687600	0.405000
chr7	78568382	78568582	0.385000	chr1	29171200	29171400	0.460000
chr1	65902050	65902250	0.335000	chr12	91778400	91778600	0.300000
chr5	160778524	160778724	0.355000	chr12	91779000	91779200	0.445000
chr7	123784227	123784427	0.310000	chr12	91787000	91787200	0.335000
chr5	128164965	128165765	0.348750	chr1	29179400	29180200	0.411250
chr2	109398959	109400359	0.502143	chr1	29180800	29182200	0.636429
chr5	68685204	68685404	0.405000	chr12	91811800	91812000	0.415000
chr12	32210383	32210583	0.260000	chr12	91852200	91852400	0.340000
chr3	161634244	161634444	0.410000	chr12	91853800	91854000	0.460000
chr13	4777118	4777318	0.000000	chr12	91871200	91871400	0.370000
chr2	189271551	189271751	0.385000	chr12	91872000	91872200	0.465000
chr4	75944707	75944907	0.405000	chr12	91875800	91876000	0.405000
chr3	187822727	187823127	0.447500	chr12	91877000	91877400	0.470000
chrY	26357260	26357460	0.290000	chr12	91878000	91878200	0.455000
chr20	19652107	19652307	0.340000	chr12	91941000	91941200	0.430000
chr22	14612619	14612819	0.385000	chr12	91947600	91947800	0.390000
chr5	73321073	73321273	0.475000	chr1	29196000	29196200	0.600000
chr13	109823155	109823355	0.470000	chr1	29197600	29197800	0.515000
chr9	12653691	12654091	0.407500	chr12	91978200	91978600	0.410000
chr7	87126680	87126880	0.400000	chr12	91983000	91983200	0.480000
chr1	207933856	207934456	0.385000	chr12	91985200	91985800	0.415000
chr2	133619949	133620349	0.342500	chr12	91991400	91991800	0.375000
chr3	110843589	110843789	0.370000	chr12	91993400	91993600	0.480000
chr10	4080904	4081304	0.400000	chr12	92000600	92001000	0.357500
chr4	100189602	100189802	0.410000	chr12	92002800	92003000	0.450000
chr19	82631	82831	0.420000	chr12	92003800	92004000	0.465000
chr3	32956678	32956878	0.410000	chr1	29202200	29202400	0.480000
chr8	5158009	5158409	0.332500	chr1	29202800	29203200	0.517500
chr14	101974565	101974765	0.285000	chr12	92030200	92030400	0.355000
chr16	38085974	38086174	0.380000	chr12	92030800	92031000	0.420000
chr3	15365971	15366571	0.433333	chr12	92034800	92035400	0.451667
chr7	129709388	129709588	0.330000	chr12	92037600	92037800	0.365000
chr11	111367201	111367401	0.455000	chr12	92041800	92042000	0.510000
chrX	80237677	80237877	0.475000	chr12	92047400	92047600	0.485000
chr16	47209635	47210035	0.372500	chr12	92055800	92056200	0.392500
chr3	125022072	125022272	0.350000	chr12	92057200	92057400	0.370000
chr8	90307706	90307906	0.415000	chr12	92058800	92059000	0.440000
chr9	111158419	111158619	0.400000	chr12	92060000	92060200	0.405000
chrY	2667604	2667804	0.380000	chr12	92062600	92062800	0.425000
chr4	130098483	130099483	0.367000	chr12	92065000	92066000	0.392000
chr6	132874813	132875213	0.255000	chr12	92071000	92071400	0.387500
chr12	84568242	84568442	0.320000	chr12	92075600	92075800	0.435000
chr22	21947400	21947600	0.430000	chr12	92078200	92078400	0.440000
chr4	29266890	29267090	0.305000	chr12	92080400	92080600	0.440000
chr12	50674406	50674606	0.445000	chr1	29208600	29208800	0.495000
chr6	126122682	126123082	0.350000	chr12	92105600	92106000	0.435000
chrX	37644972	37645172	0.405000	chr12	92107200	92107400	0.525000
chr13	100602332	100602532	0.400000	chr12	92108800	92109000	0.440000
chr20	33635220	33635420	0.385000	chr12	92122000	92122200	0.475000
chr10	101543009	101544009	0.360000	chr12	92123600	92124600	0.370000
chr3	18870178	18870378	0.380000	chr12	92132400	92132600	0.400000
chr2	100059442	100059642	0.360000	chr12	92133400	92133600	0.440000
chr4	35060331	35060531	0.375000	chr12	92134200	92134400	0.375000
chr2	103632060	103632460	0.392500	chr12	92134800	92135200	0.375000
chr9	107922596	107922796	0.460000	chr12	92136600	92136800	0.465000
chr1	157471402	157471602	0.355000	chr12	92137200	92137400	0.380000
chr17	43908883	43909083	0.405000	chr12	92138200	92138400	0.415000
chr2	91357039	91357239	0.000000	chr12	92139600	92139800	0.340000
chr14	71449783	71450383	0.285000	chr12	92140600	92141200	0.345000
chr12	83863932	83864532	0.300000	chr12	92141600	92142200	0.368333
chr1	191311030	191311230	0.330000	chr12	92142800	92143000	0.340000
chr1	163320726	163320926	0.345000	chr12	92143400	92143600	0.405000
chr8	124212414	124212614	0.440000	chr12	92144200	92144400	0.515000
chr3	14625978	14626578	0.516667	chr12	92144800	92145400	0.678333
chr5	141964950	141965550	0.505000	chr12	92145800	92146400	0.598333
chr8	8408301	8409101	0.440000	chr12	92147000	92147800	0.351250
chr12	88191931	88192331	0.347500	chr12	92148600	92149000	0.407500
chr8	85720598	85720798	0.415000	chr12	92149600	92149800	0.460000
chr10	17216895	17217095	0.525000	chr12	92150600	92150800	0.530000
chr2	4220739	4220939	0.315000	chr12	92159000	92159200	0.350000
chr13	81207535	81207735	0.330000	chr12	92162200	92162400	0.345000
chr5	71911300	71911700	0.365000	chr12	92172800	92173200	0.487500
chr13	23796702	23796902	0.395000	chr12	92178400	92178600	0.410000
chr19	54302473	54302673	0.425000	chr12	92185200	92185400	0.450000
chr17	27192118	27192318	0.325000	chr12	92191200	92191400	0.350000
chr1	174846233	174846433	0.385000	chr12	92208800	92209000	0.445000
chr5	149092001	149092201	0.355000	chr12	92210200	92210400	0.385000
chrX	124490118	124490718	0.391667	chr12	92218400	92219000	0.393333
chr9	132611115	132611315	0.470000	chr1	2922200	2922400	0.705000
chrY	12273165	12273365	0.450000	chr12	92224800	92225000	0.475000
chrY	45905223	45905423	0.000000	chr12	92232000	92232200	0.345000
chr22	40860928	40861128	0.310000	chr12	92232600	92232800	0.385000
chr22	16167068	16167268	0.415000	chr12	92233400	92233600	0.430000
chrX	153857513	153857713	0.420000	chr12	92234600	92234800	0.425000
chr1	101738091	101738291	0.310000	chr12	92275600	92275800	0.315000
chr16	70361008	70361208	0.370000	chr12	92298000	92298200	0.385000
chr7	82268703	82268903	0.380000	chr12	92300800	92301000	0.415000
chrX	116824235	116824435	0.310000	chr12	92301400	92301600	0.335000
chr4	8173183	8173583	0.435000	chr1	29230800	29231200	0.662500
chr8	138055551	138055751	0.445000	chr12	92330800	92331000	0.485000
chr13	47578521	47578721	0.390000	chr12	92332600	92332800	0.475000
chr12	2662386	2662586	0.325000	chr12	92341000	92341200	0.435000
chr1	123837360	123837760	0.390000	chr12	92342600	92343000	0.392500
chr17	68590133	68590333	0.405000	chr12	92356400	92356600	0.515000
chrX	24753815	24754015	0.385000	chr12	92358000	92358200	0.425000
chr3	182801852	182802052	0.315000	chr12	92360600	92360800	0.385000
chr16	38278733	38278933	0.400000	chr12	92362800	92363000	0.405000
chr5	134822425	134822825	0.480000	chr12	92363800	92364200	0.487500
chr9	36899224	36899424	0.555000	chr1	29236400	29236600	0.820000
chr11	46268113	46268513	0.470000	chr1	29237400	29237800	0.752500
chrX	130659709	130659909	0.395000	chr12	92379200	92379400	0.440000
chr1	26876818	26877018	0.520000	chr1	29238400	29238600	0.735000
chr16	34355460	34355660	0.350000	chr12	92389400	92389600	0.460000
chr9	71125370	71125570	0.425000	chr12	92391800	92392000	0.435000
chr8	113327415	113327615	0.460000	chr12	92395000	92395200	0.470000
chr1	71589490	71589890	0.337500	chr12	92398600	92399000	0.397500
chr9	56306197	56306597	0.000000	chr12	92400000	92400400	0.445000
chr4	44148103	44148303	0.400000	chr12	92403800	92404000	0.430000
chr13	49617225	49617425	0.410000	chr12	9240400	9240600	0.525000
chr7	21752278	21752878	0.366667	chr12	92404800	92405400	0.393333
chr10	28817852	28818052	0.440000	chr12	92408200	92408400	0.495000
chr2	163334722	163334922	0.335000	chr12	92418400	92418600	0.370000
chr1	147877289	147877489	0.435000	chr12	92431200	92431400	0.620000
chr17	71145248	71145448	0.390000	chr12	92433200	92433400	0.370000
chr10	123170078	123170478	0.290000	chr12	92437400	92437800	0.347500
chr19	42734034	42734434	0.400000	chr12	92442800	92443200	0.405000
chr1	118223562	118223962	0.422500	chr12	92444800	92445200	0.462500
chr12	120175241	120175441	0.370000	chr12	92445800	92446000	0.540000
chr1	84007715	84007915	0.370000	chr12	92446800	92447000	0.375000
chr8	93451987	93452187	0.360000	chr1	29245800	29246000	0.495000
chr1	82789658	82790458	0.338750	chr12	92462000	92462800	0.361250
chr10	60024926	60025526	0.435000	chr12	92466600	92467200	0.461667
chr1	160074194	160074394	0.425000	chr12	92468000	92468200	0.465000
chr22	44962225	44962425	0.395000	chr12	92470800	92471000	0.405000
chr3	178530154	178530354	0.370000	chr12	92488800	92489000	0.410000
chr14	70714540	70714740	0.430000	chr1	29249200	29249400	0.620000
chr2	107795930	107796130	0.365000	chr12	92501800	92502000	0.385000
chr4	97228222	97228422	0.295000	chr12	92502600	92502800	0.420000
chr21	6821844	6822044	0.390000	chr12	92504800	92505000	0.410000
chr14	39960792	39961392	0.431667	chr12	92505400	92506000	0.433333
chr2	199570583	199570783	0.355000	chr12	92524600	92524800	0.380000
chr11	1646555	1646755	0.400000	chr12	92533600	92533800	0.410000
chr9	117232128	117232328	0.385000	chr12	92539200	92539400	0.415000
chrX	69282032	69282832	0.442500	chr12	92540000	92540800	0.492500
chr7	138370879	138371079	0.345000	chr12	92541200	92541400	0.370000
chr10	131769073	131769273	0.450000	chr12	92552000	92552200	0.470000
chr9	12327186	12327386	0.360000	chr12	92556200	92556400	0.365000
chr12	1023818	1024018	0.410000	chr12	92561600	92561800	0.445000
chr11	116549221	116549621	0.532500	chr1	29256400	29256800	0.557500
chr2	64468807	64469007	0.375000	chr12	92570200	92570400	0.390000
chr10	112420752	112420952	0.525000	chr1	29258800	29259000	0.540000
chr16	15790648	15791048	0.482500	chr12	92593800	92594200	0.517500
chr22	16957700	16957900	0.580000	chr1	29260000	29260200	0.745000
chr18	9185164	9185764	0.400000	chr12	92601400	92602000	0.446667
chr3	95027229	95027429	0.330000	chr12	92602600	92602800	0.330000
chr2	73660908	73661508	0.415000	chr12	92649600	92650200	0.451667
chr1	94618153	94618553	0.527500	chr1	2926600	2927000	0.677500
chr1	187664188	187664388	0.370000	chr12	92696400	92696600	0.455000
chr18	67412037	67412437	0.400000	chr12	92702800	92703200	0.477500
chr5	174459274	174459474	0.455000	chr12	92757800	92758000	0.485000
chr4	70615849	70616049	0.425000	chr12	92760000	92760200	0.455000
chr16	57892921	57893121	0.470000	chr12	92769200	92769400	0.475000
chr5	18421464	18421664	0.275000	chr12	92780000	92780200	0.330000
chr1	70999440	70999640	0.380000	chr12	92785200	92785400	0.425000
chr5	17758559	17758759	0.270000	chr12	92828000	92828200	0.360000
chr4	144961729	144962729	0.474000	chr1	29282800	29283800	0.625000
chr4	173249601	173251001	0.429286	chr12	9283600	9285000	0.545000
chr16	85200800	85201000	0.565000	chr12	9286000	9286200	0.570000
chr7	124868393	124868593	0.275000	chr12	92876600	92876800	0.350000
chr8	57064181	57064381	0.455000	chr12	92878000	92878200	0.460000
chr5	27007157	27007357	0.410000	chr12	92879800	92880000	0.525000
chr7	22874894	22875094	0.490000	chr12	92880400	92880600	0.540000
chr6	5869971	5870171	0.355000	chr12	92905600	92905800	0.300000
chr5	48926010	48926210	0.380000	chr12	92908200	92908400	0.365000
chr2	207565394	207565594	0.305000	chr12	92911400	92911600	0.340000
chr9	64467452	64467652	0.385000	chr12	92912200	92912400	0.415000
chr2	77102714	77103514	0.376250	chr12	92927200	92928000	0.387500
chr4	124843293	124844493	0.425000	chr12	92928400	92929600	0.715000
chr3	110321771	110321971	0.470000	chr12	92941200	92941400	0.480000
chr8	111231325	111231525	0.480000	chr12	9296000	9296200	0.570000
chr18	22424606	22424806	0.440000	chr12	92971000	92971200	0.470000
chr1	218014123	218014323	0.435000	chr12	92973800	92974000	0.440000
chr15	88134189	88134389	0.395000	chr12	92977600	92977800	0.405000
chr14	31086009	31086209	0.445000	chr12	92986800	92987000	0.460000
chr7	62872959	62873159	0.360000	chr12	92987400	92987600	0.380000
chr10	90553947	90554147	0.385000	chr12	92988000	92988200	0.485000
chr9	118243399	118243799	0.417500	chr12	92995400	92995800	0.437500
chr14	23193182	23193982	0.393750	chr12	93020200	93021000	0.465000
chr11	60217082	60217282	0.405000	chr12	93025600	93025800	0.390000
chr17	74468730	74469330	0.418333	chr12	93043600	93044200	0.466667
chr16	56891613	56891813	0.550000	chr1	29306000	29306200	0.565000
chr12	91997046	91997246	0.270000	chr12	93060400	93060600	0.385000
chr10	7962814	7963014	0.355000	chr12	93087600	93087800	0.350000
chr7	101839500	101839700	0.355000	chr12	93090200	93090400	0.390000
chrY	16843493	16843693	0.320000	chr12	93095600	93095800	0.355000
chr16	86132948	86133148	0.460000	chr12	93098200	93098400	0.490000
chr18	1170249	1170449	0.265000	chr12	93109000	93109200	0.360000
chr11	54104727	54104927	0.410000	chr12	93113800	93114000	0.460000
chr13	76639191	76639991	0.405000	chr12	93115200	93116000	0.447500
chr2	167278796	167278996	0.375000	chr12	93127800	93128000	0.470000
chr10	127791918	127792118	0.405000	chr12	93130800	93131000	0.420000
chrY	9197257	9198257	0.376000	chr12	93134600	93135600	0.402000
chr3	133877283	133877483	0.535000	chr12	9313600	9313800	0.585000
chr7	95315466	95315866	0.440000	chr12	93138000	93138400	0.477500
chr10	27205457	27205857	0.425000	chr12	93139000	93139400	0.427500
chrX	136111257	136111657	0.342500	chr12	93166800	93167200	0.352500
chr11	55419996	55420196	0.385000	chr12	93167800	93168000	0.440000
chr4	87421862	87422062	0.445000	chr12	93177800	93178000	0.455000
chr9	41187314	41187514	0.440000	chr12	93184400	93184600	0.480000
chr11	42063808	42064008	0.320000	chr12	93186200	93186400	0.440000
chr6	89147414	89147614	0.415000	chr12	93193000	93193200	0.475000
chr11	132599140	132599740	0.458333	chr12	9319400	9320000	0.488333
chr2	122552849	122553049	0.420000	chr12	93224000	93224200	0.445000
chr7	122100974	122101374	0.352500	chr12	93229400	93229800	0.345000
chr11	106044333	106044533	0.440000	chr12	93238600	93238800	0.480000
chr13	35832851	35833051	0.410000	chr12	93243400	93243600	0.435000
chr9	72452699	72452899	0.340000	chr12	93244200	93244400	0.450000
chr16	8495542	8495742	0.515000	chr12	93245600	93245800	0.560000
chr1	148195736	148196136	0.520000	chr1	29324800	29325200	0.607500
chr6	91231239	91231439	0.320000	chr12	93249600	93249800	0.330000
chr10	29400211	29400411	0.310000	chr12	93255000	93255200	0.380000
chr2	94028324	94028524	0.380000	chr12	93291200	93291400	0.420000
chr7	24337944	24338344	0.355000	chr12	93302800	93303200	0.405000
chr12	116472061	116472261	0.490000	chr12	9331200	9331400	0.520000
chr1	18297955	18298755	0.533750	chr12	93314600	93315400	0.572500
chr8	82098501	82098701	0.310000	chr12	93316000	93316200	0.405000
chr14	81935609	81935809	0.380000	chr12	93317400	93317600	0.435000
chr14	26224500	26224900	0.410000	chr12	93319200	93319600	0.427500
chr1	233707460	233707860	0.452500	chr1	29332200	29332600	0.515000
chr15	39328567	39328967	0.402500	chr12	93322600	93323000	0.410000
chr1	151495975	151496175	0.375000	chr12	93330600	93330800	0.400000
chr18	48357673	48357873	0.445000	chr12	9333200	9333400	0.455000
chr6	64309498	64309698	0.340000	chr12	93334000	93334200	0.390000
chrX	122488247	122488447	0.290000	chr12	93341600	93341800	0.425000
chr16	18034226	18034426	0.405000	chr12	93347200	93347400	0.480000
chr2	207938176	207938576	0.360000	chr12	93356200	93356600	0.372500
chr11	12034636	12034836	0.395000	chr12	93360800	93361000	0.445000
chr3	38742996	38743396	0.492500	chr12	93361600	93362000	0.500000
chrY	45231366	45231566	0.000000	chr12	93364200	93364400	0.330000
chr12	10602540	10602740	0.320000	chr12	93373200	93373400	0.355000
chr12	45122984	45123384	0.335000	chr12	93374000	93374400	0.380000
chr2	45622629	45622829	0.365000	chr12	93375600	93375800	0.380000
chr8	55097230	55097430	0.450000	chr12	93376600	93376800	0.475000
chr1	44116412	44117812	0.459286	chr12	93377400	93378800	0.667857
chr3	165074377	165076777	0.302500	chr12	93379600	93382000	0.387500
chr11	2068684	2068884	0.440000	chr12	93387800	93388000	0.505000
chr9	87405237	87405437	0.425000	chr12	93396800	93397000	0.430000
chr16	87478494	87478694	0.450000	chr12	93399200	93399400	0.460000
chr7	113842980	113843980	0.368000	chr12	93403800	93404800	0.371000
chr9	131650938	131651138	0.410000	chr12	93405400	93405600	0.475000
chr16	18061165	18061365	0.445000	chr12	93407400	93407600	0.475000
chr17	968984	969184	0.405000	chr12	9341200	9341400	0.425000
chr6	64949052	64949252	0.300000	chr12	93419600	93419800	0.365000
chr10	127980935	127981135	0.440000	chr12	93428000	93428200	0.480000
chr2	188339858	188340058	0.300000	chr12	93429600	93429800	0.430000
chrY	16313808	16314008	0.310000	chr12	93434400	93434600	0.305000
chr2	220370128	220370328	0.440000	chr12	93438400	93438600	0.490000
chr21	11983052	11983252	0.405000	chr12	93441200	93441400	0.770000
chr4	862471	863071	0.481667	chr12	93441800	93442400	0.701667
chr6	128272239	128272639	0.377500	chr12	93447600	93448000	0.387500
chr13	53435562	53435762	0.380000	chr12	93449400	93449600	0.420000
chr9	28141329	28141529	0.400000	chr12	93461600	93461800	0.465000
chr20	52273826	52274026	0.495000	chr12	93467400	93467600	0.605000
chr1	75774785	75774985	0.405000	chr12	93494200	93494400	0.420000
chr16	69054245	69054445	0.505000	chr1	29350200	29350400	0.565000
chr14	42036679	42036879	0.275000	chr12	93502200	93502400	0.330000
chrX	108003452	108003652	0.340000	chr12	93530400	93530600	0.335000
chr21	37602636	37602836	0.410000	chr12	93536800	93537000	0.445000
chr1	185570819	185571019	0.380000	chr12	93541600	93541800	0.395000
chr1	239541808	239542008	0.385000	chr12	93556400	93556600	0.485000
chr10	4322767	4322967	0.445000	chr12	93563800	93564000	0.500000
chr1	160132530	160132730	0.455000	chr12	93564400	93564600	0.465000
chr2	208448392	208448592	0.600000	chr1	29356800	29357000	0.635000
chr20	36563386	36564386	0.460000	chr12	93569400	93570400	0.558000
chr16	29719261	29721061	0.495556	chr12	93570800	93572600	0.670556
chr13	99942415	99943215	0.478750	chr12	93573400	93574200	0.530000
chr9	92251850	92252050	0.380000	chr12	93585400	93585600	0.470000
chr3	49880125	49880325	0.480000	chr12	93587800	93588000	0.485000
chr9	93460591	93460991	0.420000	chr12	93591400	93591800	0.580000
chr9	49614125	49614925	0.000000	chr12	93592200	93593000	0.357500
chr2	159428563	159428763	0.270000	chr12	93594000	93594200	0.365000
chr13	60247507	60247707	0.375000	chr12	93595400	93595600	0.405000
chr10	9043849	9044049	0.355000	chr12	93604000	93604200	0.415000
chr11	94145430	94145630	0.405000	chr12	93625000	93625200	0.410000
chr1	170911547	170911747	0.345000	chr12	9364600	9364800	0.455000
chr10	45029656	45029856	0.275000	chr12	93653200	93653400	0.330000
chr7	141850876	141851076	0.295000	chr12	93657200	93657400	0.315000
chr12	3911194	3911394	0.440000	chr12	93663200	93663400	0.450000
chr14	24824754	24824954	0.435000	chr12	9367200	9367400	0.530000
chr7	138854703	138855503	0.451250	chr12	93677200	93678000	0.553750
chrX	92627869	92628069	0.300000	chr12	93678600	93678800	0.420000
chr2	203483179	203483379	0.415000	chr12	93679800	93680000	0.440000
chr16	16343280	16344080	0.513750	chr12	93683000	93683800	0.542500
chr8	106646820	106647020	0.390000	chr12	93689200	93689400	0.405000
chr12	31337915	31338115	0.400000	chr12	93690600	93690800	0.430000
chrX	37908781	37908981	0.410000	chr12	93706400	93706600	0.415000
chr6	127676018	127676218	0.355000	chr12	93713200	93713400	0.390000
chrX	102979632	102979832	0.500000	chr12	93738400	93738600	0.555000
chrY	37074182	37074382	0.000000	chr12	93740800	93741000	0.345000
chr1	197160383	197161183	0.396250	chr12	93741800	93742600	0.531250
chr3	71767214	71767614	0.422500	chr12	93743200	93743600	0.437500
chr3	150236312	150237312	0.388000	chr12	93748800	93749800	0.441000
chr3	73893391	73893591	0.450000	chr12	93756400	93756600	0.490000
chr3	40364129	40364529	0.325000	chr12	93758000	93758400	0.355000
chr22	35397199	35397599	0.472500	chr12	93761000	93761400	0.480000
chr5	29256602	29257002	0.420000	chr12	93762200	93762600	0.425000
chr5	89691823	89692023	0.400000	chr12	93763000	93763200	0.455000
chr1	42562150	42562350	0.395000	chr12	93763800	93764000	0.470000
chr14	83231898	83232498	0.351667	chr12	93767200	93767800	0.398333
chr2	209560706	209561106	0.347500	chr12	93772000	93772400	0.350000
chr3	136468919	136469119	0.385000	chr12	93773200	93773400	0.490000
chr6	18073141	18073341	0.380000	chr12	93777400	93777600	0.440000
chr6	152556537	152557537	0.396000	chr12	93783800	93784800	0.451000
chr6	136536634	136536834	0.425000	chr12	93785400	93785600	0.500000
chrX	91974302	91974502	0.410000	chr12	9378600	9378800	0.540000
chr18	8661008	8661208	0.455000	chr12	93796800	93797000	0.520000
chr5	74462255	74462455	0.375000	chr12	93798400	93798600	0.390000
chr9	16333165	16333365	0.460000	chr12	93802400	93802600	0.500000
chr6	57357904	57358104	0.400000	chr12	93803600	93803800	0.440000
chr12	6368878	6369078	0.480000	chr12	93808600	93808800	0.495000
chr20	20426735	20426935	0.440000	chr12	93811000	93811200	0.455000
chr4	17698189	17698389	0.370000	chr12	9381800	9382000	0.455000
chr14	36170709	36170909	0.475000	chr12	93829200	93829400	0.490000
chr6	67380273	67380873	0.316667	chr12	93847400	93848000	0.346667
chrX	24601098	24601498	0.500000	chr12	93848600	93849000	0.510000
chrX	44370445	44370645	0.445000	chr12	93851400	93851600	0.455000
chr18	57333524	57333924	0.425000	chr12	93852000	93852400	0.437500
chr5	169067527	169068127	0.433333	chr12	93853800	93854400	0.458333
chr1	178203723	178203923	0.445000	chr12	93855400	93855600	0.455000
chr14	55510068	55510668	0.436667	chr12	93856000	93856600	0.460000
chr16	87467101	87467301	0.440000	chr12	93877600	93877800	0.540000
chr6	38325257	38325457	0.415000	chr12	93881000	93881200	0.430000
chr22	26746313	26746513	0.415000	chr12	93890000	93890200	0.420000
chr7	134262818	134263018	0.455000	chr12	93894600	93894800	0.600000
chr18	62016219	62016419	0.310000	chr12	93896600	93896800	0.455000
chr1	88007106	88007506	0.335000	chr12	93898600	93899000	0.452500
chr17	4340988	4341188	0.360000	chr12	93912400	93912600	0.485000
chr14	20861603	20862003	0.435000	chr12	93922600	93923000	0.460000
chr5	38341098	38341698	0.426667	chr12	93925800	93926400	0.440000
chr6	169887684	169887884	0.455000	chr12	93938400	93938600	0.465000
chr12	60378325	60378525	0.535000	chr12	93944000	93944200	0.570000
chr4	12895638	12895838	0.470000	chr12	93969000	93969200	0.540000
chr20	4909277	4909477	0.370000	chr12	93971400	93971600	0.450000
chr1	14272095	14272295	0.465000	chr12	93982800	93983000	0.475000
chr20	44660050	44660450	0.472500	chr12	93991000	93991400	0.525000
chr8	11688593	11688793	0.485000	chr12	94008000	94008200	0.585000
chr4	155224779	155224979	0.300000	chr12	94012600	94012800	0.345000
chr15	98681772	98681972	0.440000	chr12	94014000	94014200	0.465000
chrX	124871404	124871604	0.390000	chr12	94025800	94026000	0.450000
chr10	91869940	91870140	0.285000	chr12	94033200	94033400	0.430000
chr10	53277833	53278033	0.375000	chr12	94040200	94040400	0.365000
chrX	144953172	144953372	0.485000	chr12	9404600	9404800	0.740000
chr13	57676652	57676852	0.340000	chr12	94049800	94050000	0.485000
chr18	10139003	10139203	0.480000	chr12	94071400	94071600	0.505000
chr5	158368199	158368399	0.385000	chr12	94075400	94075600	0.450000
chr1	57254192	57254392	0.480000	chr12	94078200	94078400	0.500000
chr4	166250997	166251197	0.410000	chr12	94090000	94090200	0.495000
chr10	102711495	102711895	0.505000	chr12	94099600	94100000	0.530000
chr20	730117	730317	0.490000	chr12	94100400	94100600	0.520000
chr1	206766413	206766613	0.510000	chr12	94101400	94101600	0.675000
chrX	107580364	107580564	0.510000	chr12	94102400	94102600	0.560000
chrX	24563760	24564160	0.530000	chr12	94109200	94109600	0.552500
chr19	56819070	56819270	0.460000	chr12	94112200	94112400	0.480000
chr6	34851272	34851472	0.460000	chr12	94114200	94114400	0.490000
chrX	136318678	136318878	0.335000	chr12	9411800	9412000	0.410000
chr2	161624671	161624871	0.495000	chr12	94123200	94123400	0.530000
chr9	81632631	81632831	0.385000	chr12	94124000	94124200	0.420000
chr16	62847277	62847477	0.375000	chr12	94126200	94126400	0.435000
chr14	80990842	80991042	0.455000	chr12	94127600	94127800	0.460000
chr16	23242026	23242226	0.405000	chr12	94128400	94128600	0.415000
chr12	93042401	93042801	0.437500	chr12	94129200	94129600	0.472500
chr1	149524890	149525090	0.345000	chr12	94133600	94133800	0.400000
chr11	87130530	87130730	0.370000	chr12	94134400	94134600	0.375000
chr12	110770116	110770516	0.497500	chr12	94140600	94141000	0.570000
chr1	100488051	100488451	0.405000	chr12	94144800	94145200	0.437500
chr11	37193567	37193767	0.400000	chr12	94145800	94146000	0.405000
chr2	43218456	43219056	0.538333	chr12	94148200	94148800	0.698333
chrX	101592961	101594561	0.528750	chr12	94149200	94150800	0.688750
chrX	138975941	138976141	0.410000	chr12	94152400	94152600	0.425000
chr15	50142504	50142904	0.422500	chr1	29415400	29415800	0.517500
chr13	53980083	53980483	0.345000	chr12	94157200	94157600	0.407500
chr10	10381224	10381424	0.485000	chr12	94158200	94158400	0.530000
chr3	95023304	95023504	0.360000	chr12	94164800	94165000	0.490000
chr3	177735952	177736152	0.335000	chr12	94168200	94168400	0.450000
chr7	98911516	98911916	0.447500	chr12	94172000	94172400	0.470000
chr15	49443940	49444340	0.367500	chr12	94173000	94173400	0.417500
chr6	61085296	61085496	0.515000	chr12	94173800	94174000	0.540000
chr14	29430258	29430658	0.400000	chr12	94174600	94175000	0.412500
chr13	79158922	79159322	0.360000	chr12	94176000	94176400	0.435000
chr2	103494308	103494508	0.480000	chr12	94179000	94179200	0.505000
chr6	137294842	137295442	0.410000	chr12	94180600	94181200	0.433333
chr3	49847993	49848193	0.515000	chr12	94185400	94185600	0.555000
chr2	86413868	86414068	0.430000	chr12	94195600	94195800	0.455000
chr9	89007963	89008563	0.433333	chr12	94204600	94205200	0.443333
chr11	55359403	55359603	0.380000	chr12	94206000	94206200	0.415000
chr2	106716809	106717009	0.370000	chr12	94208200	94208400	0.430000
chr8	114740013	114740213	0.340000	chr12	94208800	94209000	0.455000
chr5	178830573	178830773	0.430000	chr12	94218400	94218600	0.470000
chr11	108296019	108296419	0.375000	chr12	94219800	94220200	0.402500
chr15	96080146	96080546	0.357500	chr12	94231600	94232000	0.427500
chr21	28891788	28891988	0.380000	chr12	94240200	94240400	0.425000
chr14	92318356	92318556	0.475000	chr12	94243000	94243200	0.545000
chr12	31264586	31264786	0.365000	chr12	94244200	94244400	0.375000
chr5	62172956	62173356	0.432500	chr12	94244800	94245200	0.532500
chr2	87747547	87747747	0.525000	chr12	94262400	94262600	0.550000
chr14	23905768	23905968	0.410000	chr12	94263000	94263200	0.565000
chr2	89260372	89260572	0.465000	chr12	94263600	94263800	0.490000
chr8	133107953	133108153	0.480000	chr12	94266400	94266600	0.525000
chr6	147465337	147465537	0.300000	chr12	94267200	94267400	0.395000
chr11	12918494	12918694	0.345000	chr12	94277600	94277800	0.470000
chr9	20264807	20265007	0.470000	chr12	94282800	94283000	0.480000
chr9	1527327	1527527	0.505000	chr12	94285000	94285200	0.550000
chr13	70481801	70482201	0.390000	chr12	94289800	94290200	0.430000
chr1	112159748	112159948	0.440000	chr12	94290600	94290800	0.455000
chr2	225239116	225239316	0.385000	chr12	94297400	94297600	0.390000
chr2	235277644	235277844	0.540000	chr12	94299800	94300000	0.560000
chr20	30988051	30988451	0.367500	chr12	94318200	94318600	0.395000
chr13	30246585	30246785	0.360000	chr12	94333600	94333800	0.410000
chr19	23104517	23104717	0.335000	chr12	94336600	94336800	0.370000
chr4	4299018	4299418	0.515000	chr12	9435600	9436000	0.562500
chr8	116073175	116073375	0.405000	chr12	94386400	94386600	0.425000
chr17	55307083	55307283	0.490000	chr12	94398800	94399000	0.505000
chr16	36072449	36072649	0.565000	chr1	29443200	29443400	0.585000
chr17	26221864	26222064	0.420000	chr12	94435600	94435800	0.495000
chr16	55249134	55249734	0.441667	chr12	9445600	9446200	0.535000
chr13	7823932	7824532	0.000000	chr12	94458800	94459400	0.358333
chr9	7786540	7787140	0.508333	chr12	94459800	94460400	0.683333
chr21	9586884	9588684	0.487778	chr12	9446800	9448600	0.550000
chr10	13631432	13631632	0.415000	chr12	94488600	94488800	0.420000
chr11	32073890	32074490	0.435000	chr12	9449800	9450400	0.476667
chr1	168725104	168725504	0.427500	chr12	94532800	94533200	0.507500
chr2	121505020	121505220	0.445000	chr12	94535800	94536000	0.510000
chr5	129322302	129322502	0.495000	chr1	29453600	29453800	0.530000
chr16	32102416	32102616	0.425000	chr12	9454200	9454400	0.450000
chr13	95333063	95333263	0.495000	chr12	94546200	94546400	0.545000
chr6	82678312	82678512	0.340000	chr12	9455600	9455800	0.455000
chr2	139767731	139767931	0.385000	chr12	9457800	9458000	0.410000
chr12	47551880	47552080	0.370000	chr12	94603600	94603800	0.425000
chr8	29846968	29847368	0.472500	chr12	94616400	94616800	0.537500
chr4	143449002	143449202	0.375000	chr12	94621800	94622000	0.435000
chrX	18772741	18773141	0.452500	chr12	94640600	94641000	0.477500
chr6	32712110	32713510	0.399286	chr12	94643600	94645000	0.445000
chr5	11329679	11330279	0.485000	chr12	94650000	94650600	0.786667
chr9	62714933	62715133	0.405000	chr12	94663200	94663400	0.410000
chr9	101166766	101166966	0.435000	chr12	94663800	94664000	0.520000
chr1	59460112	59460312	0.560000	chr12	94675000	94675200	0.565000
chr1	35788670	35789070	0.435000	chr12	94676000	94676400	0.442500
chr8	128369919	128370119	0.420000	chr12	94677000	94677200	0.450000
chr4	40968249	40968449	0.420000	chr12	94677800	94678000	0.440000
chr6	159207831	159208031	0.405000	chr12	94689400	94689600	0.435000
chr11	11476847	11477247	0.495000	chr12	9469000	9469400	0.547500
chr10	118767090	118767290	0.440000	chr12	94700000	94700200	0.460000
chr20	39586686	39587086	0.387500	chr12	94704400	94704800	0.400000
chr19	15077699	15077899	0.505000	chr12	94711000	94711200	0.535000
chr13	30642606	30643006	0.395000	chr12	94721200	94721600	0.427500
chr17	3583293	3583493	0.430000	chr12	94725800	94726000	0.480000
chr16	13361511	13361711	0.405000	chr12	9473200	9473400	0.470000
chr17	7629444	7629644	0.495000	chr12	94768400	94768600	0.510000
chr3	790497	790697	0.380000	chr12	94769200	94769400	0.425000
chr6	113538888	113539088	0.395000	chr12	94789600	94789800	0.405000
chr12	50982935	50983135	0.445000	chr12	94792800	94793000	0.465000
chr6	165222227	165222427	0.460000	chr12	94818200	94818400	0.480000
chr1	235596593	235597193	0.466667	chr12	94831200	94831800	0.511667
chr17	68870679	68871079	0.375000	chr12	94837200	94837600	0.412500
chr15	49829883	49830283	0.440000	chr12	94873600	94874000	0.802500
chr10	117937045	117937245	0.435000	chr12	94875600	94875800	0.475000
chr17	18493585	18493785	0.440000	chr12	94939000	94939200	0.520000
chr7	50407234	50407434	0.520000	chr12	94939600	94939800	0.565000
chr1	23269102	23269302	0.370000	chr12	94941600	94941800	0.450000
chr2	55993336	55993536	0.485000	chr12	94942800	94943000	0.495000
chr1	10440428	10440628	0.420000	chr12	94943800	94944000	0.465000
chr11	104691259	104691459	0.365000	chr12	94954400	94954600	0.480000
chr14	103860694	103861094	0.555000	chr12	949600	950000	0.637500
chr2	107525942	107526142	0.335000	chr12	94978200	94978400	0.425000
chr9	58021610	58021810	0.000000	chr12	94987800	94988000	0.330000
chr1	181923594	181923794	0.350000	chr12	94988600	94988800	0.525000
chr4	61417089	61418089	0.426000	chr12	95002800	95003800	0.501000
chr11	100576314	100576514	0.265000	chr12	95004800	95005000	0.365000
chr2	56256477	56256677	0.365000	chr12	95006200	95006400	0.410000
chr4	135376784	135376984	0.390000	chr12	95012000	95012200	0.425000
chr13	29363950	29364150	0.405000	chr12	95051400	95051600	0.425000
chr21	20890687	20891087	0.335000	chr12	95054800	95055200	0.462500
chr14	39246149	39246749	0.475000	chr12	95073200	95073800	0.665000
chr18	27004127	27004327	0.465000	chr12	95085200	95085400	0.480000
chr18	6925240	6925440	0.430000	chr12	95100400	95100600	0.535000
chr4	62809357	62809557	0.310000	chr12	95101000	95101200	0.445000
chr14	17750928	17751328	0.382500	chr12	95103200	95103600	0.425000
chr4	51141859	51142059	0.360000	chr12	95117200	95117400	0.375000
chr6	20377319	20377519	0.335000	chr12	95132000	95132200	0.345000
chr10	32457093	32457293	0.360000	chr12	95132800	95133000	0.375000
chr3	194823384	194823584	0.565000	chr1	29513400	29513600	0.570000
chr3	160659395	160659595	0.410000	chr12	95169400	95169600	0.440000
chr20	26570518	26570718	0.385000	chr12	95174000	95174200	0.510000
chr5	116695491	116695691	0.405000	chr12	95181200	95181400	0.485000
chr4	40550612	40550812	0.480000	chr12	95183000	95183200	0.490000
chr12	84916164	84916364	0.310000	chr12	95186000	95186200	0.355000
chr14	45391273	45391473	0.445000	chr12	95187600	95187800	0.470000
chr11	67246133	67246533	0.452500	chr12	95204400	95204800	0.542500
chr9	132260264	132260464	0.485000	chr12	95205800	95206000	0.500000
chr13	57662843	57663043	0.280000	chr12	95212600	95212800	0.340000
chr2	103687387	103687587	0.380000	chr12	95216000	95216200	0.350000
chr22	30089390	30090190	0.440000	chr12	95217000	95217800	0.656250
chr3	28014583	28014783	0.520000	chr12	95218200	95218400	0.525000
chr3	185463244	185463444	0.400000	chr12	95224600	95224800	0.430000
chr2	113435358	113435558	0.380000	chr12	95231200	95231400	0.335000
chr5	4169234	4169434	0.445000	chr12	95234800	95235000	0.510000
chr6	144523127	144523327	0.330000	chr12	95244600	95244800	0.405000
chr12	95272973	95273173	0.360000	chr12	95282400	95282600	0.435000
chr18	9747134	9747334	0.395000	chr12	95304200	95304400	0.450000
chr5	60417288	60417688	0.425000	chr12	95334400	95334800	0.477500
chr4	29770756	29770956	0.420000	chr12	95336600	95336800	0.490000
chr8	86332691	86332891	0.515000	chr12	95351800	95352000	0.560000
chr9	32850462	32851062	0.410000	chr12	95385400	95386000	0.478333
chr1	77620004	77620204	0.380000	chr12	95388400	95388600	0.485000
chr4	70301528	70301928	0.475000	chr12	95406400	95406800	0.482500
chr10	58407943	58408143	0.450000	chr12	95428600	95428800	0.520000
chr4	88828931	88829131	0.350000	chr12	95439600	95439800	0.445000
chr10	28071829	28072029	0.410000	chr12	95440400	95440600	0.420000
chr15	59879661	59879861	0.430000	chr12	95443600	95443800	0.435000
chr17	1705511	1705711	0.430000	chr12	95446600	95446800	0.695000
chr3	187481815	187482015	0.400000	chr12	95452800	95453000	0.430000
chrX	133527362	133527962	0.425000	chr12	95454800	95455400	0.496667
chr1	95358667	95359067	0.375000	chr12	95460800	95461200	0.437500
chr2	27773888	27774088	0.415000	chr12	95463200	95463400	0.495000
chr2	140740233	140740433	0.360000	chr12	95473200	95473400	0.395000
chr5	142847940	142848740	0.457500	chr12	95473800	95474600	0.617500
chr13	84349813	84350213	0.377500	chr12	95499800	95500200	0.387500
chr16	81042782	81043182	0.365000	chr12	95512200	95512600	0.462500
chrX	122040082	122040282	0.345000	chr12	95516800	95517000	0.370000
chr9	114549833	114550033	0.520000	chr12	95520200	95520400	0.540000
chr9	32569075	32569275	0.415000	chr12	95521000	95521200	0.475000
chr9	10086128	10086328	0.375000	chr12	95534400	95534600	0.420000
chr8	18831047	18831447	0.405000	chr12	95536800	95537200	0.460000
chr22	22581434	22581834	0.400000	chr12	95546400	95546800	0.420000
chr1	164819958	164820758	0.445000	chr12	95547600	95548400	0.528750
chr15	44547187	44547387	0.545000	chr12	95548800	95549000	0.815000
chr14	51847943	51848343	0.435000	chr12	95551400	95551800	0.500000
chr5	145552773	145552973	0.325000	chr12	95552200	95552400	0.355000
chr2	84310987	84311187	0.470000	chr12	95553400	95553600	0.485000
chr16	37294835	37295235	0.407500	chr12	95554600	95555000	0.412500
chr2	30056876	30057676	0.437500	chr12	95561200	95562000	0.447500
chr5	155665886	155666086	0.410000	chr12	95562600	95562800	0.445000
chr5	131060614	131060814	0.405000	chr12	95567000	95567200	0.420000
chr5	110492827	110493027	0.325000	chr12	95571400	95571600	0.430000
chr8	42026581	42026781	0.355000	chr12	95574200	95574400	0.410000
chr21	29573538	29573738	0.495000	chr12	95623600	95623800	0.565000
chr7	2333679	2334279	0.460000	chr12	95628200	95628800	0.500000
chr5	2475624	2475824	0.475000	chr12	95633400	95633600	0.515000
chr1	209511694	209512094	0.352500	chr12	95764000	95764400	0.442500
chr2	99667599	99668799	0.453333	chr12	95790200	95791400	0.733333
chr4	132955272	132955472	0.355000	chr12	95805800	95806000	0.415000
chr6	61580099	61580299	0.380000	chr12	95808200	95808400	0.485000
chrX	78818966	78819166	0.320000	chr12	95840000	95840200	0.465000
chr5	118748629	118749029	0.350000	chr12	95851600	95852000	0.382500
chr12	122209176	122209376	0.505000	chr12	95858800	95859000	0.610000
chr10	111280244	111280644	0.447500	chr12	95859400	95859800	0.467500
chr10	24079533	24079733	0.395000	chr12	95907000	95907200	0.450000
chr16	4467028	4467228	0.500000	chr12	95918600	95918800	0.505000
chrX	105183154	105184154	0.550000	chr12	95942600	95943600	0.671000
chr2	217221042	217221242	0.400000	chr12	95948800	95949000	0.480000
chr14	48944864	48945064	0.355000	chr12	95951600	95951800	0.380000
chr3	77668831	77669031	0.345000	chr12	95959200	95959400	0.425000
chr20	26693104	26693304	0.410000	chr12	95963200	95963400	0.485000
chr1	106837129	106837329	0.315000	chr12	9597400	9597600	0.385000
chr17	38082943	38083143	0.345000	chr12	95989800	95990000	0.410000
chr3	2504944	2505144	0.375000	chr12	95996200	95996400	0.495000
chr10	76004240	76004440	0.355000	chr12	95998800	95999000	0.415000
chr14	21392318	21392518	0.350000	chr12	96020400	96020600	0.375000
chr8	54275628	54276028	0.345000	chr12	96029800	96030200	0.407500
chr11	117797822	117798022	0.460000	chr12	96034600	96034800	0.545000
chr6	97603359	97603959	0.425000	chr12	96035200	96035800	0.628333
chr1	200565023	200565223	0.355000	chr12	96036200	96036400	0.455000
chr22	49176576	49176976	0.467500	chr12	96037400	96037800	0.477500
chr6	106092485	106092685	0.400000	chr12	96040800	96041000	0.420000
chr2	13875574	13875974	0.395000	chr12	96044200	96044600	0.437500
chr8	130750601	130750801	0.420000	chr12	96045600	96045800	0.555000
chr12	11481978	11482378	0.405000	chr12	96047800	96048200	0.447500
chr15	67780272	67780472	0.365000	chr12	96049200	96049400	0.430000
chrX	110720376	110720976	0.361667	chr12	96054000	96054600	0.410000
chr12	103039440	103039840	0.430000	chr12	96055200	96055600	0.530000
chr4	87465985	87466185	0.375000	chr12	9605600	9605800	0.435000
chr7	120785160	120785360	0.420000	chr12	96062000	96062200	0.445000
chr16	9063323	9063523	0.445000	chr12	96064400	96064600	0.555000
chrX	26384170	26384370	0.390000	chr12	96074000	96074200	0.410000
chr18	71121755	71121955	0.350000	chr12	96094400	96094600	0.480000
chr4	166622804	166623404	0.418333	chr12	96099600	96100200	0.436667
chr7	19588648	19588848	0.405000	chr12	96103400	96103600	0.485000
chr11	64356553	64356753	0.530000	chr12	96108400	96108600	0.565000
chr17	69646825	69647825	0.408000	chr12	96120800	96121800	0.486000
chr13	36115311	36115511	0.335000	chr12	96133000	96133200	0.425000
chr7	118068666	118068866	0.420000	chr12	96136800	96137000	0.425000
chr13	98832131	98832331	0.420000	chr12	96143400	96143600	0.480000
chr9	37703925	37704125	0.345000	chr12	9615400	9615600	0.355000
chr2	42283084	42283284	0.385000	chr12	96158600	96158800	0.510000
chr16	14335730	14335930	0.430000	chr12	96170400	96170600	0.465000
chr12	105948581	105948981	0.420000	chr12	96177000	96177400	0.500000
chr17	30366308	30366508	0.405000	chr12	96183800	96184000	0.410000
chr17	76148185	76148385	0.455000	chr12	96194400	96194600	0.560000
chr2	12180342	12180942	0.451667	chr12	96195600	96196200	0.523333
chr18	78426923	78427123	0.360000	chr12	96199000	96199200	0.365000
chr3	67664630	67664830	0.380000	chr12	96206000	96206200	0.420000
chr20	35836441	35836641	0.445000	chr12	96208800	96209000	0.605000
chr16	10736867	10737067	0.380000	chr12	96210400	96210600	0.555000
chr4	13765232	13765432	0.410000	chr12	96212000	96212200	0.465000
chr8	35820252	35820452	0.380000	chr12	96213600	96213800	0.410000
chr6	8751442	8751842	0.385000	chr12	96215200	96215600	0.472500
chr4	13700130	13700530	0.422500	chr12	96236400	96236800	0.535000
chrX	110087461	110087661	0.425000	chr12	96237800	96238000	0.460000
chr12	115798346	115798546	0.440000	chr12	96242000	96242200	0.485000
chr3	42148100	42148300	0.470000	chr12	96242800	96243000	0.530000
chr5	150629441	150629841	0.465000	chr12	96258400	96258800	0.485000
chr13	94533744	94533944	0.345000	chr12	96314800	96315000	0.395000
chr4	142371003	142371203	0.385000	chr12	96315800	96316000	0.470000
chr2	62513599	62513799	0.530000	chr12	96316400	96316600	0.555000
chr15	30498341	30499541	0.398333	chr12	96327000	96328200	0.436667
chr2	113325616	113325816	0.560000	chr12	9632800	9633000	0.575000
chr3	179269728	179269928	0.370000	chr12	96335400	96335600	0.405000
chr12	60205454	60205654	0.345000	chr12	96337800	96338000	0.450000
chr12	94238267	94238467	0.350000	chr12	96343600	96343800	0.405000
chr13	102444958	102445158	0.325000	chr12	9634400	9634600	0.330000
chr2	104690520	104690720	0.380000	chr12	96351000	96351200	0.390000
chrY	46112077	46112277	0.000000	chr12	96357000	96357200	0.375000
chr8	108790803	108791003	0.310000	chr12	96361200	96361400	0.420000
chr21	19609160	19609560	0.337500	chr12	9636200	9636600	0.345000
chr4	172496062	172496662	0.385000	chr12	96371200	96371800	0.406667
chr17	54363762	54363962	0.320000	chr12	96373000	96373200	0.340000
chr7	3869665	3869865	0.395000	chr12	96375200	96375400	0.450000
chr12	8824732	8825332	0.336667	chr12	96376000	96376600	0.358333
chr15	56219706	56220306	0.361667	chr12	96378000	96378600	0.380000
chr1	221909278	221909478	0.410000	chr12	96386800	96387000	0.440000
chrX	151256049	151256249	0.345000	chr12	96397800	96398000	0.355000
chr10	64677459	64677659	0.410000	chr12	96398800	96399000	0.430000
chr15	53312685	53313085	0.487500	chr12	96399400	96399800	0.725000
chr9	71787739	71787939	0.480000	chr12	96400400	96400600	0.665000
chr15	70549894	70550094	0.340000	chr12	96401400	96401600	0.375000
chr12	17950556	17950756	0.470000	chr12	96407600	96407800	0.480000
chr8	118116143	118116343	0.355000	chr12	96409800	96410000	0.385000
chr4	121031203	121031403	0.305000	chr12	96416600	96416800	0.360000
chr1	236073549	236073749	0.345000	chr12	96421200	96421400	0.440000
chr2	24751230	24751430	0.540000	chr12	9642800	9643000	0.545000
chr1	222692594	222692794	0.375000	chr12	96429200	96429400	0.395000
chr2	131317865	131318065	0.370000	chr12	96434200	96434400	0.425000
chr2	92938280	92938480	0.400000	chr12	96441800	96442000	0.500000
chr1	32198196	32198396	0.435000	chr12	96445800	96446000	0.445000
chr5	48036237	48036637	0.400000	chr12	9645200	9645600	0.410000
chr14	29801309	29801509	0.430000	chr12	96455800	96456000	0.485000
chr4	110813914	110814114	0.285000	chr12	96456600	96456800	0.420000
chr22	9190629	9190829	0.000000	chr12	96460400	96460600	0.390000
chrY	20449423	20450423	0.460000	chr12	9647200	9648200	0.561000
chr2	196503572	196503772	0.510000	chr12	96472600	96472800	0.515000
chr12	99767644	99768044	0.257500	chr12	96473400	96473800	0.387500
chr7	146086880	146087080	0.370000	chr12	96485200	96485400	0.440000
chrY	32464451	32464651	0.000000	chr12	96487400	96487600	0.310000
chr18	77568036	77568236	0.425000	chr12	9648800	9649000	0.445000
chr7	6715773	6715973	0.565000	chr12	96489400	96489600	0.620000
chrX	97484733	97485333	0.391667	chr12	9649800	9650400	0.361667
chr2	22773106	22773706	0.368333	chr12	96500800	96501400	0.408333
chr13	101275406	101275606	0.400000	chr12	96502000	96502200	0.395000
chr8	3489612	3489812	0.330000	chr12	9650800	9651000	0.460000
chr2	164613994	164614194	0.395000	chr12	96510400	96510600	0.470000
chr21	34593232	34593632	0.442500	chr12	9651400	9651800	0.490000
chr13	99240772	99240972	0.420000	chr12	96514400	96514600	0.455000
chr9	83470806	83471006	0.335000	chr12	96516800	96517000	0.375000
chr5	150318060	150318260	0.420000	chr12	96526200	96526400	0.425000
chr10	53376072	53376272	0.355000	chr12	96571400	96571600	0.370000
chr1	56651669	56651869	0.250000	chr12	96578600	96578800	0.375000
chr11	61114824	61115024	0.470000	chr12	96585600	96585800	0.480000
chr12	71819918	71820118	0.380000	chr12	96621000	96621200	0.445000
chr13	87752760	87752960	0.345000	chr12	9667400	9667600	0.330000
chr18	38552823	38553023	0.455000	chr12	96674400	96674600	0.460000
chr1	50455232	50455432	0.345000	chr12	966800	967000	0.350000
chr3	110412730	110412930	0.350000	chr12	9669600	9669800	0.400000
chr18	79850463	79850663	0.370000	chr12	96699000	96699200	0.430000
chr5	57379271	57379471	0.395000	chr12	96702000	96702200	0.470000
chr6	90236920	90237720	0.447500	chr12	9671000	9671800	0.501250
chr5	148752506	148753306	0.387500	chr12	96719800	96720600	0.436250
chr1	75321957	75322157	0.430000	chr12	9673600	9673800	0.550000
chr2	206785312	206785512	0.485000	chr12	9674400	9674600	0.490000
chr1	90689687	90690087	0.382500	chr1	29680800	29681200	0.450000
chr4	54722356	54722756	0.382500	chr12	96828200	96828600	0.455000
chr8	106917830	106918030	0.420000	chr12	96850800	96851000	0.495000
chr5	143843754	143843954	0.405000	chr12	9685600	9685800	0.570000
chr8	90081744	90081944	0.470000	chr12	96864400	96864600	0.500000
chr2	163092604	163092804	0.420000	chr12	9687400	9687600	0.465000
chr1	185271782	185271982	0.410000	chr12	96880400	96880600	0.435000
chr4	177405613	177405813	0.370000	chr12	96883000	96883200	0.385000
chr8	105692615	105693015	0.377500	chr12	96887200	96887600	0.497500
chr11	83207604	83207804	0.360000	chr12	96902200	96902400	0.425000
chr7	75616731	75616931	0.460000	chr12	96907000	96907200	0.705000
chr3	69162254	69162854	0.423333	chr12	96907800	96908400	0.463333
chr11	67480911	67481111	0.420000	chr12	96909400	96909600	0.475000
chr18	79375291	79375491	0.305000	chr12	9692400	9692600	0.390000
chr3	125529668	125530268	0.338333	chr12	9694400	9695000	0.370000
chr12	2722901	2723301	0.442500	chr1	29698000	29698400	0.600000
chr6	42968824	42969024	0.575000	chr12	96985600	96985800	0.770000
chr7	69145291	69145491	0.450000	chr12	96986200	96986400	0.495000
chr9	7483226	7483426	0.360000	chr12	9698800	9699000	0.405000
chr2	163487477	163487677	0.390000	chr12	96989000	96989200	0.415000
chr15	45654933	45655133	0.450000	chr12	96990000	96990200	0.490000
chr13	9800729	9800929	0.000000	chr12	97005200	97005400	0.385000
chrX	49131193	49131393	0.530000	chr12	9701800	9702000	0.550000
chr3	142997119	142997319	0.530000	chr12	9702400	9702600	0.535000
chr3	179944629	179944829	0.360000	chr12	9706200	9706400	0.375000
chr4	58460559	58460959	0.455000	chr1	29707000	29707400	0.710000
chr17	18437318	18437518	0.475000	chr12	9707400	9707600	0.505000
chr2	158262292	158262492	0.410000	chr12	9708200	9708400	0.455000
chr20	3140964	3141164	0.525000	chr1	29708400	29708600	0.595000
chr7	108567008	108567208	0.360000	chr1	29712400	29712600	0.385000
chr5	126643742	126644342	0.413333	chr12	9713000	9713600	0.420000
chr1	169784270	169784470	0.455000	chr12	97149000	97149200	0.515000
chr8	87756067	87756667	0.383333	chr12	9721600	9722200	0.376667
chr2	51598931	51599331	0.335000	chr12	97284800	97285200	0.447500
chr3	79671847	79672047	0.330000	chr12	97306200	97306400	0.390000
chr1	197215840	197216040	0.285000	chr12	9731800	9732000	0.335000
chr12	122760416	122760616	0.515000	chr1	29732600	29732800	0.535000
chr2	122969500	122969700	0.285000	chr12	9733200	9733400	0.335000
chr14	57386078	57386278	0.460000	chr1	29736600	29736800	0.485000
chr2	177469096	177469296	0.330000	chr12	9737000	9737200	0.380000
chr1	20529756	20529956	0.460000	chr12	9739800	9740000	0.775000
chr21	43887367	43887567	0.390000	chr12	9740400	9740600	0.460000
chr12	91065102	91065302	0.410000	chr12	97404600	97404800	0.460000
chr11	46025430	46025630	0.315000	chr12	9741800	9742000	0.355000
chr4	19398297	19398897	0.405000	chr12	9742800	9743400	0.431667
chr1	203104533	203104733	0.280000	chr12	9748800	9749000	0.355000
chr3	124727693	124728293	0.365000	chr12	9750400	9751000	0.393333
chr13	60270127	60271127	0.351000	chr12	9751400	9752400	0.377000
chr9	32625941	32626141	0.375000	chr12	97556400	97556600	0.400000
chr15	2500597	2501597	0.000000	chr12	9757800	9758800	0.350000
chr14	85823987	85824187	0.360000	chr12	9759200	9759400	0.400000
chr2	116956829	116957029	0.360000	chr12	9760200	9760400	0.395000
chr5	177788514	177788714	0.425000	chr12	9760800	9761000	0.435000
chr14	42471034	42471234	0.335000	chr12	9761400	9761600	0.370000
chr11	103473713	103474113	0.340000	chr12	9763000	9763400	0.342500
chr9	97326796	97326996	0.445000	chr12	9764800	9765000	0.465000
chr6	164840932	164841132	0.285000	chr12	9768200	9768400	0.330000
chrX	108790240	108790440	0.420000	chr12	977200	977400	0.500000
chr14	89170647	89171047	0.260000	chr12	9773600	9774000	0.325000
chr2	176827533	176827733	0.360000	chr12	97756400	97756600	0.405000
chr7	113545032	113545232	0.310000	chr12	97785600	97785800	0.355000
chr5	4776548	4776948	0.407500	chr1	29793000	29793400	0.527500
chr3	173999733	173999933	0.325000	chr12	9794000	9794200	0.280000
chr19	6660667	6660867	0.455000	chr12	979400	979600	0.465000
chr8	100604828	100605028	0.425000	chr12	97961200	97961400	0.455000
chr16	55216025	55216225	0.360000	chr12	9798200	9798400	0.450000
chr3	97676362	97676562	0.350000	chr12	97997800	97998000	0.445000
chr15	75880320	75880520	0.380000	chr1	29801400	29801600	0.460000
chr1	157734518	157734718	0.370000	chr12	9810800	9811000	0.395000
chr11	129047287	129047887	0.388333	chr12	98127000	98127600	0.426667
chr10	90163979	90164179	0.500000	chr12	9814200	9814400	0.640000
chr22	44474230	44474430	0.395000	chr12	98188600	98188800	0.425000
chr8	137821709	137821909	0.465000	chr12	9820600	9820800	0.570000
chr6	52159920	52160120	0.285000	chr12	9827200	9827400	0.315000
chr10	34239596	34239796	0.495000	chr12	98345400	98345600	0.500000
chr6	169419024	169419424	0.385000	chr12	98374000	98374400	0.442500
chr9	23362489	23362689	0.345000	chr12	98380000	98380200	0.405000
chr7	153530822	153531022	0.450000	chr12	98397600	98397800	0.525000
chr2	128801083	128801283	0.470000	chr12	98399600	98399800	0.560000
chr3	49403529	49403929	0.410000	chr12	98408600	98409000	0.422500
chr3	17067476	17068076	0.411667	chr12	98417000	98417600	0.436667
chr12	126030423	126030623	0.425000	chr12	98418800	98419000	0.545000
chr1	70660476	70660876	0.372500	chr12	98424800	98425200	0.405000
chr8	127857231	127857431	0.450000	chr12	98426000	98426200	0.465000
chr11	47064151	47064551	0.315000	chr12	98437800	98438200	0.267500
chr7	5858447	5858647	0.490000	chr12	98439000	98439200	0.510000
chr7	32263375	32263775	0.320000	chr12	98440000	98440400	0.410000
chr13	81348805	81349005	0.345000	chr12	98446800	98447000	0.375000
chr22	27725473	27725673	0.380000	chr12	98456200	98456400	0.405000
chr15	69307109	69307309	0.450000	chr12	98457000	98457200	0.765000
chr15	60978145	60978345	0.350000	chr12	98464200	98464400	0.380000
chr2	107699077	107699277	0.335000	chr12	98466400	98466600	0.365000
chr1	223439926	223440126	0.375000	chr12	98467200	98467400	0.390000
chr2	80636862	80637062	0.385000	chr12	98469200	98469400	0.500000
chr3	185002849	185003249	0.347500	chr12	98470800	98471200	0.455000
chr14	35238829	35239229	0.420000	chr12	98491000	98491400	0.485000
chr10	61622314	61622514	0.370000	chr12	98497400	98497600	0.410000
chr16	78699023	78700823	0.457222	chr12	98503000	98504800	0.475000
chr7	80535952	80536152	0.315000	chr12	98509200	98509400	0.430000
chr7	52621159	52621359	0.370000	chr12	98514000	98514200	0.395000
chr3	57938702	57938902	0.450000	chr12	98515400	98515600	0.680000
chrX	38555705	38556305	0.430000	chr12	98516000	98516600	0.696667
chr6	30080648	30081648	0.408000	chr12	98517000	98518000	0.415000
chr7	8734813	8735413	0.386667	chr12	98518400	98519000	0.406667
chr9	136914632	136914832	0.440000	chr12	98519400	98519600	0.450000
chr7	10397924	10398124	0.310000	chr12	98532800	98533000	0.435000
chr20	12388612	12388812	0.410000	chr12	98533800	98534000	0.450000
chr1	89306704	89306904	0.305000	chr12	9856200	9856400	0.335000
chr1	154154159	154154359	0.395000	chr12	98567000	98567200	0.495000
chr8	105016025	105016425	0.367500	chr12	98572000	98572400	0.415000
chr11	37721634	37721834	0.355000	chr12	98578800	98579000	0.410000
chr6	166605067	166605267	0.515000	chr12	98591400	98591600	0.545000
chr14	98386125	98386525	0.447500	chr12	98593400	98593800	0.642500
chr9	116143552	116145152	0.396875	chr12	98594200	98595800	0.411250
chr20	42497559	42497759	0.340000	chr12	98596400	98596600	0.355000
chr9	27544687	27544887	0.335000	chr12	98606600	98606800	0.370000
chr17	31506848	31507048	0.400000	chr12	98607400	98607600	0.505000
chr14	38395537	38395737	0.400000	chr12	98613000	98613200	0.465000
chr4	24755410	24755610	0.315000	chr12	98619000	98619200	0.335000
chr4	153533481	153533681	0.445000	chr12	98644200	98644400	0.525000
chr19	38660486	38661086	0.530000	chr12	98644800	98645400	0.678333
chr12	32992687	32993487	0.342500	chr12	98645800	98646600	0.386250
chr8	117542952	117543152	0.305000	chr12	9865200	9865400	0.355000
chr3	26169594	26169794	0.315000	chr12	98654000	98654200	0.345000
chr5	63584049	63584249	0.365000	chr12	98655000	98655200	0.455000
chr4	20142904	20143104	0.360000	chr12	98656600	98656800	0.410000
chr18	53265674	53265874	0.410000	chr12	98671600	98671800	0.440000
chr12	40827177	40827377	0.315000	chr12	9868400	9868600	0.340000
chrX	89081773	89082373	0.305000	chr12	9869400	9870000	0.366667
chr3	83427264	83427464	0.385000	chr12	98699000	98699200	0.420000
chrY	37497799	37497999	0.000000	chr12	98726000	98726200	0.390000
chr10	25397222	25397422	0.380000	chr12	98736800	98737000	0.425000
chr3	108078629	108078829	0.405000	chr12	98738600	98738800	0.465000
chr3	177470581	177470781	0.420000	chr12	98743400	98743600	0.490000
chr5	143447674	143447874	0.390000	chr12	98744800	98745000	0.420000
chr9	126895526	126895926	0.497500	chr12	98745800	98746200	0.625000
chr4	149407375	149407775	0.390000	chr12	98751600	98752000	0.430000
chr14	50055665	50056065	0.450000	chr12	98754000	98754400	0.502500
chr10	11498125	11498325	0.450000	chr12	98772200	98772400	0.455000
chr3	157181667	157181867	0.440000	chr12	98843200	98843400	0.485000
chr19	769800	770000	0.590000	chr12	98895200	98895400	0.755000
chr19	12018340	12018540	0.395000	chr12	9895400	9895600	0.410000
chr16	48874451	48874651	0.415000	chr12	98955400	98955600	0.505000
chr10	70372102	70372302	0.410000	chr1	29897200	29897400	0.480000
chr2	45782079	45782879	0.448750	chr12	989800	990600	0.477500
chr5	170900795	170900995	0.355000	chr12	98998800	98999000	0.365000
chr4	22925572	22925772	0.325000	chr12	99043400	99043600	0.415000
chr6	75743146	75743346	0.415000	chr12	9907000	9907200	0.460000
chr3	50408691	50408891	0.650000	chr12	991200	991400	0.790000
chr10	26002692	26002892	0.385000	chr12	99131200	99131400	0.350000
chr10	81385496	81386296	0.406250	chr12	99137000	99137800	0.437500
chr13	1645127	1645327	0.000000	chr12	9936800	9937000	0.350000
chr6	62290616	62290816	0.370000	chr12	994000	994200	0.360000
chr10	82800584	82800784	0.310000	chr12	9940400	9940600	0.335000
chrY	25212063	25212263	0.415000	chr12	9943400	9943600	0.615000
chr17	68920376	68920776	0.297500	chr12	9944400	9944800	0.345000
chr13	85143876	85144276	0.322500	chr12	9948600	9949000	0.340000
chr4	108363772	108363972	0.405000	chr12	9951200	9951400	0.470000
chr1	105758447	105758847	0.440000	chr12	9953800	9954200	0.472500
chr4	20139400	20139600	0.370000	chr12	9958000	9958200	0.380000
chr12	124283258	124283458	0.350000	chr12	995800	996000	0.410000
chr8	69090057	69090257	0.395000	chr12	99600400	99600600	0.465000
chr9	101971187	101971587	0.365000	chr12	9960600	9961000	0.410000
chr1	199469253	199469453	0.415000	chr12	99620000	99620200	0.505000
chr7	127988529	127988729	0.445000	chr1	29963200	29963400	0.700000
chr10	64668036	64668436	0.415000	chr12	99649600	99650000	0.485000
chrX	27937131	27937331	0.335000	chr12	9971200	9971400	0.340000
chr6	85821866	85822066	0.460000	chr12	9976800	9977000	0.470000
chrY	27491968	27492168	0.000000	chr12	9978000	9978200	0.290000
chr4	152283683	152284083	0.367500	chr1	29985000	29985400	0.442500
chr1	21679346	21679546	0.390000	chr12	998600	998800	0.465000
chr22	16392660	16392860	0.460000	chr1	29991200	29991400	0.555000
chrX	150689939	150690139	0.435000	chr12	99984600	99984800	0.800000
chr21	45318552	45318752	0.720000	chr1	30086000	30086200	0.745000
chr8	99388835	99389035	0.485000	chr1	30101600	30101800	0.590000
chr5	59749371	59749571	0.535000	chr1	30106200	30106400	0.585000
chr10	23356364	23356564	0.415000	chr1	30111600	30111800	0.505000
chr8	61018778	61018978	0.425000	chr1	30117800	30118000	0.475000
chr18	9262392	9262792	0.460000	chr1	30124000	30124400	0.580000
chr5	132374114	132374314	0.510000	chr1	3012600	3012800	0.740000
chr1	213362987	213363387	0.425000	chr1	30129000	30129400	0.477500
chr13	21633827	21634427	0.390000	chr1	30130200	30130800	0.530000
chr20	1614551	1614751	0.470000	chr1	30135800	30136000	0.500000
chr11	119817686	119817886	0.355000	chr1	30159200	30159400	0.385000
chr19	36707898	36708098	0.490000	chr1	30184800	30185000	0.500000
chr13	24711024	24711224	0.460000	chr1	30191200	30191400	0.470000
chr7	45803059	45803259	0.440000	chr1	30220400	30220600	0.445000
chr18	69453014	69453214	0.430000	chr1	30227000	30227200	0.520000
chr12	81889202	81889802	0.435000	chr1	30380000	30380600	0.613333
chr6	38940354	38940554	0.440000	chr1	30408800	30409000	0.550000
chr2	236224490	236224890	0.440000	chr1	30517800	30518200	0.442500
chr6	63632877	63633077	0.470000	chr1	30639000	30639200	0.510000
chr9	93337228	93337628	0.450000	chr1	30651600	30652000	0.652500
chr20	23443854	23444054	0.515000	chr1	3066200	3066400	0.640000
chr6	108115266	108115466	0.605000	chr1	30685400	30685600	0.695000
chr22	17824316	17824516	0.495000	chr1	3069200	3069400	0.745000
chr1	154422893	154423093	0.560000	chr1	30701000	30701200	0.600000
chr5	164902884	164903084	0.420000	chr1	30708200	30708400	0.585000
chr8	61980563	61980763	0.470000	chr1	30717400	30717600	0.580000
chr4	104625104	104626504	0.375714	chr1	30718000	30719400	0.709286
chr11	54096126	54096326	0.405000	chr1	30721000	30721200	0.555000
chr2	99682385	99682585	0.445000	chr1	30728000	30728200	0.470000
chr15	44334735	44334935	0.535000	chr1	30729400	30729600	0.580000
chr20	49975053	49975653	0.516667	chr1	30732000	30732600	0.580000
chr19	9596956	9597156	0.445000	chr1	30733600	30733800	0.610000
chr21	33967286	33967686	0.442500	chr1	30738000	30738400	0.485000
chr6	119090625	119090825	0.430000	chr1	30741200	30741400	0.485000
chr11	11381548	11382348	0.473750	chr1	30743600	30744400	0.495000
chr13	35993136	35993336	0.470000	chr1	30746000	30746200	0.620000
chr10	69582398	69582798	0.445000	chr1	30747400	30747800	0.550000
chr11	117841862	117842062	0.545000	chr1	30748200	30748400	0.575000
chr11	79147460	79147660	0.400000	chr1	30750000	30750200	0.560000
chr4	74641217	74641417	0.365000	chr1	30751000	30751200	0.600000
chr6	49326846	49327046	0.320000	chr1	30753800	30754000	0.380000
chrX	38610503	38610703	0.455000	chr1	30754800	30755000	0.525000
chr1	168512444	168513044	0.436667	chr1	30756200	30756800	0.510000
chr10	24008815	24009415	0.395000	chr1	30757400	30758000	0.620000
chr9	75548807	75549007	0.490000	chr1	30758800	30759000	0.505000
chr9	79974981	79975181	0.510000	chr1	30759800	30760000	0.550000
chr9	121528766	121528966	0.485000	chr1	30760800	30761000	0.590000
chr19	38752702	38752902	0.445000	chr1	30761600	30761800	0.560000
chr12	39508439	39508639	0.350000	chr1	30762800	30763000	0.410000
chr17	23699607	23699807	0.390000	chr1	30763400	30763600	0.495000
chr15	59928918	59929118	0.420000	chr1	30766000	30766200	0.585000
chr1	43695233	43695633	0.452500	chr1	30769000	30769400	0.632500
chr16	84773306	84773706	0.547500	chr1	30776400	30776800	0.572500
chr6	41854741	41854941	0.480000	chr1	30778400	30778600	0.505000
chr1	41965681	41965881	0.405000	chr1	30779000	30779200	0.590000
chr21	32318062	32318262	0.590000	chr1	30779600	30779800	0.625000
chr15	100038988	100039188	0.360000	chr1	30780600	30780800	0.420000
chr17	73711240	73711440	0.450000	chr1	30782400	30782600	0.665000
chr9	89167816	89168016	0.595000	chr1	30783000	30783200	0.620000
chr7	128066333	128066533	0.525000	chr1	30783600	30783800	0.555000
chr20	3989348	3989748	0.462500	chr1	30790800	30791200	0.477500
chr18	27264908	27265108	0.445000	chr1	30792000	30792200	0.460000
chr17	39315745	39315945	0.430000	chr1	30798200	30798400	0.440000
chr1	48152776	48152976	0.395000	chr1	30798800	30799000	0.505000
chr16	84518623	84519023	0.490000	chr1	30801800	30802200	0.595000
chr4	97099095	97099295	0.435000	chr1	30809600	30809800	0.510000
chr7	46195768	46196168	0.437500	chr1	30823200	30823600	0.537500
chr13	24721403	24722003	0.473333	chr1	30824000	30824600	0.625000
chr2	156920604	156921004	0.370000	chr1	30830600	30831000	0.447500
chr9	76430811	76431011	0.490000	chr1	30841000	30841200	0.540000
chr17	39493219	39493419	0.530000	chr1	30847600	30847800	0.635000
chr4	2245066	2245266	0.515000	chr1	30854200	30854400	0.525000
chr1	48877282	48877482	0.370000	chr1	30856200	30856400	0.560000
chr11	768455	768655	0.505000	chr1	30859000	30859200	0.540000
chr16	7378189	7378389	0.505000	chr1	30872200	30872400	0.510000
chr12	28541014	28541214	0.410000	chr1	30877600	30877800	0.615000
chr8	45184152	45184352	0.380000	chr1	30881400	30881600	0.595000
chr3	83398364	83398564	0.370000	chr1	30882000	30882200	0.560000
chr11	9982982	9984382	0.500714	chr1	30887400	30888800	0.556429
chr17	52267224	52267424	0.455000	chr1	30891800	30892000	0.565000
chr9	35717674	35717874	0.545000	chr1	30892800	30893000	0.585000
chr3	126159546	126160346	0.520000	chr1	30895600	30896400	0.557500
chr3	167277841	167278041	0.375000	chr1	30900200	30900400	0.490000
chr11	9664787	9665187	0.460000	chr1	30903400	30903800	0.547500
chr4	153472725	153472925	0.500000	chr1	30908600	30908800	0.860000
chr5	56544619	56544819	0.490000	chr1	30909600	30909800	0.495000
chr19	51333788	51333988	0.520000	chr1	30911400	30911600	0.590000
chr4	183676572	183676772	0.495000	chr1	30913000	30913200	0.590000
chr6	168403448	168403648	0.535000	chr1	30914000	30914200	0.560000
chr8	135859461	135860261	0.422500	chr1	30919000	30919800	0.462500
chr2	72675122	72675322	0.355000	chr1	30921000	30921200	0.410000
chr10	49665496	49666296	0.527500	chr1	30929000	30929800	0.533750
chr9	130360431	130360631	0.570000	chr1	3094000	3094200	0.635000
chr1	91270965	91271165	0.460000	chr1	30966800	30967000	0.475000
chr11	80451414	80451614	0.335000	chr1	30976200	30976400	0.355000
chr2	93167601	93167801	0.370000	chr1	30983000	30983200	0.385000
chrX	64536309	64536509	0.400000	chr1	30985000	30985200	0.420000
chr18	37834425	37834625	0.535000	chr13	100089000	100089200	0.690000
chr2	171267440	171267640	0.390000	chr13	100089800	100090000	0.460000
chr14	83474888	83475088	0.235000	chr13	100109400	100109600	0.315000
chr16	70996040	70996240	0.490000	chr13	100124400	100124600	0.500000
chr5	108174726	108175126	0.337500	chr13	100129600	100130000	0.460000
chr11	110340860	110341060	0.450000	chr13	100132200	100132400	0.460000
chr17	68376061	68376261	0.430000	chr13	100183000	100183200	0.455000
chr4	23702455	23702855	0.330000	chr13	100199800	100200200	0.385000
chr10	87145609	87145809	0.360000	chr13	100203800	100204000	0.370000
chr20	41655697	41655897	0.375000	chr13	100210600	100210800	0.380000
chr19	34675150	34675350	0.370000	chr13	100213200	100213400	0.405000
chr6	96334065	96334465	0.327500	chr13	100235600	100236000	0.345000
chr5	45136810	45137010	0.370000	chr13	100254200	100254400	0.445000
chr7	41428406	41428606	0.425000	chr13	100273600	100273800	0.460000
chr13	58356845	58357045	0.345000	chr13	100277200	100277400	0.395000
chr5	112053620	112054020	0.417500	chr13	100392800	100393200	0.425000
chrX	84334898	84335098	0.330000	chr13	100394000	100394200	0.415000
chr4	56028276	56028676	0.315000	chr13	100423400	100423800	0.417500
chr15	17010184	17010384	0.370000	chr13	100471200	100471400	0.410000
chr19	16959838	16960038	0.455000	chr13	100484800	100485000	0.460000
chrY	9954686	9954886	0.315000	chr13	100491200	100491400	0.350000
chr9	91228592	91228792	0.360000	chr13	100493600	100493800	0.445000
chrX	123015428	123015628	0.390000	chr13	100506600	100506800	0.475000
chr5	4333162	4333362	0.355000	chr13	100515000	100515200	0.425000
chr7	70886087	70886287	0.415000	chr13	100522000	100522200	0.495000
chr20	32366081	32366281	0.325000	chr13	100542800	100543000	0.395000
chr1	14134922	14135122	0.410000	chr13	100566600	100566800	0.490000
chr9	134878811	134879011	0.360000	chr13	100573200	100573400	0.410000
chr5	89080604	89080804	0.430000	chr13	100581600	100581800	0.445000
chr9	77651568	77651768	0.385000	chr13	100585000	100585200	0.435000
chr12	130660618	130660818	0.615000	chr13	100588800	100589000	0.765000
chr5	126809384	126809984	0.398333	chr13	100594400	100595000	0.443333
chr12	91407144	91407544	0.467500	chr13	100601000	100601400	0.510000
chr11	6864586	6864786	0.450000	chr13	100601800	100602000	0.520000
chr6	102246763	102246963	0.395000	chr13	100605400	100605600	0.435000
chr7	71798049	71798249	0.495000	chr13	100609000	100609200	0.530000
chr4	55888191	55888391	0.305000	chr13	100610400	100610600	0.410000
chr1	25667840	25668440	0.466667	chr13	100611800	100612400	0.520000
chr4	125478780	125478980	0.435000	chr13	100618600	100618800	0.495000
chr15	68974327	68974527	0.340000	chr13	100629800	100630000	0.485000
chr10	109465864	109466064	0.445000	chr13	100658400	100658600	0.525000
chr6	76521337	76521537	0.360000	chr13	100662600	100662800	0.445000
chr10	11684867	11685067	0.530000	chr13	100673800	100674000	0.535000
chr12	101254315	101254715	0.410000	chr13	100674800	100675200	0.767500
chr9	105517065	105517265	0.360000	chr13	100680200	100680400	0.455000
chr1	246166033	246166233	0.415000	chr13	100695200	100695400	0.515000
chr16	71780198	71780398	0.485000	chr13	100708200	100708400	0.565000
chr10	23162766	23162966	0.440000	chr13	100722000	100722200	0.470000
chr2	107884351	107884551	0.355000	chr13	100761600	100761800	0.490000
chr2	206368	206568	0.265000	chr13	100876000	100876200	0.335000
chr2	12708364	12708564	0.405000	chr13	101101600	101101800	0.470000
chr20	30259654	30259854	0.370000	chr13	101127800	101128000	0.375000
chr5	176325952	176326152	0.340000	chr13	101151000	101151200	0.405000
chr1	175370758	175371158	0.387500	chr13	101152200	101152600	0.395000
chr2	160364695	160364895	0.415000	chr13	101153200	101153400	0.425000
chr1	3766066	3766266	0.470000	chr13	101258200	101258400	0.495000
chr7	16029262	16029862	0.348333	chr13	101294600	101295200	0.398333
chr5	124643898	124644098	0.325000	chr1	31013600	31013800	0.335000
chr2	21021977	21022177	0.485000	chr13	101416200	101416400	0.765000
chr22	47533276	47533476	0.560000	chr13	101416800	101417000	0.565000
chr18	30425253	30425453	0.330000	chr13	101453200	101453400	0.390000
chr4	124975752	124975952	0.410000	chr13	101499000	101499200	0.455000
chr13	101601616	101601816	0.365000	chr13	101514800	101515000	0.390000
chr9	31461188	31461388	0.430000	chr13	101520800	101521000	0.470000
chr16	59131531	59131931	0.350000	chr13	101529400	101529800	0.417500
chr8	118005932	118006332	0.400000	chr13	101554400	101554800	0.487500
chr11	105586775	105586975	0.300000	chr13	101555600	101555800	0.285000
chr8	99899048	99899448	0.325000	chr13	101575600	101576000	0.390000
chr2	126306198	126306398	0.390000	chr13	101584400	101584600	0.440000
chr11	21055916	21056316	0.417500	chr13	101612800	101613200	0.427500
chr1	114849570	114849770	0.340000	chr13	101618600	101618800	0.440000
chrX	58318642	58318842	0.325000	chr13	101623600	101623800	0.410000
chr9	110263530	110263930	0.370000	chr13	101624200	101624600	0.392500
chr8	21135634	21135834	0.330000	chr13	101625000	101625200	0.370000
chr12	117617371	117617571	0.240000	chr13	101627000	101627200	0.330000
chr10	74618430	74618630	0.495000	chr13	101704000	101704200	0.530000
chr12	117878805	117879205	0.412500	chr13	101706600	101707000	0.447500
chr15	59773251	59773451	0.385000	chr13	101751600	101751800	0.430000
chr3	67131949	67132149	0.330000	chr13	101755600	101755800	0.385000
chr3	186291550	186291750	0.320000	chr13	101757600	101757800	0.370000
chr1	229630565	229630765	0.495000	chr13	101786000	101786200	0.520000
chr1	46598249	46598449	0.415000	chr13	101916600	101916800	0.770000
chr9	94229891	94230091	0.380000	chr13	101919600	101919800	0.530000
chr3	64299296	64299496	0.365000	chr13	101942200	101942400	0.375000
chr7	67859939	67860139	0.450000	chr13	101949800	101950000	0.465000
chr15	83850675	83850875	0.465000	chr13	102091400	102091600	0.515000
chr19	42012048	42012448	0.422500	chr13	102192000	102192400	0.452500
chr2	8750676	8750876	0.380000	chr13	102392600	102392800	0.445000
chr9	12380752	12380952	0.495000	chr13	102394400	102394600	0.675000
chrX	136673359	136674359	0.468000	chr13	102399800	102400800	0.646000
chr11	132220644	132220844	0.425000	chr13	102401200	102401400	0.440000
chr4	9724413	9724613	0.540000	chr13	102402400	102402600	0.575000
chr13	17975466	17975666	0.405000	chr13	102405800	102406000	0.445000
chr10	68814863	68815063	0.505000	chr13	102457400	102457600	0.535000
chr6	128018949	128019149	0.365000	chr13	102470400	102470600	0.420000
chr2	158972248	158972448	0.375000	chr13	102556000	102556200	0.385000
chr7	84154579	84154779	0.385000	chr13	102580600	102580800	0.455000
chr12	78431686	78431886	0.410000	chr13	102582400	102582600	0.450000
chr9	69611223	69611423	0.365000	chr13	102584600	102584800	0.430000
chrX	49049298	49049498	0.500000	chr13	102592000	102592200	0.520000
chr19	32144753	32144953	0.295000	chr13	102593600	102593800	0.320000
chr22	29629748	29631948	0.442273	chr13	102596200	102598400	0.564545
chr3	195936244	195936444	0.405000	chr13	102599600	102599800	0.440000
chr3	49979522	49980122	0.441667	chr13	102605000	102605600	0.453333
chr11	64785714	64785914	0.460000	chr13	102606600	102606800	0.470000
chr15	42796924	42797124	0.395000	chr13	102642600	102642800	0.465000
chr2	99229921	99230121	0.380000	chr13	102670200	102670400	0.415000
chr13	50078312	50078512	0.365000	chr13	102681000	102681200	0.455000
chr7	156423111	156423311	0.405000	chr13	102721800	102722000	0.415000
chr12	20585454	20585654	0.340000	chr13	102725000	102725200	0.400000
chr7	133217589	133217789	0.360000	chr13	102726600	102726800	0.420000
chr9	116297785	116297985	0.355000	chr13	102729600	102729800	0.390000
chr6	131684300	131684500	0.405000	chr13	102752000	102752200	0.510000
chr5	96477937	96478137	0.305000	chr13	102769800	102770000	0.400000
chr3	50459260	50459460	0.570000	chr13	102772800	102773000	0.635000
chr16	4447544	4447944	0.540000	chr13	102773600	102774000	0.740000
chr4	186172570	186173370	0.393750	chr13	102779400	102780200	0.422500
chr1	42101803	42102003	0.330000	chr13	102786800	102787000	0.435000
chr22	30553590	30555390	0.584444	chr13	102799000	102800800	0.682222
chr11	106885367	106885567	0.370000	chr1	31028200	31028400	0.360000
chr5	149795637	149796037	0.502500	chr13	102845600	102846000	0.580000
chr5	103372577	103373177	0.415000	chr13	102846400	102847000	0.443333
chr12	129520333	129520933	0.371667	chr13	102847400	102848000	0.400000
chr16	72074496	72074696	0.460000	chr13	102854800	102855000	0.555000
chr2	23574418	23574618	0.475000	chr13	102856600	102856800	0.545000
chr15	71622266	71622466	0.340000	chr13	102870600	102870800	0.410000
chr4	41642685	41642885	0.470000	chr13	102898000	102898200	0.500000
chr20	32177684	32177884	0.440000	chr13	102914000	102914200	0.455000
chr7	44179458	44179658	0.440000	chr13	102916200	102916400	0.475000
chr21	20508810	20509010	0.395000	chr13	102929400	102929600	0.465000
chrY	4376103	4376303	0.415000	chr13	102931000	102931200	0.445000
chr10	92301269	92301669	0.402500	chr1	31029600	31030000	0.495000
chr11	54163234	54163434	0.405000	chr13	102999600	102999800	0.490000
chr5	95065656	95065856	0.320000	chr13	103007200	103007400	0.325000
chr7	80309848	80310048	0.340000	chr13	103031600	103031800	0.355000
chr7	141643777	141643977	0.335000	chr13	103059200	103059400	0.375000
chr4	115867209	115867409	0.345000	chr13	103078200	103078400	0.400000
chr5	52211071	52211271	0.355000	chr13	103083000	103083200	0.420000
chr3	8466337	8466737	0.422500	chr13	103100800	103101200	0.447500
chr12	123874760	123875160	0.450000	chr13	103101800	103102200	0.452500
chr3	59954548	59954748	0.435000	chr13	103140400	103140600	0.465000
chr4	171835225	171835425	0.315000	chr13	103188800	103189000	0.350000
chr13	77828102	77828702	0.390000	chr13	103287800	103288400	0.411667
chr5	36857655	36857855	0.300000	chr13	103392000	103392200	0.340000
chr2	94728101	94728301	0.380000	chr13	103432000	103432200	0.410000
chr2	103996133	103996333	0.405000	chr13	103546400	103546600	0.445000
chr11	30428562	30428762	0.375000	chr1	31036800	31037000	0.405000
chr8	117003129	117003329	0.365000	chr1	31038400	31038600	0.395000
chr14	37458404	37458604	0.375000	chr13	103844600	103844800	0.380000
chr1	33400196	33400396	0.355000	chr13	103860000	103860200	0.400000
chr1	130149615	130149815	0.000000	chr13	103873800	103874000	0.350000
chr15	88827931	88828131	0.510000	chr13	103883200	103883400	0.545000
chr2	194228681	194228881	0.325000	chr13	103884200	103884400	0.350000
chr8	44447931	44448131	0.405000	chr1	31041600	31041800	0.470000
chr9	47053188	47053388	0.000000	chr1	31043800	31044000	0.335000
chr8	119274774	119274974	0.315000	chr13	104691800	104692000	0.320000
chr1	146849497	146849697	0.475000	chr13	104701600	104701800	0.530000
chr6	114282207	114282407	0.375000	chr13	104769600	104769800	0.475000
chr13	50287764	50287964	0.415000	chr13	104805400	104805600	0.450000
chr8	20007036	20007236	0.410000	chr13	104837800	104838000	0.435000
chr16	43591452	43591652	0.000000	chr13	104869600	104869800	0.365000
chr6	157912286	157912686	0.412500	chr13	104875000	104875400	0.492500
chr14	42187376	42187576	0.285000	chr13	104879800	104880000	0.350000
chr1	20408464	20408664	0.485000	chr13	104920600	104920800	0.490000
chr14	16655146	16655346	0.385000	chr13	104962200	104962400	0.425000
chr17	20069816	20070016	0.245000	chr13	104980800	104981000	0.310000
chr1	158117101	158117301	0.395000	chr13	104984600	104984800	0.405000
chr2	121173634	121174034	0.472500	chr13	104993800	104994200	0.475000
chr2	218586948	218587148	0.365000	chr13	105090400	105090600	0.410000
chr7	114920665	114921065	0.397500	chr13	105107600	105108000	0.457500
chr4	102060065	102060465	0.425000	chr13	105112600	105113000	0.455000
chr2	42052744	42052944	0.380000	chr13	105136000	105136200	0.385000
chr1	187614915	187615115	0.335000	chr13	105139800	105140000	0.505000
chrX	52030433	52030633	0.370000	chr13	105165600	105165800	0.415000
chr14	62077501	62077701	0.405000	chr13	105177400	105177600	0.420000
chr18	65130994	65131194	0.360000	chr13	105202400	105202600	0.415000
chr5	119923270	119923470	0.325000	chr13	105259600	105259800	0.400000
chr7	4464469	4464669	0.455000	chr13	105272800	105273000	0.485000
chr14	73281621	73281821	0.400000	chr13	105292000	105292200	0.420000
chr3	106018739	106018939	0.350000	chr13	105327800	105328000	0.405000
chr6	146073608	146073808	0.355000	chr13	105329400	105329600	0.385000
chr5	9870309	9870709	0.380000	chr13	105363800	105364200	0.425000
chr13	53954156	53954556	0.330000	chr13	105366000	105366400	0.350000
chr1	116489626	116490026	0.407500	chr13	105424600	105425000	0.432500
chr16	20496749	20496949	0.410000	chr13	105437000	105437200	0.415000
chr14	48845368	48845568	0.365000	chr13	105441400	105441600	0.320000
chr3	83716480	83716880	0.265000	chr13	105443000	105443400	0.370000
chr15	19127033	19127433	0.382500	chr13	105448800	105449200	0.390000
chr3	75827051	75827251	0.400000	chr13	105475000	105475200	0.405000
chr21	23368389	23368589	0.335000	chr13	105498400	105498600	0.355000
chr2	23141930	23142130	0.490000	chr13	105552200	105552400	0.530000
chr1	240167906	240168106	0.440000	chr13	105740800	105741000	0.485000
chr16	18873387	18873587	0.470000	chr13	106038400	106038600	0.480000
chr17	45062661	45063461	0.432500	chr13	106100200	106101000	0.497500
chr4	142814582	142815182	0.405000	chr13	106167000	106167600	0.468333
chr2	135963668	135964068	0.477500	chr13	106168400	106168800	0.545000
chrX	3588691	3588891	0.500000	chr13	106169800	106170000	0.515000
chrX	18327309	18327509	0.440000	chr13	106185800	106186000	0.470000
chr15	13234009	13234609	0.000000	chr13	106242800	106243400	0.376667
chr6	24166328	24168928	0.340385	chr1	31062600	31065200	0.378846
chr1	183648894	183649094	0.355000	chr13	106319000	106319200	0.415000
chr14	58245745	58246145	0.320000	chr13	106372200	106372600	0.395000
chr9	8862242	8862442	0.450000	chr13	106373400	106373600	0.565000
chr2	128092982	128093582	0.446667	chr13	106374000	106374600	0.488333
chr5	723314	723514	0.455000	chr13	106464200	106464400	0.490000
chr4	8303664	8303864	0.470000	chr13	106475000	106475200	0.485000
chr2	163894987	163895187	0.405000	chr13	106484800	106485000	0.480000
chr13	43088282	43088482	0.420000	chr13	106491200	106491400	0.425000
chr22	25747317	25747517	0.525000	chr13	106493600	106493800	0.540000
chr5	149180218	149180618	0.385000	chr13	106496000	106496400	0.405000
chr4	170247809	170248409	0.383333	chr13	106498200	106498800	0.376667
chr3	1892901	1893101	0.330000	chr13	106500000	106500200	0.415000
chr7	61400409	61400609	0.360000	chr13	106508000	106508200	0.455000
chr1	72496821	72497021	0.320000	chr13	106517200	106517400	0.420000
chr4	94591446	94591846	0.495000	chr13	106533200	106533600	0.560000
chr1	74778272	74778672	0.422500	chr13	106534000	106534400	0.662500
chr4	971510	971710	0.655000	chr13	106535000	106535200	0.795000
chrX	125828727	125829127	0.440000	chr13	106535600	106536000	0.782500
chr19	28842207	28842407	0.540000	chr13	106536400	106536600	0.600000
chr9	130486337	130486737	0.505000	chr1	31065600	31066000	0.695000
chr7	92055821	92056021	0.335000	chr13	106561800	106562000	0.475000
chr2	91624389	91624989	0.441667	chr13	106566800	106567400	0.480000
chr2	161147156	161147556	0.570000	chr13	106568000	106568400	0.580000
chr1	43819126	43819326	0.525000	chr13	106570400	106570600	0.595000
chr4	79202190	79202390	0.345000	chr13	106595000	106595200	0.360000
chr12	11597307	11597507	0.330000	chr13	106600600	106600800	0.360000
chr6	69164876	69165076	0.455000	chr13	106612800	106613000	0.510000
chr7	28591621	28591821	0.425000	chr13	106620000	106620200	0.520000
chr17	2887056	2887256	0.490000	chr13	106630200	106630400	0.540000
chr3	62612539	62612739	0.405000	chr13	106696200	106696400	0.490000
chr21	30450736	30450936	0.340000	chr13	106752600	106752800	0.385000
chr17	15224455	15224655	0.420000	chr13	106753400	106753600	0.440000
chr2	127825285	127825485	0.400000	chr13	106786200	106786400	0.500000
chr20	34106738	34106938	0.390000	chr13	106790000	106790200	0.400000
chr7	91609018	91609618	0.325000	chr13	106865800	106866400	0.363333
chr17	13781515	13781715	0.285000	chr13	106867400	106867600	0.465000
chr1	115823113	115823313	0.295000	chr13	106874400	106874600	0.320000
chr10	38281754	38282154	0.407500	chr13	106879800	106880200	0.450000
chr5	42506549	42506749	0.340000	chr13	106884000	106884200	0.410000
chr7	135782915	135783515	0.460000	chr13	106917600	106918200	0.703333
chr2	129019645	129019845	0.450000	chr13	106919200	106919400	0.455000
chr14	41263883	41264283	0.427500	chr13	106987400	106987800	0.460000
chr2	219481544	219481744	0.465000	chr13	107023600	107023800	0.480000
chr22	49050196	49050396	0.380000	chr1	31071200	31071400	0.490000
chrX	92111717	92111917	0.525000	chr13	107205400	107205600	0.545000
chr8	9130412	9130812	0.427500	chr13	107211000	107211400	0.430000
chr3	65664101	65664301	0.385000	chr1	31072400	31072600	0.455000
chr1	238717674	238717874	0.350000	chr13	107451200	107451400	0.450000
chr1	87232992	87233192	0.480000	chr13	107650200	107650400	0.560000
chrX	15907134	15907334	0.415000	chr13	107783600	107783800	0.500000
chr2	128682747	128682947	0.505000	chr13	107849400	107849600	0.515000
chr14	17706931	17707131	0.395000	chr13	107851800	107852000	0.455000
chr13	22156593	22156793	0.460000	chr13	107855000	107855200	0.510000
chr1	174248552	174248752	0.340000	chr13	107864600	107864800	0.400000
chr13	22486735	22486935	0.365000	chr13	107865200	107865400	0.410000
chr19	56092694	56095894	0.513438	chr13	107865800	107869000	0.629062
chr20	12072963	12073563	0.411667	chr13	107870200	107870800	0.398333
chr4	60390472	60390672	0.440000	chr13	107871400	107871600	0.465000
chrY	18020301	18020501	0.365000	chr13	107874000	107874200	0.485000
chr1	13063294	13063494	0.485000	chr13	107875200	107875400	0.560000
chr5	88732333	88733933	0.423750	chr13	107882600	107884200	0.435000
chrX	7586170	7587370	0.405833	chr13	107884600	107885800	0.407500
chr9	20526652	20526852	0.405000	chr13	107886200	107886400	0.450000
chr14	36099150	36099350	0.450000	chr13	107887200	107887400	0.465000
chr15	66164370	66164970	0.491667	chr13	107887800	107888400	0.543333
chr20	61428209	61429209	0.417000	chr13	107889200	107890200	0.440000
chr9	119585083	119585883	0.373750	chr13	107890800	107891600	0.381250
chr10	44004447	44004647	0.400000	chr13	107901400	107901600	0.440000
chr5	146742027	146742227	0.410000	chr13	107902200	107902400	0.430000
chr6	83673710	83673910	0.445000	chr13	107903600	107903800	0.460000
chrY	49938345	49938545	0.000000	chr13	107905000	107905200	0.345000
chr1	20175441	20176241	0.450000	chr13	107905800	107906600	0.456250
chr12	74894321	74894721	0.392500	chr13	107908600	107909000	0.480000
chr7	112500169	112501969	0.355556	chr13	107909400	107911200	0.399444
chr5	149556302	149556502	0.445000	chr13	107912800	107913000	0.485000
chr7	133853889	133854089	0.505000	chr13	107913600	107913800	0.530000
chr13	12109945	12110345	0.000000	chr13	107914600	107915000	0.375000
chr16	79063711	79064511	0.372500	chr13	107915400	107916200	0.378750
chr2	148435734	148435934	0.360000	chr13	107918800	107919000	0.390000
chr2	2855594	2855794	0.450000	chr13	107926600	107926800	0.455000
chr8	3901998	3902598	0.396667	chr13	107928800	107929400	0.438333
chr15	17623861	17625261	0.374286	chr13	107929800	107931200	0.397143
chr15	47892889	47894289	0.380000	chr13	107932400	107933800	0.412143
chr22	32232538	32232738	0.430000	chr13	107940200	107940400	0.475000
chr1	113844223	113845823	0.407500	chr13	107941000	107942600	0.527500
chrX	155875896	155876096	0.320000	chr13	107943200	107943400	0.355000
chr14	53094862	53095062	0.410000	chr13	107950000	107950200	0.415000
chr2	66123024	66123824	0.391250	chr13	107950600	107951400	0.431250
chr18	44785256	44785456	0.445000	chr13	107955600	107955800	0.520000
chr3	74225277	74225477	0.455000	chr13	107957000	107957200	0.480000
chr3	72888840	72889040	0.395000	chr13	107958000	107958200	0.335000
chr6	19918177	19918377	0.345000	chr13	107974000	107974200	0.365000
chr13	88531521	88531721	0.320000	chr13	107977200	107977400	0.435000
chr5	84688423	84688823	0.370000	chr13	107993200	107993600	0.412500
chr9	26006874	26007074	0.365000	chr13	107994400	107994600	0.380000
chr2	228150948	228151148	0.470000	chr13	107995800	107996000	0.365000
chr7	154318755	154319555	0.446250	chr13	108001000	108001800	0.517500
chr7	34025054	34026054	0.442000	chr13	108003000	108004000	0.517000
chr8	29391590	29391790	0.355000	chr13	108005400	108005600	0.400000
chr10	50572962	50573762	0.322500	chr13	108006200	108007000	0.363750
chr6	139118366	139118766	0.367500	chr13	108185200	108185600	0.372500
chrY	15404480	15404680	0.390000	chr13	108213000	108213200	0.405000
chr17	69478472	69478672	0.525000	chr13	108215600	108215800	0.640000
chr17	42561186	42561986	0.566250	chr13	108217800	108218600	0.587500
chr1	8204506	8204706	0.460000	chr13	108225600	108225800	0.340000
chr2	102913117	102913317	0.435000	chr13	108226200	108226400	0.465000
chr13	29192430	29192630	0.285000	chr13	108227800	108228000	0.295000
chr1	209670262	209670462	0.420000	chr13	108259400	108259600	0.460000
chr4	150609054	150609254	0.370000	chr13	108264000	108264200	0.430000
chr11	29024592	29024992	0.415000	chr13	108266400	108266800	0.430000
chr2	182156689	182156889	0.335000	chr13	108267400	108267600	0.370000
chr6	132129687	132130887	0.415000	chr13	108269600	108270800	0.487500
chr1	133657491	133657691	0.000000	chr13	108272400	108272600	0.315000
chr3	46555262	46555462	0.270000	chr13	108282000	108282200	0.380000
chr15	87562041	87562241	0.355000	chr13	108322400	108322600	0.340000
chr3	158456785	158456985	0.360000	chr13	108323200	108323400	0.370000
chr12	67828954	67829154	0.390000	chr13	108324400	108324600	0.430000
chr17	74413179	74413379	0.490000	chr13	108326400	108326600	0.510000
chr7	123503101	123503301	0.360000	chr13	108342400	108342600	0.370000
chr16	20934706	20934906	0.305000	chr13	108343000	108343200	0.390000
chr19	14391295	14391495	0.500000	chr13	108346400	108346600	0.525000
chr1	215199251	215199451	0.320000	chr13	108352600	108352800	0.370000
chr6	132191703	132192103	0.350000	chr13	108368400	108368800	0.352500
chr18	49816494	49816694	0.530000	chr13	108408800	108409000	0.540000
chr7	42054630	42054830	0.350000	chr13	108409800	108410000	0.255000
chr2	98151697	98151897	0.355000	chr13	108415000	108415200	0.445000
chr6	69155636	69155836	0.340000	chr13	108463400	108463600	0.375000
chr3	154566459	154567059	0.446667	chr13	108495400	108496000	0.773333
chr1	67322543	67322743	0.460000	chr13	108496600	108496800	0.475000
chrY	9817761	9817961	0.420000	chr13	108508400	108508600	0.430000
chr11	65954698	65954898	0.505000	chr1	31085200	31085400	0.515000
chr5	32461095	32461295	0.460000	chr13	108573000	108573200	0.490000
chr13	42243868	42244068	0.445000	chr1	31086800	31087000	0.475000
chr7	151356034	151356434	0.432500	chr13	108682600	108683000	0.462500
chr10	24925214	24925414	0.495000	chr13	108734800	108735000	0.500000
chr3	88640263	88640463	0.385000	chr13	108755200	108755400	0.410000
chr21	14239063	14239263	0.350000	chr13	108760200	108760400	0.410000
chr10	121339693	121339893	0.390000	chr13	108769600	108769800	0.430000
chr7	127199546	127199746	0.435000	chr13	108779400	108779600	0.575000
chr1	146863817	146864017	0.380000	chr13	108816400	108816600	0.430000
chr8	20984125	20984325	0.430000	chr13	108898000	108898200	0.485000
chr17	15266344	15266544	0.465000	chr13	108915800	108916000	0.515000
chrY	33109233	33109433	0.000000	chr13	108944800	108945000	0.300000
chr4	86294178	86294378	0.445000	chr13	108961600	108961800	0.465000
chr17	6469929	6470129	0.500000	chr13	109094000	109094200	0.505000
chr4	5529101	5529501	0.430000	chr13	109131600	109132000	0.455000
chr5	166286947	166287147	0.315000	chr13	109145600	109145800	0.380000
chrY	523701	523901	0.460000	chr13	109162200	109162400	0.490000
chr9	83114075	83114275	0.400000	chr13	109189200	109189400	0.450000
chrX	119402614	119402814	0.480000	chr13	109224200	109224400	0.515000
chr18	16559336	16559536	0.425000	chr13	109361600	109361800	0.460000
chr9	49696320	49696520	0.000000	chr13	109381800	109382000	0.355000
chr19	10947936	10948136	0.515000	chr13	109385400	109385600	0.525000
chr5	137194017	137194217	0.515000	chr13	109387600	109387800	0.545000
chr3	117739901	117740301	0.307500	chr13	109389800	109390200	0.365000
chr3	65824448	65824648	0.380000	chr13	109398200	109398400	0.395000
chrX	37967795	37967995	0.415000	chr13	109400200	109400400	0.465000
chr5	60508554	60508754	0.345000	chr13	109403000	109403200	0.545000
chr19	56731639	56731839	0.335000	chr13	109418200	109418400	0.350000
chr5	55451183	55451583	0.400000	chr13	109422200	109422600	0.452500
chr2	62848741	62848941	0.350000	chr13	109480400	109480600	0.460000
chr2	20915595	20915795	0.515000	chr13	109481200	109481400	0.520000
chr1	32061021	32061221	0.445000	chr13	109483400	109483600	0.495000
chr4	187473121	187473321	0.310000	chr13	109512200	109512400	0.450000
chr9	84178635	84178835	0.400000	chr13	109548400	109548600	0.460000
chr2	202916178	202916378	0.470000	chr13	109570400	109570600	0.475000
chr16	17516360	17516560	0.475000	chr13	109610600	109610800	0.615000
chr11	5720031	5720231	0.435000	chr13	109652000	109652200	0.455000
chr6	135822051	135822251	0.370000	chr13	109652600	109652800	0.410000
chr1	197636773	197637173	0.350000	chr13	109654400	109654800	0.405000
chr4	170459867	170460267	0.377500	chr13	109655200	109655600	0.395000
chr7	17288114	17288314	0.330000	chr13	109667800	109668000	0.455000
chr5	121041243	121041443	0.440000	chr13	109695000	109695200	0.460000
chr2	112974676	112974876	0.325000	chr13	109698800	109699000	0.350000
chr14	21334862	21335062	0.470000	chr13	109699600	109699800	0.480000
chr6	99524282	99524482	0.540000	chr13	109700200	109700400	0.585000
chr7	147941242	147941842	0.400000	chr13	109704800	109705400	0.486667
chr20	4629751	4629951	0.450000	chr13	109707200	109707400	0.505000
chr3	185237722	185237922	0.395000	chr13	109708400	109708600	0.450000
chr7	6707541	6707741	0.365000	chr13	109712200	109712400	0.430000
chr5	78714267	78714467	0.400000	chr13	109716000	109716200	0.470000
chrX	27070037	27070237	0.485000	chr13	109720400	109720600	0.490000
chr8	135657725	135657925	0.460000	chr13	109725400	109725600	0.485000
chr16	24369188	24369388	0.445000	chr13	109732000	109732200	0.500000
chr1	149181691	149181891	0.415000	chr13	109734400	109734600	0.540000
chr6	126665391	126665591	0.400000	chr13	109735600	109735800	0.415000
chr12	106644311	106644511	0.515000	chr13	109743800	109744000	0.520000
chr10	126296001	126296401	0.470000	chr13	109744400	109744800	0.530000
chr12	3740035	3740235	0.505000	chr13	109745800	109746000	0.560000
chr4	31303689	31303889	0.470000	chr13	109765000	109765200	0.545000
chr9	104952457	104952657	0.375000	chr13	109773400	109773600	0.450000
chr3	174208166	174208566	0.400000	chr13	109779000	109779400	0.442500
chr10	61640086	61640286	0.415000	chr13	109784600	109784800	0.795000
chr9	42279685	42280285	0.525000	chr13	109785400	109786000	0.701667
chr21	25735533	25736733	0.515833	chr13	109786400	109787600	0.752500
chr1	131825961	131826161	0.000000	chr13	109788800	109789000	0.375000
chr2	121656654	121656854	0.395000	chr13	109791400	109791600	0.445000
chr17	35003540	35003740	0.520000	chr13	109804800	109805000	0.565000
chr22	33523145	33523345	0.490000	chr13	109840400	109840600	0.495000
chr20	60876319	60876519	0.575000	chr13	109869800	109870000	0.630000
chr14	86605019	86605219	0.420000	chr13	109904200	109904400	0.470000
chr20	12647509	12647709	0.465000	chr13	109949800	109950000	0.525000
chr5	50796080	50796480	0.297500	chr13	109964200	109964600	0.382500
chr6	98804129	98804329	0.455000	chr13	110044600	110044800	0.515000
chr10	88099754	88099954	0.425000	chr13	110047600	110047800	0.515000
chr2	92948591	92948791	0.400000	chr1	31100600	31100800	0.495000
chr15	78562470	78562670	0.375000	chr13	110103200	110103400	0.510000
chr7	138290734	138290934	0.480000	chr13	110109000	110109200	0.585000
chr7	26534123	26534523	0.485000	chr13	110113400	110113800	0.510000
chr20	23673170	23673370	0.455000	chr13	110116200	110116400	0.590000
chr12	6032700	6032900	0.435000	chr1	31101200	31101400	0.555000
chr15	60267527	60267727	0.465000	chr13	110137200	110137400	0.525000
chr8	138576647	138577647	0.500000	chr13	110137800	110138800	0.592000
chr18	22218243	22218643	0.452500	chr13	110154400	110154800	0.505000
chr3	189102450	189102650	0.390000	chr13	110160400	110160600	0.450000
chr6	163079057	163079657	0.368333	chr13	110161200	110161800	0.401667
chrY	3008008	3008208	0.470000	chr13	110220600	110220800	0.515000
chr12	59317735	59318135	0.465000	chr13	110222200	110222600	0.580000
chr8	10697362	10697562	0.530000	chr13	110341000	110341200	0.590000
chr9	68431491	68431691	0.380000	chr13	110341800	110342000	0.410000
chr5	26920758	26920958	0.410000	chr13	110355000	110355200	0.425000
chr1	25826113	25826313	0.510000	chr13	110363200	110363400	0.515000
chr20	22426530	22426930	0.397500	chr13	110412200	110412600	0.460000
chr17	71148182	71148582	0.365000	chr13	110415000	110415400	0.387500
chr10	102583330	102583530	0.495000	chr13	110415800	110416000	0.505000
chr14	99444352	99444552	0.395000	chr13	110421800	110422000	0.400000
chrX	135847361	135847561	0.370000	chr13	110445400	110445600	0.455000
chr3	178215487	178215687	0.325000	chr13	110447000	110447200	0.435000
chr19	28965263	28965463	0.355000	chr13	110451400	110451600	0.445000
chr18	8499203	8499403	0.545000	chr13	110456000	110456200	0.595000
chr4	158403153	158403753	0.460000	chr13	110464000	110464600	0.556667
chr1	226992074	226992274	0.490000	chr13	110470400	110470600	0.530000
chr3	185956473	185957473	0.485000	chr13	110471200	110472200	0.505000
chr18	58372426	58372626	0.390000	chr13	110478800	110479000	0.455000
chr8	26444207	26444807	0.505000	chr13	110481400	110482000	0.565000
chr6	168036976	168037176	0.435000	chr13	110503600	110503800	0.545000
chr2	164111571	164111771	0.555000	chr13	110504200	110504400	0.605000
chr11	103730088	103730288	0.425000	chr13	110506600	110506800	0.575000
chr3	59235807	59236007	0.525000	chr13	110507400	110507600	0.530000
chr12	106603574	106603774	0.440000	chr13	110509600	110509800	0.450000
chr3	146617477	146617677	0.480000	chr13	110510200	110510400	0.570000
chr11	92868780	92869580	0.452500	chr13	110520400	110521200	0.571250
chr1	13234278	13234478	0.465000	chr13	110522000	110522200	0.475000
chr19	55959135	55959335	0.505000	chr13	110525800	110526000	0.595000
chr14	80656235	80656635	0.307500	chr13	110528400	110528800	0.370000
chr16	70719430	70719630	0.365000	chr13	110531800	110532000	0.540000
chr6	82688605	82688805	0.330000	chr13	110536400	110536600	0.520000
chr10	35274951	35275151	0.425000	chr13	110538800	110539000	0.515000
chrX	38438426	38438826	0.447500	chr13	110555800	110556200	0.552500
chr8	52303087	52303287	0.525000	chr13	110561000	110561200	0.575000
chr8	46057734	46057934	0.510000	chr13	110561800	110562000	0.710000
chr5	89892023	89892423	0.457500	chr13	110575600	110576000	0.572500
chr13	112528306	112528506	0.405000	chr13	110590000	110590200	0.420000
chr5	77515586	77515786	0.355000	chr13	110593600	110593800	0.390000
chr10	114037182	114037582	0.420000	chr13	110602200	110602600	0.480000
chr10	112741107	112741307	0.485000	chr13	110605800	110606000	0.505000
chr20	38244046	38245646	0.491250	chr13	110615400	110617000	0.623750
chr10	45797459	45797659	0.445000	chr13	110617800	110618000	0.495000
chr2	48379582	48379782	0.505000	chr13	110626000	110626200	0.690000
chr9	73911226	73911426	0.420000	chr13	110629800	110630000	0.510000
chr10	12778316	12778516	0.540000	chr13	110645000	110645200	0.725000
chr14	73264926	73265126	0.595000	chr13	110646400	110646600	0.660000
chrX	31101846	31102046	0.385000	chr13	110648200	110648400	0.445000
chr12	75562625	75562825	0.320000	chr13	110658400	110658600	0.295000
chr8	134125058	134125458	0.375000	chr13	110664000	110664400	0.485000
chr8	38760310	38760710	0.432500	chr13	110665600	110666000	0.452500
chrX	54844924	54845724	0.450000	chr13	110676000	110676800	0.593750
chr9	73969727	73969927	0.470000	chr13	110681000	110681200	0.525000
chr3	5049483	5049683	0.420000	chr13	110698000	110698200	0.435000
chr16	25341465	25341665	0.330000	chr13	110699600	110699800	0.460000
chr19	13739930	13740130	0.430000	chr13	110700800	110701000	0.505000
chr5	143998708	143998908	0.410000	chr13	110703200	110703400	0.525000
chr16	75336409	75336809	0.415000	chr13	110704800	110705200	0.377500
chr10	109956306	109956706	0.417500	chr13	110706000	110706400	0.742500
chr3	174887765	174888165	0.340000	chr13	110707400	110707800	0.477500
chr5	132177272	132178272	0.436000	chr13	110712400	110713400	0.671000
chrX	38464808	38467208	0.390417	chr13	110714000	110716400	0.645833
chr4	66742025	66742225	0.465000	chr13	110717400	110717600	0.480000
chr17	42692840	42693040	0.495000	chr13	110726800	110727000	0.545000
chr6	154739113	154739313	0.450000	chr13	110783000	110783200	0.460000
chr20	60763769	60763969	0.585000	chr13	110812800	110813000	0.690000
chr1	203027853	203028053	0.470000	chr13	110819600	110819800	0.535000
chr20	11395080	11395480	0.405000	chr13	110857400	110857800	0.432500
chr1	9211708	9211908	0.515000	chr13	110869400	110869600	0.520000
chr11	6337245	6337845	0.465000	chr13	110870000	110870600	0.555000
chr11	118168709	118169109	0.597500	chr13	110874600	110875000	0.652500
chr7	119575689	119575889	0.415000	chr13	110876800	110877000	0.480000
chr16	62968654	62969054	0.400000	chr13	110897000	110897400	0.425000
chr2	63028414	63028614	0.445000	chr13	110912800	110913000	0.470000
chr6	159230167	159231767	0.385625	chr13	110914000	110915600	0.725000
chr3	94982453	94983053	0.283333	chr13	110916200	110916800	0.323333
chr18	9972324	9972524	0.425000	chr13	110925400	110925600	0.450000
chr3	46631543	46631743	0.445000	chr13	110938000	110938200	0.540000
chr9	80478423	80478623	0.375000	chr13	110944400	110944600	0.500000
chr3	167881443	167881643	0.400000	chr13	110949600	110949800	0.485000
chr3	181748216	181748416	0.435000	chr13	110952200	110952400	0.495000
chr15	94296900	94297100	0.490000	chr13	110955200	110955400	0.610000
chr2	168683692	168683892	0.465000	chr13	110957600	110957800	0.470000
chr1	105913387	105913587	0.335000	chr13	110960400	110960600	0.400000
chr2	181387467	181387667	0.365000	chr13	110964400	110964600	0.515000
chr1	183741466	183741866	0.410000	chr13	110965400	110965800	0.437500
chr2	65792407	65792607	0.315000	chr13	110978400	110978600	0.425000
chr15	77167375	77168175	0.371250	chr13	110981000	110981800	0.430000
chr8	48234670	48234870	0.500000	chr13	111006800	111007000	0.535000
chr1	202949835	202950035	0.445000	chr13	111007400	111007600	0.500000
chr2	128908418	128908618	0.370000	chr13	111012000	111012200	0.520000
chr3	20489206	20489406	0.375000	chr13	111039800	111040000	0.415000
chr17	162129	162529	0.505000	chr13	111042800	111043200	0.537500
chr1	175023446	175023846	0.537500	chr13	111043600	111044000	0.542500
chr1	138909343	138909543	0.000000	chr13	111047000	111047200	0.410000
chr6	125287731	125288331	0.523333	chr13	111067400	111068000	0.571667
chr2	174248946	174249346	0.475000	chr13	111076200	111076600	0.630000
chr12	5515280	5515480	0.440000	chr13	111114000	111114200	0.460000
chr2	206195780	206195980	0.495000	chr13	111114600	111114800	0.735000
chr18	58471196	58471396	0.555000	chr13	111115200	111115400	0.815000
chr12	116569683	116569883	0.425000	chr1	31111400	31111600	0.455000
chr4	67482634	67482834	0.445000	chr13	111152800	111153000	0.460000
chr18	43243231	43243431	0.460000	chr13	111153600	111153800	0.720000
chr2	147208370	147208570	0.420000	chr13	111165400	111165600	0.465000
chr12	98210035	98210635	0.396667	chr13	111167000	111167600	0.421667
chr7	50729874	50730074	0.480000	chr13	111176000	111176200	0.530000
chr12	77279255	77279455	0.440000	chr13	111177200	111177400	0.525000
chr1	218108765	218108965	0.380000	chr13	111180400	111180600	0.415000
chr18	45123428	45124028	0.370000	chr13	111183000	111183600	0.388333
chr6	69546168	69546368	0.355000	chr13	111184800	111185000	0.600000
chr1	17891496	17891696	0.510000	chr13	111188200	111188400	0.530000
chr13	81449205	81449405	0.410000	chr13	111189200	111189400	0.470000
chr3	57381679	57381879	0.395000	chr13	111193400	111193600	0.440000
chr18	26640888	26641088	0.480000	chr13	111199000	111199200	0.520000
chr21	11481146	11481346	0.400000	chr13	111202800	111203000	0.425000
chrX	36784118	36784318	0.375000	chr13	111204200	111204400	0.455000
chr7	156732775	156733175	0.465000	chr13	111204800	111205200	0.555000
chr16	21410201	21410401	0.425000	chr13	111214600	111214800	0.460000
chr5	5536853	5537053	0.465000	chr13	111216400	111216600	0.605000
chr5	12613887	12614087	0.345000	chr13	111223400	111223600	0.385000
chr1	209586815	209587015	0.420000	chr13	111252200	111252400	0.435000
chrX	9811960	9812360	0.510000	chr13	111258000	111258400	0.612500
chr2	208645927	208646127	0.420000	chr13	111262400	111262600	0.520000
chr7	68705653	68705853	0.490000	chr13	111296000	111296200	0.570000
chr15	85612937	85613137	0.320000	chr13	111296600	111296800	0.345000
chr2	134479003	134479203	0.490000	chr13	111344800	111345000	0.570000
chr22	50024562	50024962	0.447500	chr13	111384800	111385200	0.497500
chr8	54259462	54259662	0.540000	chr13	111388200	111388400	0.565000
chr19	31315192	31315392	0.445000	chr13	111389200	111389400	0.665000
chr7	135635785	135635985	0.320000	chr13	111397000	111397200	0.375000
chr5	89843946	89844146	0.355000	chr13	111398800	111399000	0.555000
chrY	22998602	22999002	0.487500	chr13	111405600	111406000	0.497500
chr11	58609959	58610159	0.415000	chr13	111429200	111429400	0.505000
chrX	103153331	103153531	0.405000	chr13	111461800	111462000	0.565000
chr7	42156451	42156651	0.435000	chr13	111474600	111474800	0.535000
chr3	58457869	58458069	0.490000	chr13	111505200	111505400	0.550000
chr6	6167497	6167697	0.520000	chr13	111519000	111519200	0.530000
chr8	85273911	85274111	0.560000	chr13	111559800	111560000	0.610000
chr17	73279013	73279213	0.645000	chr13	111584200	111584400	0.655000
chr2	25052751	25052951	0.410000	chr13	111610200	111610400	0.460000
chr7	66703903	66704103	0.325000	chr13	111651400	111651600	0.355000
chr2	87766886	87767086	0.440000	chr13	111762400	111762600	0.520000
chr22	20614892	20615092	0.480000	chr13	111789000	111789200	0.600000
chrX	39909482	39909682	0.530000	chr13	111905400	111905600	0.735000
chr2	167267584	167267784	0.455000	chr13	111908400	111908600	0.600000
chr14	63873318	63873518	0.455000	chr13	112058000	112058200	0.575000
chr16	34990438	34990638	0.465000	chr13	112066800	112067000	0.790000
chr2	232124003	232124203	0.365000	chr13	112101600	112101800	0.400000
chr3	153961318	153961518	0.395000	chr13	112334200	112334400	0.535000
chr9	106845424	106845624	0.535000	chr13	112395000	112395200	0.615000
chr8	42065627	42066427	0.446250	chr13	112443600	112444400	0.602500
chr10	25755648	25755848	0.505000	chr13	112506200	112506400	0.535000
chr5	25168490	25168690	0.360000	chr13	112510200	112510400	0.400000
chr10	65541520	65541720	0.400000	chr13	112533400	112533600	0.450000
chr16	48702818	48703018	0.460000	chr13	112575000	112575200	0.540000
chr22	36071950	36072150	0.460000	chr13	112575800	112576000	0.585000
chr6	138455350	138455550	0.510000	chr13	112582400	112582600	0.605000
chr15	51249573	51249773	0.420000	chr13	112583600	112583800	0.425000
chr11	87968875	87969075	0.400000	chr13	112587400	112587600	0.655000
chr1	98363313	98363513	0.385000	chr13	112588000	112588200	0.760000
chr12	66904678	66904878	0.530000	chr13	112606400	112606600	0.740000
chr8	105674197	105674397	0.430000	chr13	112617000	112617200	0.460000
chr7	147995511	147995711	0.480000	chr13	112619800	112620000	0.535000
chr15	23030006	23030206	0.490000	chr13	112626200	112626400	0.575000
chr1	29455210	29455410	0.585000	chr13	112640800	112641000	0.670000
chr22	35405129	35405329	0.490000	chr13	112649000	112649200	0.570000
chr3	61915340	61915540	0.395000	chr13	112651400	112651600	0.425000
chr14	19504638	19504838	0.385000	chr13	112656000	112656200	0.505000
chr9	1215402	1215602	0.430000	chr13	112678000	112678200	0.490000
chr1	201581148	201581348	0.520000	chr13	112688600	112688800	0.595000
chr10	26291202	26292202	0.466000	chr13	112689200	112690200	0.708000
chr5	177917954	177918154	0.510000	chr13	112690800	112691000	0.525000
chr18	36272391	36272591	0.450000	chr13	112691400	112691600	0.490000
chr20	16280251	16280451	0.520000	chr13	112694200	112694400	0.525000
chr18	24650373	24650573	0.410000	chr13	112701200	112701400	0.455000
chr6	4832351	4832551	0.370000	chr13	112703200	112703400	0.550000
chr13	111334161	111334561	0.437500	chr13	112704400	112704800	0.542500
chr18	70419298	70419498	0.495000	chr13	112708600	112708800	0.545000
chr2	118755531	118755731	0.380000	chr13	112709400	112709600	0.415000
chr12	190261	190661	0.525000	chr13	112711800	112712200	0.535000
chrY	19617698	19617898	0.385000	chr13	112713600	112713800	0.425000
chr20	53028298	53028498	0.475000	chr13	112715000	112715200	0.485000
chr13	37271687	37271887	0.405000	chr13	112723000	112723200	0.480000
chr6	81721906	81722106	0.450000	chr13	112725600	112725800	0.525000
chr15	62502317	62502517	0.465000	chr13	112753400	112753600	0.525000
chr20	5720290	5720490	0.475000	chr13	112762400	112762600	0.555000
chr20	2956973	2957573	0.460000	chr13	112767800	112768400	0.615000
chrY	19084094	19084294	0.445000	chr13	112769200	112769400	0.685000
chr4	11514892	11515092	0.505000	chr13	112773200	112773400	0.530000
chr2	188023598	188024198	0.455000	chr13	112783600	112784200	0.541667
chr6	50276509	50276709	0.390000	chr13	112815000	112815200	0.565000
chrY	19100196	19100396	0.420000	chr13	112859800	112860000	0.600000
chrX	139891890	139892090	0.505000	chr13	112870000	112870200	0.570000
chr22	30931230	30931830	0.496667	chr13	112873000	112873600	0.525000
chr1	206136340	206136540	0.510000	chr13	112874600	112874800	0.615000
chr19	50426916	50427116	0.525000	chr13	112886000	112886200	0.685000
chr13	34846809	34847009	0.510000	chr13	112893600	112893800	0.610000
chr9	134061991	134062191	0.690000	chr13	112894200	112894400	0.830000
chr3	105923157	105923357	0.435000	chr13	112908400	112908600	0.515000
chr6	156381566	156381766	0.465000	chr13	112929600	112929800	0.630000
chr22	25556769	25557169	0.485000	chr13	112931400	112931800	0.512500
chr8	144642385	144642585	0.460000	chr13	112942800	112943000	0.515000
chr20	45410180	45410580	0.472500	chr13	112943400	112943800	0.747500
chr2	25383930	25384330	0.525000	chr13	112968400	112968800	0.725000
chr1	245713716	245713916	0.485000	chr13	112969400	112969600	0.520000
chr13	61054220	61054420	0.485000	chr13	112990800	112991000	0.550000
chr1	207114450	207114850	0.440000	chr13	113001200	113001600	0.642500
chr4	112934302	112934502	0.405000	chr13	113005800	113006000	0.445000
chr2	201822243	201822443	0.440000	chr13	113029600	113029800	0.675000
chr1	75111433	75111633	0.400000	chr13	113047200	113047400	0.445000
chr16	27672572	27672772	0.480000	chr13	113083800	113084000	0.560000
chr9	137668924	137669124	0.560000	chr13	113122600	113122800	0.650000
chr5	176832321	176832521	0.480000	chr13	113152400	113152600	0.590000
chr20	52473937	52474137	0.425000	chr13	113153800	113154000	0.455000
chr13	85205628	85206228	0.463333	chr13	113154400	113155000	0.506667
chr1	45754801	45755201	0.460000	chr13	113157600	113158000	0.472500
chr7	8206808	8207208	0.390000	chr13	113162200	113162600	0.697500
chrY	17741229	17741429	0.465000	chr13	113164600	113164800	0.600000
chrX	59633803	59634003	0.405000	chr13	113170600	113170800	0.410000
chr3	10721193	10721393	0.535000	chr13	113176400	113176600	0.545000
chr8	120033734	120034134	0.520000	chr13	113179600	113180000	0.547500
chr4	168508865	168509065	0.470000	chr13	113185200	113185400	0.485000
chr5	10766964	10767364	0.420000	chr13	113186200	113186600	0.495000
chrX	13010590	13010790	0.505000	chr13	113187400	113187600	0.525000
chr7	98692554	98692754	0.440000	chr13	113206800	113207000	0.470000
chr12	107378459	107380059	0.485625	chr13	113208000	113209600	0.726250
chr1	112785801	112786001	0.445000	chr13	113210000	113210200	0.745000
chr2	176252729	176252929	0.395000	chr13	113211800	113212000	0.525000
chr9	75211688	75211888	0.440000	chr13	113216200	113216400	0.450000
chr12	50263577	50263777	0.395000	chr13	113216800	113217000	0.440000
chr3	59319869	59320069	0.460000	chr13	113219600	113219800	0.525000
chr20	24579796	24580196	0.490000	chr13	113220200	113220600	0.542500
chr2	112755326	112755526	0.545000	chr13	113221000	113221200	0.625000
chr14	92179491	92179691	0.395000	chr13	113246000	113246200	0.465000
chr16	18678226	18678426	0.430000	chr13	113263000	113263200	0.560000
chr8	44073324	44073524	0.380000	chr13	113272800	113273000	0.520000
chr2	129104144	129104344	0.535000	chr13	113273800	113274000	0.550000
chr14	25648684	25648884	0.410000	chr13	113274400	113274600	0.430000
chr6	34293777	34293977	0.485000	chr13	113275400	113275600	0.490000
chr1	30189735	30189935	0.505000	chr13	113292200	113292400	0.510000
chr5	136402412	136402812	0.412500	chr13	113295800	113296200	0.452500
chr7	3736323	3736523	0.580000	chr13	113297000	113297200	0.755000
chr10	132472710	132472910	0.525000	chr13	113297600	113297800	0.625000
chr1	180822272	180822472	0.425000	chr13	113298400	113298600	0.455000
chr8	32658193	32658393	0.300000	chr13	113300000	113300200	0.380000
chr10	64385220	64385420	0.530000	chr13	113314000	113314200	0.680000
chr18	49088830	49089230	0.485000	chr13	113314600	113315000	0.662500
chr9	96725406	96725606	0.510000	chr13	113325400	113325600	0.655000
chr11	11521657	11521857	0.515000	chr13	113328200	113328400	0.635000
chr9	33919189	33919389	0.445000	chr13	113329800	113330000	0.490000
chr3	122767862	122768062	0.520000	chr13	113337600	113337800	0.615000
chr6	29433340	29433540	0.395000	chr13	113350200	113350400	0.590000
chr7	92553322	92553522	0.445000	chr13	113354200	113354400	0.660000
chr1	49058375	49058575	0.415000	chr13	113359600	113359800	0.550000
chr5	75323514	75324514	0.451000	chr13	113363200	113364200	0.696000
chr2	241536213	241536413	0.560000	chr13	113366000	113366200	0.630000
chr19	41968046	41968446	0.532500	chr13	113373000	113373400	0.550000
chr7	7989978	7990178	0.380000	chr13	113380200	113380400	0.570000
chr2	60096798	60097398	0.491667	chr13	113393600	113394200	0.700000
chr16	7487024	7487224	0.490000	chr13	113405600	113405800	0.705000
chr17	4162609	4162809	0.545000	chr13	113411400	113411600	0.555000
chr16	50615226	50615626	0.462500	chr13	113419800	113420200	0.525000
chr14	91059753	91059953	0.615000	chr13	113421200	113421400	0.765000
chr15	56008183	56008383	0.445000	chr13	113431400	113431600	0.630000
chr6	154094882	154095082	0.520000	chr13	113436000	113436200	0.615000
chr10	21933389	21933589	0.460000	chr13	113437600	113437800	0.545000
chr11	89951465	89951865	0.480000	chr13	113446000	113446400	0.657500
chr17	66520998	66521198	0.440000	chr13	113448600	113448800	0.635000
chr6	52487469	52487869	0.435000	chr13	113449200	113449600	0.642500
chr17	34808245	34808845	0.458333	chr13	113451000	113451600	0.486667
chr1	52944844	52945044	0.495000	chr13	113474200	113474400	0.580000
chr8	81528194	81528594	0.375000	chr13	113479200	113479600	0.410000
chr7	85806083	85808683	0.421538	chr13	113489400	113492000	0.663846
chr4	32170281	32170881	0.393333	chr13	113493400	113494000	0.406667
chr7	133830362	133830562	0.405000	chr13	113499000	113499200	0.420000
chr9	131747395	131747595	0.460000	chr13	113506200	113506400	0.655000
chr3	108257936	108258136	0.580000	chr13	113508600	113508800	0.590000
chr16	36949085	36949285	0.400000	chr13	113545600	113545800	0.660000
chr4	19718455	19718655	0.390000	chr13	113553200	113553400	0.480000
chr3	136382549	136382749	0.485000	chr13	113562600	113562800	0.510000
chr7	6202285	6203285	0.408000	chr13	113584600	113585600	0.823000
chrX	31164445	31164645	0.425000	chr13	113586000	113586200	0.470000
chrX	16422591	16422791	0.510000	chr13	113588000	113588200	0.540000
chr9	68509586	68509986	0.505000	chr13	113588600	113589000	0.530000
chr1	43299635	43299835	0.550000	chr13	113603200	113603400	0.655000
chr12	56253077	56253277	0.560000	chr13	113607600	113607800	0.650000
chrX	66831793	66831993	0.470000	chr13	113616600	113616800	0.490000
chr20	34549002	34549202	0.480000	chr13	113617200	113617400	0.540000
chr3	185321761	185322161	0.390000	chr13	113618000	113618400	0.432500
chr18	62619431	62619631	0.515000	chr13	113621600	113621800	0.580000
chr3	121954325	121954525	0.455000	chr13	113624000	113624200	0.640000
chr18	63670291	63670491	0.335000	chr13	113634400	113634600	0.385000
chr19	28498016	28498416	0.417500	chr13	113647600	113648000	0.597500
chr2	233009923	233010723	0.497500	chr13	113723000	113723800	0.502500
chr16	4896076	4897676	0.511250	chr13	113725000	113726600	0.702500
chrX	151701872	151702072	0.480000	chr13	113727600	113727800	0.595000
chr2	76935907	76936107	0.390000	chr13	113741400	113741600	0.475000
chr20	22953217	22953417	0.570000	chr13	113742000	113742200	0.625000
chr10	60473878	60474078	0.490000	chr13	113748200	113748400	0.595000
chr11	44801689	44802489	0.511250	chr13	113758600	113759400	0.691250
chr1	247843962	247844362	0.427500	chr13	113765600	113766000	0.515000
chr8	76799091	76799291	0.390000	chr13	113772000	113772200	0.410000
chr12	49976120	49976520	0.530000	chr13	113777400	113777800	0.672500
chr10	49034839	49035239	0.510000	chr13	113815600	113816000	0.535000
chr18	49000220	49001020	0.497500	chr13	113817000	113817800	0.627500
chr20	2759963	2760563	0.593333	chr13	113820800	113821400	0.636667
chr19	778893	779293	0.562500	chr13	113837600	113838000	0.627500
chr11	47197583	47197783	0.470000	chr13	113846600	113846800	0.500000
chr9	85954997	85955597	0.431667	chr13	113854400	113855000	0.625000
chr10	2967529	2967729	0.520000	chr13	113860600	113860800	0.600000
chr3	52285600	52286600	0.507000	chr13	113863200	113864200	0.773000
chr11	69405029	69405229	0.410000	chr13	113867400	113867600	0.500000
chr12	55933606	55933806	0.480000	chr13	113876200	113876400	0.645000
chr1	32526586	32526786	0.500000	chr13	113881800	113882000	0.525000
chr1	179363055	179363855	0.388750	chr13	113890800	113891600	0.401250
chr4	92846283	92846683	0.405000	chr13	113904400	113904800	0.462500
chr8	13643733	13643933	0.440000	chr13	113916400	113916600	0.445000
chr5	140207298	140207498	0.480000	chr13	113921000	113921200	0.530000
chr1	17037725	17037925	0.550000	chr13	113947400	113947600	0.560000
chr22	50054933	50055133	0.525000	chr13	113951200	113951400	0.670000
chr4	107095207	107095607	0.500000	chr13	113981200	113981600	0.652500
chr19	41294272	41294472	0.545000	chr13	114005000	114005200	0.565000
chr10	133526902	133527102	0.540000	chr13	114005600	114005800	0.650000
chr3	51198944	51199344	0.565000	chr13	114019400	114019800	0.630000
chr18	7941846	7942046	0.400000	chr13	114020200	114020400	0.640000
chr19	6965763	6965963	0.490000	chr13	114036400	114036600	0.505000
chr2	241158574	241158774	0.595000	chr13	114043400	114043600	0.600000
chr8	117072103	117072303	0.425000	chr13	114044600	114044800	0.475000
chr6	128670681	128670881	0.400000	chr13	114047400	114047600	0.515000
chr2	25860503	25860703	0.550000	chr13	114049000	114049200	0.615000
chr19	8971574	8971774	0.420000	chr13	114053200	114053400	0.575000
chr15	42103261	42103461	0.545000	chr13	114054400	114054600	0.605000
chr15	38726241	38726441	0.500000	chr13	114057200	114057400	0.520000
chr14	95386872	95387072	0.435000	chr13	114058400	114058600	0.560000
chr1	218284102	218284302	0.335000	chr13	114063000	114063200	0.380000
chr7	47392715	47393115	0.495000	chr13	114064000	114064400	0.532500
chr15	51937063	51937663	0.431667	chr13	114065400	114066000	0.623333
chr14	69206757	69207557	0.395000	chr13	114067400	114068200	0.472500
chr17	43663747	43663947	0.575000	chr13	114069000	114069200	0.625000
chr19	45305404	45305804	0.472500	chr13	114078800	114079200	0.667500
chr2	23473066	23473266	0.575000	chr13	114083400	114083600	0.615000
chr1	221262594	221262794	0.450000	chr13	114084200	114084400	0.610000
chr7	59716315	59716515	0.390000	chr13	114087200	114087400	0.520000
chr3	146361503	146361703	0.540000	chr13	114090600	114090800	0.550000
chr17	14537382	14537582	0.470000	chr13	114099400	114099600	0.615000
chr5	172168004	172168204	0.565000	chr13	114100200	114100400	0.690000
chrX	106949627	106949827	0.400000	chr13	114101400	114101600	0.670000
chr1	14696777	14696977	0.530000	chr13	114104400	114104600	0.640000
chr5	38763544	38763744	0.520000	chr13	114110600	114110800	0.650000
chrX	58669123	58669323	0.415000	chr13	114111600	114111800	0.490000
chr11	22342311	22342711	0.522500	chr13	114115400	114115800	0.547500
chr9	96924748	96924948	0.610000	chr13	114120000	114120200	0.720000
chr4	120992579	120992779	0.475000	chr13	114125000	114125200	0.485000
chr6	42012332	42012532	0.480000	chr13	114129000	114129200	0.585000
chr2	94081030	94081230	0.380000	chr13	114130400	114130600	0.610000
chr20	6773970	6774170	0.385000	chr13	114131000	114131200	0.485000
chr5	83646046	83647046	0.400000	chr13	114132000	114133000	0.753000
chr5	56612378	56612778	0.467500	chr13	114134400	114134800	0.595000
chr17	20639573	20640773	0.542500	chr13	114140200	114141400	0.552500
chr9	61917324	61917924	0.471667	chr13	114142800	114143400	0.571667
chr1	52887617	52887817	0.480000	chr13	114143800	114144000	0.605000
chr18	63250812	63251212	0.412500	chr13	114146600	114147000	0.562500
chr5	64762715	64762915	0.460000	chr13	114148600	114148800	0.495000
chr20	39264103	39265103	0.421000	chr13	114151000	114152000	0.502000
chr8	129405999	129406199	0.445000	chr13	114153200	114153400	0.480000
chr1	215250371	215250571	0.445000	chr13	114154600	114154800	0.625000
chr20	47868272	47868472	0.545000	chr13	114162000	114162200	0.620000
chr2	232944358	232944558	0.410000	chr13	114167600	114167800	0.465000
chr14	48058062	48058262	0.385000	chr13	114174800	114175000	0.470000
chr6	63871857	63872057	0.535000	chr13	114199600	114199800	0.770000
chr20	50438265	50438465	0.535000	chr13	114210600	114210800	0.585000
chr21	19932592	19932792	0.285000	chr13	114219400	114219600	0.370000
chr6	162265784	162265984	0.515000	chr13	114222600	114222800	0.625000
chr5	75905512	75905712	0.485000	chr13	114226200	114226400	0.510000
chr7	90198110	90198310	0.385000	chr13	114226800	114227000	0.575000
chr1	232131649	232131849	0.430000	chr13	114230200	114230400	0.460000
chr10	48772746	48773546	0.405000	chr13	114231000	114231800	0.580000
chr6	127425347	127425547	0.430000	chr13	114232600	114232800	0.470000
chr8	21892605	21892805	0.500000	chr13	114234800	114235000	0.720000
chr10	96131673	96131873	0.360000	chr13	114237800	114238000	0.435000
chr16	83230969	83231169	0.470000	chr13	114252000	114252200	0.500000
chr7	144464367	144464567	0.375000	chr13	114263800	114264000	0.445000
chr5	164422960	164423160	0.355000	chr13	114268800	114269000	0.375000
chr14	58894742	58895742	0.357000	chr13	114279200	114280200	0.403000
chr1	183779095	183779295	0.445000	chr13	114280600	114280800	0.570000
chr9	132578868	132580068	0.563333	chr13	114281400	114282600	0.683333
chr4	21889497	21889697	0.420000	chr13	114283600	114283800	0.435000
chr3	100869535	100869735	0.455000	chr13	114310800	114311000	0.485000
chr6	126653550	126653750	0.320000	chr13	114313200	114313400	0.395000
chrX	12865183	12865983	0.461250	chr13	114314200	114315000	0.718750
chr12	30973361	30973561	0.490000	chr13	114320200	114320400	0.495000
chr4	74398106	74398306	0.310000	chr13	114325800	114326000	0.370000
chr14	81131072	81131672	0.461667	chr13	114339800	114340400	0.475000
chr12	15772701	15772901	0.360000	chr13	114346400	114346600	0.485000
chr18	61300409	61300809	0.372500	chr13	114352600	114353000	0.637500
chr4	32103209	32103409	0.385000	chr1	31152600	31152800	0.425000
chr10	95947517	95947717	0.520000	chr1	31154800	31155000	0.735000
chr1	26379258	26379458	0.510000	chr1	31155600	31155800	0.565000
chr1	146670254	146670654	0.495000	chr1	31159800	31160200	0.540000
chr18	56619025	56619225	0.450000	chr1	31161600	31161800	0.600000
chr3	114518827	114519027	0.450000	chr1	31162800	31163000	0.475000
chr8	121191397	121191597	0.420000	chr1	31170800	31171000	0.545000
chr11	99799488	99799888	0.365000	chr1	31172200	31172600	0.492500
chr1	210316158	210316358	0.350000	chr1	31177400	31177600	0.460000
chr10	129028672	129029672	0.386000	chr1	31181600	31182600	0.679000
chr15	54923432	54923632	0.495000	chr1	31184000	31184200	0.560000
chr5	87304429	87304629	0.485000	chr1	31185800	31186000	0.515000
chrX	131377658	131377858	0.410000	chr1	31214800	31215000	0.640000
chrX	85326288	85326488	0.630000	chr1	31239200	31239400	0.715000
chr12	41519869	41520069	0.475000	chr1	31239800	31240000	0.785000
chr2	131133658	131134258	0.481667	chr1	31296600	31297200	0.611667
chr2	54221475	54221875	0.440000	chr1	31300200	31300600	0.442500
chr14	45781236	45781436	0.395000	chr1	31335000	31335200	0.440000
chr2	156493311	156493511	0.380000	chr1	31345800	31346000	0.405000
chr5	33350481	33350881	0.400000	chr1	31346800	31347200	0.407500
chr11	50496136	50496336	0.360000	chr1	31354400	31354600	0.390000
chr12	64662199	64662399	0.500000	chr1	31368600	31368800	0.535000
chr17	43443690	43443890	0.490000	chr1	31371600	31371800	0.530000
chr3	155471397	155471597	0.435000	chr1	31373600	31373800	0.625000
chr11	72888658	72888858	0.510000	chr1	31394800	31395000	0.640000
chr9	78711839	78712039	0.425000	chr1	31400400	31400600	0.430000
chr10	44753280	44753680	0.450000	chr1	31410200	31410600	0.512500
chr5	10653378	10654178	0.551250	chr1	31413200	31414000	0.711250
chr12	12263207	12263407	0.525000	chr1	31421600	31421800	0.560000
chr7	55059457	55059657	0.485000	chr1	31422800	31423000	0.535000
chr4	152593678	152593878	0.430000	chr1	31423600	31423800	0.675000
chr17	7005081	7005481	0.522500	chr1	31431800	31432200	0.592500
chr1	10091513	10091713	0.490000	chr1	31471600	31471800	0.540000
chr8	5128546	5128746	0.255000	chr1	31481000	31481200	0.340000
chrX	120306508	120307108	0.416667	chr1	31483000	31483600	0.441667
chr4	137918000	137918200	0.410000	chr1	31506000	31506200	0.485000
chr4	37696306	37697106	0.428750	chr1	31523800	31524600	0.510000
chr6	87962342	87962542	0.410000	chr1	31536200	31536400	0.440000
chr18	23462273	23462473	0.530000	chr1	31549000	31549200	0.535000
chr1	15079020	15079220	0.535000	chr1	31549600	31549800	0.560000
chrX	25049151	25049351	0.440000	chr1	31564200	31564400	0.460000
chr19	48254486	48254686	0.530000	chr1	31574000	31574200	0.625000
chr10	59206307	59206507	0.435000	chr1	31574800	31575000	0.490000
chr15	70503802	70504002	0.560000	chr1	31576400	31576600	0.700000
chr9	101533388	101533588	0.505000	chr1	31584200	31584400	0.570000
chr6	75534078	75534278	0.445000	chr1	31587800	31588000	0.585000
chr17	3575112	3575312	0.485000	chr1	31594000	31594200	0.565000
chr6	42805290	42805490	0.375000	chr1	31596800	31597000	0.365000
chr17	21056054	21056254	0.410000	chr1	31606000	31606200	0.435000
chr22	31714226	31714426	0.375000	chr1	31610800	31611000	0.420000
chr5	39031100	39031300	0.345000	chr13	16176800	16177000	0.350000
chr3	24862902	24863102	0.455000	chr1	31618000	31618200	0.740000
chr5	145109374	145109574	0.370000	chr13	16185200	16185400	0.385000
chr7	18084207	18084407	0.310000	chr13	16197400	16197600	0.355000
chr7	127155794	127155994	0.425000	chr1	31627400	31627600	0.560000
chr9	16549824	16550224	0.295000	chr1	31629200	31629600	0.447500
chr7	45821134	45821334	0.455000	chr1	31633200	31633400	0.560000
chr6	88810760	88810960	0.375000	chr1	31639600	31639800	0.500000
chr5	121851358	121852158	0.592500	chr1	31644400	31645200	0.625000
chr17	17729953	17730153	0.565000	chr1	31664000	31664200	0.625000
chrX	137606652	137606852	0.540000	chr1	31670200	31670400	0.570000
chr16	73618025	73618425	0.412500	chr1	31684000	31684400	0.657500
chr19	18320866	18321066	0.515000	chr1	31701200	31701400	0.555000
chr22	36685602	36685802	0.560000	chr1	31704000	31704200	0.740000
chr4	78808301	78808901	0.413333	chr1	31704800	31705400	0.581667
chr17	49366016	49366816	0.463750	chr1	3170600	3171400	0.627500
chr10	30373169	30373369	0.475000	chr1	31714400	31714600	0.585000
chr15	29104321	29105121	0.550000	chr1	31715200	31716000	0.655000
chr18	24512620	24512820	0.445000	chr1	31717400	31717600	0.485000
chrX	40407353	40407553	0.520000	chr1	31723800	31724000	0.560000
chr6	116196890	116197090	0.495000	chr1	31733000	31733200	0.630000
chr16	67169048	67169648	0.578333	chr1	31736600	31737200	0.666667
chr6	39940505	39940705	0.465000	chr1	31739400	31739600	0.695000
chr1	230215221	230215421	0.550000	chr1	31743000	31743200	0.685000
chr4	18698453	18698653	0.455000	chr1	31744600	31744800	0.620000
chr6	128296061	128296861	0.431250	chr1	31745200	31746000	0.603750
chr9	30731767	30731967	0.335000	chr1	3175000	3175200	0.555000
chr5	10512589	10512989	0.507500	chr1	31751000	31751400	0.562500
chr16	27638192	27638392	0.520000	chr1	31761000	31761200	0.735000
chr7	132960747	132960947	0.495000	chr1	31762800	31763000	0.780000
chr1	39231135	39231935	0.406250	chr1	31764000	31764800	0.762500
chr1	392147	392347	0.485000	chr1	31765200	31765400	0.570000
chr2	27439078	27439678	0.450000	chr1	31769000	31769600	0.481667
chr9	795476	795876	0.480000	chr1	31770000	31770400	0.597500
chr4	29445074	29445274	0.405000	chr1	31776600	31776800	0.540000
chr18	79926002	79926202	0.475000	chr1	31778800	31779000	0.535000
chr4	78454068	78454268	0.460000	chr1	31781400	31781600	0.615000
chr9	133403453	133403653	0.585000	chr1	31785000	31785200	0.645000
chr13	19198571	19199171	0.483333	chr1	31788200	31788800	0.596667
chr8	143586098	143586298	0.610000	chr1	31789400	31789600	0.660000
chr9	138192911	138193111	0.435000	chr1	31801600	31801800	0.460000
chr7	135270297	135270497	0.585000	chr1	31816000	31816200	0.640000
chrX	18412561	18412761	0.335000	chr1	31817000	31817200	0.375000
chr1	32912804	32913004	0.375000	chr1	31818400	31818600	0.430000
chr17	46696252	46697252	0.420000	chr13	18194800	18195800	0.653000
chr10	70924335	70924535	0.520000	chr1	3182000	3182200	0.560000
chr2	75380278	75380478	0.330000	chr13	18206600	18206800	0.470000
chr2	219200738	219200938	0.500000	chr13	18224600	18224800	0.535000
chrY	3055873	3056073	0.560000	chr13	18253000	18253200	0.645000
chr7	80867227	80867427	0.385000	chr1	31826800	31827000	0.390000
chr6	42544210	42544410	0.425000	chr1	31827400	31827600	0.450000
chr9	33866279	33866479	0.540000	chr1	31828400	31828600	0.555000
chr18	33198089	33198289	0.405000	chr13	18287000	18287200	0.450000
chr5	134961933	134962133	0.520000	chr1	31830200	31830400	0.560000
chr10	114170834	114171034	0.420000	chr1	31848600	31848800	0.550000
chr14	105881496	105881696	0.600000	chr13	18600000	18600200	0.650000
chr5	14168181	14168781	0.401667	chr13	18609000	18609600	0.755000
chr9	118394976	118395176	0.445000	chr1	31861400	31861600	0.510000
chr15	37672868	37673268	0.437500	chr1	31866400	31866800	0.440000
chr16	68364154	68364354	0.495000	chr13	18674400	18674600	0.515000
chr3	42286995	42287195	0.430000	chr13	18680600	18680800	0.640000
chr2	189295488	189295688	0.460000	chr13	18706600	18706800	0.505000
chr2	43600802	43601002	0.350000	chr13	18720200	18720400	0.525000
chr19	52346406	52346806	0.465000	chr13	18725400	18725800	0.585000
chr5	81700780	81700980	0.405000	chr1	31873000	31873200	0.415000
chr8	11981322	11981522	0.425000	chr1	31880400	31880600	0.480000
chr11	31082345	31082545	0.375000	chr13	18823000	18823200	0.400000
chr5	65867208	65867408	0.500000	chr13	18824800	18825000	0.560000
chr2	133644065	133644465	0.420000	chr13	18835800	18836200	0.442500
chr2	232916917	232917117	0.530000	chr1	31883600	31883800	0.540000
chrX	123425999	123426399	0.475000	chr13	18838000	18838400	0.500000
chr6	6829370	6829570	0.400000	chr1	31887000	31887200	0.425000
chr3	174390926	174391326	0.405000	chr13	18874800	18875200	0.682500
chr11	130749081	130749281	0.425000	chr1	31889400	31889600	0.455000
chr3	36010157	36010357	0.360000	chr13	18909800	18910000	0.375000
chr11	13263290	13263490	0.465000	chr13	18921200	18921400	0.485000
chr2	14121783	14121983	0.530000	chr13	18998400	18998600	0.540000
chr8	67899611	67900211	0.393333	chr1	31904400	31905000	0.460000
chr19	51774124	51774524	0.395000	chr1	31905400	31905800	0.407500
chr4	81333902	81334102	0.535000	chr13	19089400	19089600	0.555000
chr10	77064453	77064653	0.365000	chr1	31911000	31911200	0.390000
chr14	30131396	30131796	0.400000	chr13	19118200	19118600	0.475000
chr2	72752868	72753068	0.390000	chr13	19154200	19154400	0.640000
chr15	91579307	91579507	0.370000	chr13	19155400	19155600	0.615000
chr8	10194873	10195073	0.295000	chr1	31921000	31921200	0.355000
chr13	83230725	83230925	0.425000	chr1	31924000	31924200	0.430000
chr14	49716006	49716206	0.365000	chr1	31925000	31925200	0.420000
chr9	46060595	46060995	0.000000	chr1	31927200	31927600	0.427500
chr21	11477908	11478108	0.395000	chr1	31928800	31929000	0.400000
chr8	74612488	74612688	0.380000	chr1	31929800	31930000	0.385000
chr9	115150828	115151028	0.365000	chr1	31931000	31931200	0.400000
chr5	107435870	107436070	0.305000	chr1	31931800	31932000	0.345000
chr14	89739594	89740194	0.428333	chr1	31932600	31933200	0.443333
chr9	117705164	117705364	0.410000	chr1	31933800	31934000	0.420000
chr7	139810184	139810384	0.475000	chr13	19344600	19344800	0.720000
chr13	87075828	87076428	0.338333	chr1	31934800	31935400	0.403333
chr11	52182117	52182317	0.415000	chr1	31935800	31936000	0.440000
chr7	68205166	68205366	0.395000	chr1	31936800	31937000	0.420000
chr1	169071789	169071989	0.445000	chr1	31937800	31938000	0.795000
chr12	124715816	124716416	0.515000	chr1	31938400	31939000	0.658333
chr15	72195674	72196074	0.512500	chr1	31939800	31940200	0.547500
chr3	11557171	11557371	0.400000	chr1	31940600	31940800	0.560000
chr1	21394869	21395069	0.455000	chr13	19439200	19439400	0.530000
chr11	13778817	13779817	0.440000	chr1	31944000	31945000	0.581000
chr1	211309922	211310122	0.380000	chr13	19451000	19451200	0.355000
chr16	24166338	24166738	0.425000	chr1	31953400	31953800	0.495000
chr9	89641408	89641608	0.455000	chr1	31954800	31955000	0.525000
chr3	9760996	9761396	0.482500	chr1	31956000	31956400	0.505000
chr4	149911960	149912160	0.415000	chr13	19565000	19565200	0.690000
chr17	46253889	46254489	0.481667	chr1	31957600	31958200	0.515000
chr2	157658653	157659653	0.403000	chr13	19587000	19588000	0.468000
chr20	4334697	4334897	0.410000	chr13	19592000	19592200	0.430000
chr12	57424952	57425152	0.475000	chr13	19600400	19600600	0.505000
chr15	79857782	79857982	0.535000	chr13	19602000	19602200	0.760000
chr8	133022921	133023321	0.425000	chr13	19603400	19603800	0.452500
chr5	91390288	91390488	0.445000	chr13	19606200	19606400	0.475000
chrX	143447046	143447246	0.405000	chr1	31961600	31961800	0.450000
chr13	79409480	79409680	0.385000	chr13	19619000	19619200	0.445000
chr13	95590456	95591456	0.474000	chr13	19633400	19634400	0.601000
chr9	78597261	78597461	0.375000	chr13	19634800	19635000	0.380000
chr7	145315481	145315681	0.430000	chr13	19639200	19639400	0.500000
chr11	33702096	33702296	0.475000	chr1	31964200	31964400	0.525000
chr13	65866393	65866593	0.415000	chr13	19670200	19670400	0.390000
chr7	21012844	21013044	0.390000	chr13	19677400	19677600	0.440000
chr4	100199313	100199513	0.420000	chr13	19681600	19681800	0.435000
chr18	22722187	22722387	0.370000	chr13	19749400	19749600	0.465000
chr7	149526178	149526378	0.380000	chr13	19759000	19759200	0.470000
chr3	71085665	71086265	0.463333	chr13	19766400	19767000	0.505000
chr15	73977294	73977494	0.470000	chr13	19768000	19768200	0.490000
chr5	131247675	131247875	0.470000	chr1	31977800	31978000	0.555000
chr2	224191183	224191583	0.455000	chr13	19780400	19780800	0.477500
chr20	39534991	39535191	0.490000	chr13	19782000	19782200	0.690000
chr2	224427049	224427249	0.465000	chr13	19783000	19783200	0.555000
chr3	55628741	55628941	0.415000	chr13	19790800	19791000	0.515000
chr6	107889242	107889442	0.375000	chr13	19794200	19794400	0.405000
chr4	79764669	79764869	0.365000	chr1	31981000	31981200	0.395000
chr4	154812924	154813124	0.285000	chr1	31981600	31981800	0.370000
chr12	37593487	37593687	0.495000	chr13	19817200	19817400	0.500000
chr14	47104491	47104691	0.495000	chr13	19818400	19818600	0.680000
chrY	15225087	15225287	0.430000	chr1	31982200	31982400	0.535000
chr14	19489950	19490150	0.430000	chr13	19830000	19830200	0.460000
chr9	7510740	7510940	0.385000	chr13	19836600	19836800	0.390000
chr10	41872591	41872791	0.405000	chr13	19845800	19846000	0.460000
chr20	24831919	24832119	0.440000	chr1	31984800	31985000	0.510000
chr5	91746011	91746211	0.390000	chr1	31985600	31985800	0.400000
chr2	86480105	86480505	0.485000	chr13	19861000	19861400	0.510000
chr4	60603822	60604622	0.458750	chr13	19862200	19863000	0.520000
chr2	217040417	217041017	0.465000	chr13	19863400	19864000	0.725000
chr2	29899165	29899765	0.516667	chr13	19864400	19865000	0.646667
chr10	68787537	68789137	0.419375	chr13	19957400	19959000	0.713750
chr7	55442557	55444157	0.453125	chr13	19959400	19961000	0.481250
chr7	2236187	2236387	0.355000	chr13	19961600	19961800	0.330000
chr12	42755121	42755321	0.320000	chr13	19967800	19968000	0.385000
chr14	79781947	79782147	0.415000	chr13	19974600	19974800	0.505000
chrX	128414880	128415080	0.335000	chr13	19984800	19985000	0.385000
chr2	85793481	85793681	0.375000	chr13	20001600	20001800	0.455000
chr3	172431535	172431735	0.300000	chr13	20002800	20003000	0.410000
chr11	85879995	85880195	0.275000	chr13	20024800	20025000	0.335000
chr5	71394900	71395100	0.435000	chr1	32003600	32003800	0.500000
chr2	163115388	163115588	0.230000	chr13	20049800	20050000	0.350000
chr3	137467020	137467220	0.480000	chr1	32005600	32005800	0.535000
chr1	37197358	37197558	0.310000	chr13	20073800	20074000	0.325000
chr18	1124396	1124596	0.425000	chr1	32009000	32009200	0.495000
chr18	24735433	24735633	0.375000	chr1	32010400	32010600	0.480000
chr9	101034759	101034959	0.455000	chr13	20105200	20105400	0.540000
chr3	65466481	65467081	0.508333	chr13	20118200	20118800	0.638333
chr3	50444178	50444378	0.570000	chr13	20119200	20119400	0.590000
chr9	41306779	41306979	0.350000	chr13	20120600	20120800	0.425000
chr9	2144869	2145069	0.430000	chr13	20121200	20121400	0.480000
chrX	76412248	76412448	0.415000	chr13	20125200	20125400	0.330000
chr3	53039671	53039871	0.490000	chr13	20126600	20126800	0.495000
chrX	155319722	155320322	0.568333	chr13	20127800	20128400	0.723333
chr17	2874871	2875071	0.450000	chr13	20128800	20129000	0.625000
chr18	71897966	71899766	0.486111	chr1	32013400	32015200	0.643889
chr1	201639358	201639558	0.555000	chr13	20136800	20137000	0.625000
chr8	81786768	81786968	0.425000	chr1	32015800	32016000	0.535000
chr7	76294297	76294497	0.535000	chr13	20161000	20161200	0.765000
chrX	61138939	61139139	0.415000	chr13	20161600	20161800	0.595000
chr17	57354248	57354448	0.450000	chr13	20163400	20163600	0.495000
chr6	65399806	65400206	0.377500	chr1	32016400	32016800	0.412500
chr6	81366579	81366979	0.367500	chr13	20170800	20171200	0.372500
chr10	121945841	121946041	0.505000	chr13	20175000	20175200	0.585000
chr11	77320101	77320301	0.410000	chr13	20182400	20182600	0.430000
chr12	426206	426806	0.466667	chr13	20188800	20189400	0.508333
chr11	62116582	62116982	0.432500	chr13	20194000	20194400	0.525000
chr8	99529485	99529685	0.285000	chr13	20197400	20197600	0.395000
chr11	98161224	98161824	0.476667	chr13	20206600	20207200	0.488333
chr22	3475467	3475667	0.000000	chr1	32020800	32021000	0.365000
chr12	62225067	62225267	0.355000	chr1	32021800	32022000	0.475000
chr7	79170609	79170809	0.340000	chr13	20219600	20219800	0.445000
chrX	9502618	9502818	0.400000	chr13	20221800	20222000	0.545000
chr4	36492421	36492621	0.330000	chr1	32022400	32022600	0.420000
chr13	27307852	27308052	0.510000	chr13	20231200	20231400	0.605000
chr19	43081310	43081510	0.490000	chr13	20232200	20232400	0.800000
chr12	22381095	22381295	0.420000	chr13	20238600	20238800	0.530000
chr10	124264203	124264403	0.510000	chr1	32025600	32025800	0.580000
chr9	41591240	41591440	0.395000	chr13	20338000	20338200	0.405000
chr1	118169218	118169418	0.305000	chr13	20351400	20351600	0.355000
chr11	103341595	103341795	0.315000	chr13	20354000	20354200	0.365000
chr18	289014	289214	0.465000	chr13	20359400	20359600	0.485000
chr2	15686815	15687015	0.475000	chr13	20363200	20363400	0.515000
chr18	40722516	40722716	0.330000	chr13	20387800	20388000	0.420000
chr11	112102443	112102643	0.440000	chr13	20401000	20401200	0.450000
chr1	62125935	62126135	0.510000	chr13	20402400	20402600	0.570000
chr8	125737138	125737338	0.440000	chr13	20412000	20412200	0.490000
chr8	127662759	127663159	0.410000	chr13	20419600	20420000	0.455000
chr11	73586049	73586449	0.442500	chr13	20425000	20425400	0.542500
chr3	85206447	85206647	0.530000	chr13	20426000	20426200	0.540000
chr7	54000185	54000585	0.392500	chr1	32045800	32046200	0.410000
chr7	22112280	22112480	0.415000	chr13	20461000	20461200	0.425000
chrX	69550212	69550412	0.370000	chr13	20471000	20471200	0.375000
chr14	104648723	104649323	0.496667	chr13	20476000	20476600	0.516667
chr19	12323134	12323334	0.390000	chr13	20492000	20492200	0.440000
chr7	116558972	116559572	0.391667	chr13	20495200	20495800	0.403333
chr14	73495463	73495663	0.445000	chr13	20501200	20501400	0.470000
chr4	15844757	15844957	0.385000	chr13	20513600	20513800	0.395000
chr15	40295491	40295691	0.545000	chr13	20525200	20525400	0.550000
chr10	129510255	129511055	0.472500	chr13	20525800	20526600	0.620000
chr1	54182001	54182201	0.460000	chr13	20528600	20528800	0.530000
chr5	178463780	178464180	0.555000	chr13	20538600	20539000	0.557500
chrX	132373552	132373752	0.440000	chr13	20544600	20544800	0.470000
chr20	7831668	7831868	0.410000	chr13	20546600	20546800	0.435000
chr10	72082133	72082533	0.562500	chr13	20567000	20567400	0.747500
chr3	23851398	23851598	0.405000	chr13	20588800	20589000	0.475000
chrX	67817995	67818195	0.340000	chr13	20610000	20610200	0.395000
chr17	4696818	4697018	0.445000	chr1	32062400	32062600	0.530000
chr12	129384715	129385115	0.387500	chr1	32063400	32063800	0.440000
chrX	40734600	40734800	0.325000	chr13	20654600	20654800	0.360000
chr13	23812585	23812785	0.445000	chr1	32066600	32066800	0.470000
chr8	52278175	52278575	0.395000	chr13	20668000	20668400	0.482500
chr1	73797968	73798168	0.355000	chr13	20669200	20669400	0.395000
chr12	15979054	15979254	0.355000	chr13	20696200	20696400	0.335000
chr6	38610694	38610894	0.315000	chr13	20702600	20702800	0.445000
chr3	125636497	125636697	0.485000	chr13	20703200	20703400	0.605000
chr2	120629355	120629555	0.635000	chr13	20704000	20704200	0.790000
chr6	9951868	9952068	0.445000	chr13	20711800	20712000	0.485000
chr1	90708034	90708434	0.470000	chr13	20712600	20713000	0.550000
chr17	7039862	7040062	0.525000	chr13	20721800	20722000	0.710000
chr4	132515611	132515811	0.370000	chr13	20723400	20723600	0.430000
chr19	470382	471182	0.591250	chr1	32072800	32073600	0.667500
chr6	115321032	115321232	0.440000	chr1	32075800	32076000	0.490000
chr9	15167713	15167913	0.295000	chr13	20769000	20769200	0.420000
chr15	66542747	66542947	0.380000	chr13	20772600	20772800	0.535000
chr21	40628459	40629259	0.417500	chr13	20773200	20774000	0.628750
chr4	161072206	161072406	0.335000	chr13	20778400	20778600	0.340000
chr10	94517435	94518035	0.353333	chr13	20783800	20784400	0.406667
chr2	123652003	123652203	0.445000	chr13	20798200	20798400	0.475000
chr18	77167484	77167684	0.485000	chr13	20801800	20802000	0.500000
chr9	119856022	119856222	0.465000	chr13	20803600	20803800	0.505000
chr3	126312209	126312409	0.515000	chr13	20814600	20814800	0.555000
chr1	210096050	210096250	0.330000	chr13	20828600	20828800	0.410000
chr2	161811808	161812008	0.350000	chr13	20847600	20847800	0.390000
chr4	70397554	70397754	0.340000	chr13	20875600	20875800	0.425000
chr5	47365627	47365827	0.385000	chr13	20891200	20891400	0.385000
chrX	65255198	65255398	0.435000	chr13	20891800	20892000	0.490000
chr22	28491260	28492260	0.402000	chr13	20902000	20903000	0.656000
chr11	44599307	44599507	0.490000	chr13	20923400	20923600	0.530000
chr2	142884624	142884824	0.395000	chr13	20924800	20925000	0.400000
chrX	35374442	35374642	0.290000	chr13	20943600	20943800	0.465000
chr5	176230891	176231091	0.480000	chr13	20946000	20946200	0.625000
chr13	81341453	81341653	0.410000	chr13	20964400	20964600	0.410000
chr8	37180561	37180761	0.420000	chr13	20991000	20991200	0.615000
chr7	55095531	55095731	0.410000	chr13	20993200	20993400	0.475000
chr8	89632914	89633114	0.435000	chr13	20993800	20994000	0.485000
chr3	40053972	40054172	0.450000	chr13	20995600	20995800	0.475000
chr2	144336646	144337046	0.490000	chr13	20997400	20997800	0.567500
chr17	23038510	23038710	0.395000	chr13	21010800	21011000	0.400000
chr13	66461074	66461274	0.315000	chr1	32101200	32101400	0.385000
chr14	62587244	62587444	0.295000	chr13	21017200	21017400	0.340000
chr9	40076	40276	0.585000	chr13	21023000	21023200	0.680000
chr5	76710583	76710783	0.385000	chr13	21032000	21032200	0.400000
chr15	42330064	42330264	0.385000	chr13	21034600	21034800	0.570000
chrX	26740252	26740452	0.360000	chr13	21038400	21038600	0.465000
chr4	61451356	61451556	0.335000	chr13	21039200	21039400	0.345000
chrX	48996265	48996865	0.451667	chr1	32104200	32104800	0.466667
chr9	100150020	100150220	0.365000	chr13	21045200	21045400	0.400000
chr8	109228723	109228923	0.320000	chr13	21050400	21050600	0.355000
chr21	34451295	34451495	0.505000	chr13	21053400	21053600	0.550000
chr10	94206321	94206521	0.440000	chr1	32106000	32106200	0.485000
chr9	68335078	68336478	0.474286	chr13	21060400	21061800	0.765000
chr18	51010353	51010553	0.430000	chr13	21065800	21066000	0.465000
chr5	133204258	133204658	0.417500	chr13	21069600	21070000	0.412500
chr1	93878616	93879616	0.526000	chr13	21075000	21076000	0.571000
chr12	129505486	129505686	0.460000	chr13	21079800	21080000	0.465000
chr8	96495176	96495776	0.576667	chr1	32108000	32108600	0.625000
chr2	87202319	87202919	0.433333	chr1	32109000	32109600	0.480000
chr7	119471017	119471217	0.405000	chr13	21110800	21111000	0.525000
chr9	131571959	131572159	0.445000	chr13	21140400	21140600	0.675000
chr13	45136626	45137626	0.397000	chr13	21176200	21177200	0.690000
chr6	76337663	76337863	0.390000	chr13	21180800	21181000	0.440000
chr2	45698009	45698209	0.450000	chr13	21185800	21186000	0.485000
chr1	183328824	183329024	0.470000	chr1	32120800	32121000	0.525000
chr18	36347254	36347454	0.340000	chr13	21218800	21219000	0.400000
chrX	9448406	9448606	0.405000	chr1	32123600	32123800	0.510000
chr14	29569191	29569391	0.380000	chr13	21242800	21243000	0.400000
chr13	58790710	58790910	0.510000	chr13	21243400	21243600	0.555000
chr14	91704604	91704804	0.370000	chr1	32125400	32125600	0.440000
chr4	26408545	26408745	0.370000	chr13	21266800	21267000	0.390000
chr11	85784562	85784762	0.320000	chr1	32127800	32128000	0.375000
chr17	52653478	52653678	0.435000	chr1	32129000	32129200	0.440000
chr3	172727850	172728250	0.455000	chr13	21297000	21297400	0.485000
chrX	153889465	153890065	0.488333	chr13	21298000	21298600	0.673333
chrX	144810198	144810398	0.485000	chr1	32132200	32132400	0.520000
chr20	42197140	42197540	0.460000	chr13	21326200	21326600	0.627500
chr1	166862167	166862567	0.422500	chr1	32133400	32133800	0.465000
chr15	52856750	52857150	0.470000	chr13	21344800	21345200	0.560000
chr12	47658552	47658752	0.400000	chr13	21362800	21363000	0.430000
chr11	57559959	57560159	0.450000	chr13	21365000	21365200	0.535000
chr2	148965697	148965897	0.455000	chr13	21365600	21365800	0.545000
chr17	21207426	21207826	0.502500	chr13	21377400	21377800	0.622500
chr13	103571937	103572137	0.340000	chr13	21383200	21383400	0.445000
chr1	34535193	34535393	0.410000	chr13	21389200	21389400	0.425000
chr11	62492180	62492380	0.485000	chr13	21396000	21396200	0.560000
chr7	62347299	62347499	0.335000	chr13	21399800	21400000	0.345000
chr14	44483810	44484010	0.410000	chr1	32142800	32143000	0.495000
chr11	81360852	81361052	0.330000	chr13	21434600	21434800	0.345000
chr3	178273932	178274132	0.375000	chr13	21436000	21436200	0.430000
chr6	22463259	22463459	0.425000	chr13	21449000	21449200	0.500000
chr9	12042890	12043090	0.330000	chr13	21451000	21451200	0.340000
chr1	33182531	33183131	0.526667	chr13	21458400	21459000	0.571667
chr2	93090500	93090700	0.375000	chr13	21459400	21459600	0.800000
chr17	12737949	12738349	0.455000	chr13	21461200	21461600	0.505000
chr19	56290099	56290299	0.420000	chr13	21477200	21477400	0.470000
chr7	78140282	78140482	0.335000	chr13	21479000	21479200	0.380000
chr9	110913987	110914187	0.435000	chr13	21501800	21502000	0.485000
chrX	92680434	92680834	0.325000	chr13	21516800	21517200	0.345000
chr18	14395380	14396780	0.382143	chr13	21522400	21523800	0.386429
chr11	132740318	132740518	0.380000	chr13	21529600	21529800	0.385000
chr4	133299300	133299500	0.515000	chr13	21530800	21531000	0.530000
chr15	35547286	35547486	0.395000	chr13	21537200	21537400	0.405000
chr10	119856061	119856461	0.390000	chr13	21538800	21539200	0.387500
chr6	100963125	100963525	0.267500	chr13	21542000	21542400	0.390000
chr10	111875459	111875659	0.385000	chr13	21546400	21546600	0.415000
chrX	83762251	83762651	0.355000	chr13	21558000	21558400	0.400000
chr2	12067893	12068293	0.390000	chr13	21567800	21568200	0.410000
chr8	55011350	55011550	0.420000	chr13	21576600	21576800	0.470000
chr11	88881554	88881754	0.360000	chr13	21580000	21580200	0.370000
chr2	31476512	31476712	0.430000	chr13	21595600	21595800	0.520000
chr2	165317659	165318059	0.390000	chr13	21602800	21603200	0.422500
chr17	81137623	81138623	0.549000	chr13	21603800	21604800	0.569000
chr12	129241495	129241695	0.420000	chr13	21615600	21615800	0.470000
chrX	126575631	126575831	0.350000	chr13	21625400	21625600	0.355000
chr19	50551737	50551937	0.590000	chr13	21637400	21637600	0.610000
chr4	112807235	112807435	0.350000	chr13	21639000	21639200	0.420000
chr4	2503892	2504092	0.490000	chr13	21657600	21657800	0.505000
chr6	41749210	41751210	0.460500	chr13	21669200	21671200	0.635500
chr12	50723611	50723811	0.505000	chr13	21671800	21672000	0.515000
chr9	115236949	115237149	0.505000	chr13	21673000	21673200	0.510000
chr1	30656246	30656646	0.570000	chr13	21673600	21674000	0.740000
chr10	16289876	16291476	0.408750	chr13	21674400	21676000	0.628750
chr7	67454176	67454376	0.505000	chr13	21676800	21677000	0.575000
chr5	29856725	29856925	0.325000	chr13	21709800	21710000	0.355000
chr6	118403209	118403409	0.425000	chr13	21745400	21745600	0.430000
chr10	116130409	116130609	0.345000	chr13	21750400	21750600	0.445000
chr13	48410136	48410336	0.345000	chr13	21777400	21777600	0.320000
chr10	129025586	129026586	0.543000	chr1	32179600	32180600	0.677000
chr6	168216829	168217029	0.525000	chr1	32181200	32181400	0.595000
chr6	50061408	50061608	0.335000	chr13	21849400	21849600	0.465000
chr6	169313027	169313227	0.450000	chr1	32186200	32186400	0.525000
chr8	40534975	40535575	0.486667	chr13	21948800	21949400	0.500000
chr3	56935443	56936443	0.465000	chr1	32197200	32198200	0.549000
chr9	97972000	97972400	0.405000	chr13	21987800	21988200	0.425000
chr8	7527006	7527206	0.550000	chr1	32199800	32200000	0.570000
chr8	47826551	47826951	0.535000	chr1	32200400	32200800	0.572500
chr19	21389883	21390083	0.495000	chr13	22009600	22009800	0.510000
chrX	17320843	17321443	0.430000	chr1	32201200	32201800	0.570000
chr5	129520291	129520491	0.370000	chr13	22017400	22017600	0.370000
chr2	44902792	44903192	0.492500	chr1	32203600	32204000	0.552500
chr8	130055706	130055906	0.465000	chr13	22041200	22041400	0.545000
chr5	163638839	163639039	0.490000	chr13	22051000	22051200	0.500000
chr13	78747949	78748549	0.443333	chr1	32205400	32206000	0.666667
chr9	10481532	10482332	0.382500	chr13	22061600	22062400	0.470000
chr17	40789395	40789595	0.435000	chr13	22076800	22077000	0.510000
chr6	76549565	76549765	0.415000	chr13	22082600	22082800	0.455000
chr1	40622160	40622360	0.530000	chr1	32209000	32209200	0.580000
chr3	6850377	6850977	0.411667	chr13	22114600	22115200	0.431667
chr4	22619823	22620023	0.485000	chr1	32212400	32212600	0.550000
chr1	167422312	167422512	0.375000	chr13	22126600	22126800	0.390000
chr5	116896340	116896540	0.370000	chr13	22137400	22137600	0.300000
chrX	130043256	130043456	0.530000	chr1	32215800	32216000	0.615000
chr4	104312348	104312548	0.330000	chr13	22162000	22162200	0.350000
chr2	148920594	148920794	0.405000	chr13	22163000	22163200	0.335000
chr2	57001557	57001757	0.365000	chr13	22214200	22214400	0.395000
chr10	19928830	19929030	0.495000	chr1	3222200	3222400	0.620000
chr15	22456606	22456806	0.485000	chr1	32222200	32222400	0.605000
chr12	77177060	77177260	0.380000	chr13	22278400	22278600	0.445000
chr9	8223488	8223688	0.445000	chr1	32232000	32232200	0.585000
chr7	89773659	89773859	0.355000	chr1	32236200	32236400	0.500000
chr9	15618703	15619903	0.455833	chr1	32240400	32241600	0.655833
chr18	48179501	48179701	0.540000	chr1	32242600	32242800	0.575000
chr2	21444252	21444452	0.425000	chr13	22428200	22428400	0.455000
chr11	107752653	107752853	0.425000	chr1	32248200	32248400	0.645000
chr3	38132920	38133120	0.480000	chr1	32250000	32250200	0.530000
chr1	110534368	110534768	0.475000	chr1	32251200	32251600	0.675000
chr3	68664468	68664668	0.410000	chr1	32255400	32255600	0.415000
chr18	46611132	46611332	0.475000	chr13	22589400	22589600	0.480000
chr3	36700092	36700292	0.440000	chr13	22590000	22590200	0.465000
chr15	92743333	92743533	0.440000	chr1	32263800	32264000	0.470000
chr12	70271487	70271687	0.530000	chr13	22696600	22696800	0.700000
chr12	122066822	122067022	0.455000	chr1	32273800	32274000	0.560000
chrY	19152179	19152579	0.382500	chr13	22801000	22801400	0.442500
chr2	214154446	214154646	0.340000	chr13	22813000	22813200	0.445000
chrY	7389358	7389758	0.467500	chr13	22814000	22814400	0.510000
chr5	108633414	108633614	0.465000	chr13	22848800	22849000	0.570000
chrX	80000703	80000903	0.420000	chr1	32291200	32291400	0.425000
chr17	45707263	45707663	0.522500	chr13	22915400	22915800	0.632500
chr6	41193190	41193590	0.525000	chr1	32291800	32292200	0.710000
chr4	160482212	160482412	0.500000	chr1	32292600	32292800	0.590000
chr20	57270294	57270894	0.575000	chr13	22926200	22926800	0.711667
chr6	168636102	168636302	0.505000	chr13	22927200	22927400	0.610000
chr16	27073018	27073418	0.495000	chr13	22927800	22928200	0.505000
chr8	42077134	42077334	0.475000	chr13	22944600	22944800	0.530000
chr1	240647116	240647316	0.380000	chr13	22955200	22955400	0.405000
chr3	34186064	34186264	0.425000	chr1	32299400	32299600	0.440000
chrX	150650834	150651034	0.460000	chr13	23020400	23020600	0.470000
chr17	35525842	35526042	0.385000	chr13	23039400	23039600	0.395000
chr6	69430567	69430767	0.320000	chr1	32307400	32307600	0.420000
chr8	90996102	90996302	0.385000	chr13	23087000	23087200	0.410000
chr6	111973789	111973989	0.335000	chr13	23088000	23088200	0.485000
chr7	153094947	153095147	0.430000	chr1	32308800	32309000	0.485000
chr11	45006253	45006453	0.350000	chr13	23090000	23090200	0.370000
chr4	119022902	119023102	0.510000	chr1	32311200	32311400	0.540000
chr5	112077885	112078285	0.375000	chr13	23146800	23147200	0.382500
chr13	57080366	57080566	0.475000	chr13	23159400	23159600	0.525000
chr11	130787329	130787529	0.465000	chr1	32316600	32316800	0.485000
chr5	174049856	174050056	0.445000	chr1	32322000	32322200	0.475000
chr17	15709037	15709237	0.360000	chr13	23279400	23279600	0.385000
chr5	35107523	35107723	0.365000	chr13	23315400	23315600	0.530000
chr4	15680270	15680470	0.470000	chr13	23319200	23319400	0.495000
chr11	56025934	56026134	0.350000	chr13	23319800	23320000	0.400000
chr3	100348456	100348656	0.380000	chr13	23321000	23321200	0.405000
chr6	5595856	5596056	0.400000	chr13	23321800	23322000	0.415000
chr6	94052134	94052334	0.430000	chr1	32332800	32333000	0.575000
chr3	191730522	191730722	0.380000	chr1	32333400	32333600	0.430000
chr12	105162	105562	0.610000	chr1	32334400	32334800	0.622500
chr11	69299337	69299937	0.616667	chr1	32335200	32335800	0.748333
chr17	47877611	47877811	0.570000	chr1	32336200	32336400	0.740000
chr19	51027313	51027913	0.605000	chr1	32337000	32337600	0.616667
chr16	57399364	57399564	0.440000	chr13	23372600	23372800	0.445000
chr8	144085523	144086123	0.623333	chr13	23375400	23376000	0.680000
chrY	25845870	25846070	0.405000	chr13	23378200	23378400	0.460000
chr1	244709010	244709210	0.410000	chr1	32338000	32338200	0.610000
chr12	122538735	122538935	0.425000	chr13	23384200	23384400	0.445000
chr22	43359372	43359572	0.510000	chr1	32339600	32339800	0.530000
chr15	25623450	25623650	0.445000	chr13	23407000	23407200	0.465000
chr2	29107006	29107206	0.440000	chr13	23450400	23450600	0.470000
chr8	140112915	140113115	0.445000	chr1	32345600	32345800	0.575000
chr9	125344070	125344270	0.345000	chr13	23460400	23460600	0.390000
chr3	141127232	141127832	0.538333	chr13	23466400	23467000	0.615000
chr11	121853344	121853544	0.205000	chr13	23472400	23472600	0.335000
chr11	98599364	98599564	0.330000	chr13	23488600	23488800	0.445000
chr2	170671341	170671541	0.465000	chr1	32349200	32349400	0.595000
chr9	38059409	38059609	0.410000	chr13	23504200	23504400	0.530000
chr4	100700319	100700719	0.410000	chr13	23511000	23511400	0.442500
chr8	134110144	134110744	0.483333	chr1	32351400	32352000	0.741667
chr9	94507552	94507752	0.340000	chr13	23559000	23559200	0.455000
chr12	61533485	61534085	0.410000	chr13	23570000	23570600	0.465000
chr7	39335890	39336490	0.433333	chr13	23578800	23579400	0.710000
chr10	48199710	48199910	0.490000	chr13	23579800	23580000	0.695000
chr13	47983680	47983880	0.470000	chr1	32360000	32360200	0.475000
chr4	94435237	94435437	0.330000	chr13	23606000	23606200	0.430000
chr6	93664854	93665054	0.435000	chr13	23608800	23609000	0.560000
chr5	166387535	166388335	0.415000	chr13	23609800	23610600	0.437500
chrX	6750837	6751037	0.555000	chr1	32361600	32361800	0.775000
chr7	123154323	123154723	0.380000	chr13	23617800	23618200	0.445000
chr9	104068847	104069047	0.415000	chr13	23621400	23621600	0.480000
chr12	123588121	123588721	0.370000	chr1	32362200	32362800	0.621667
chr18	69995652	69995852	0.510000	chr13	23630400	23630600	0.525000
chr1	42910536	42910736	0.405000	chr1	32363200	32363400	0.505000
chr1	163008755	163008955	0.365000	chr13	23652000	23652200	0.435000
chr7	110354999	110355199	0.430000	chr13	23654600	23654800	0.455000
chr20	749303	749503	0.400000	chr13	23656800	23657000	0.415000
chr2	225094617	225094817	0.365000	chr13	23671000	23671200	0.410000
chr21	33212145	33212345	0.490000	chr13	23696000	23696200	0.625000
chr12	41124204	41124404	0.370000	chr13	23707800	23708000	0.460000
chr12	58266115	58266515	0.447500	chr13	23709600	23710000	0.472500
chr1	189970032	189970232	0.475000	chr13	23716000	23716200	0.630000
chr4	25205113	25205313	0.390000	chr13	23719200	23719400	0.395000
chr5	66287899	66288099	0.475000	chr1	32372200	32372400	0.555000
chr10	124959315	124959515	0.425000	chr13	23728200	23728400	0.450000
chr1	162738997	162739197	0.410000	chr13	23742000	23742200	0.480000
chr1	245110337	245110537	0.365000	chr13	23743400	23743600	0.425000
chr15	101005236	101005636	0.452500	chr13	23754600	23755000	0.480000
chrX	124133635	124133835	0.425000	chr13	23763200	23763400	0.435000
chr14	35904879	35905079	0.400000	chr13	23766400	23766600	0.410000
chr11	46068627	46068827	0.355000	chr13	23777400	23777600	0.375000
chr14	54829163	54829363	0.310000	chr13	23788600	23788800	0.385000
chr6	108187726	108187926	0.410000	chr13	23800000	23800200	0.405000
chr10	2203633	2203833	0.295000	chr13	23807600	23807800	0.305000
chrX	88165121	88165321	0.355000	chr13	23811000	23811200	0.365000
chr9	102157999	102158199	0.365000	chr13	23818000	23818200	0.425000
chr14	70803314	70803514	0.305000	chr13	23845400	23845600	0.405000
chr7	92364632	92365232	0.333333	chr13	23847400	23848000	0.385000
chr15	45479395	45479595	0.455000	chr13	23848800	23849000	0.560000
chr15	20115981	20116181	0.405000	chr13	23860000	23860200	0.420000
chr9	114581170	114581370	0.460000	chr13	23863200	23863400	0.500000
chr13	64747887	64748287	0.347500	chr13	23865000	23865400	0.297500
chr20	29800562	29801362	0.418750	chr13	23866400	23867200	0.503750
chr6	105109975	105110175	0.465000	chr13	23870800	23871000	0.470000
chr3	88557954	88558154	0.400000	chr13	23876400	23876600	0.450000
chr1	8175806	8176006	0.505000	chr13	23888800	23889000	0.595000
chr1	209640429	209640629	0.520000	chr13	23889400	23889600	0.675000
chr18	63352860	63353260	0.465000	chr13	23890200	23890600	0.470000
chr16	40904102	40904302	0.000000	chr13	23899600	23899800	0.370000
chr5	124649516	124649716	0.515000	chr13	23906800	23907000	0.525000
chr15	26065585	26066385	0.395000	chr1	32391000	32391800	0.460000
chr6	106735137	106735337	0.425000	chr1	32393200	32393400	0.450000
chr7	100566434	100567234	0.562500	chr1	32394000	32394800	0.623750
chr8	73515066	73515266	0.405000	chr13	23960600	23960800	0.430000
chr13	31320700	31321300	0.366667	chr13	23966600	23967200	0.393333
chr18	40417812	40418012	0.415000	chr13	23972000	23972200	0.500000
chr3	28255306	28255506	0.535000	chr13	23979600	23979800	0.680000
chr4	54879667	54879867	0.495000	chr13	23980200	23980400	0.700000
chr6	115350417	115350617	0.330000	chr13	23995800	23996000	0.450000
chr20	45731447	45731647	0.435000	chr1	32400000	32400200	0.485000
chr8	118447776	118447976	0.550000	chr1	32401000	32401200	0.620000
chr10	111784037	111784237	0.345000	chr13	24038600	24038800	0.500000
chr9	125690429	125690629	0.445000	chr13	24053600	24053800	0.505000
chr2	178838745	178839145	0.427500	chr13	24056600	24057000	0.447500
chr6	148636364	148636564	0.390000	chr13	24059800	24060000	0.410000
chr5	180752986	180753186	0.450000	chr13	24074800	24075000	0.465000
chr9	19558928	19559128	0.380000	chr13	24076200	24076400	0.445000
chrX	62081711	62081911	0.400000	chr13	24097800	24098000	0.475000
chr1	43303971	43304171	0.535000	chr1	3241000	3241200	0.690000
chr12	115058869	115059069	0.410000	chr13	24124800	24125000	0.420000
chr12	100479709	100479909	0.490000	chr1	32414000	32414200	0.525000
chr6	57747126	57747326	0.305000	chr13	24152400	24152600	0.535000
chr3	27967131	27967331	0.420000	chr13	24160600	24160800	0.735000
chr4	169903130	169903730	0.445000	chr13	24161200	24161800	0.590000
chr20	3520512	3520712	0.495000	chr13	24182400	24182600	0.545000
chr3	177611711	177611911	0.445000	chr13	24187200	24187400	0.440000
chr5	175282878	175283078	0.390000	chr13	24192200	24192400	0.485000
chr1	46148668	46148868	0.340000	chr13	24196800	24197000	0.360000
chr5	147868556	147868756	0.445000	chr13	24204000	24204200	0.455000
chr5	137356767	137356967	0.375000	chr13	24214600	24214800	0.530000
chr1	10578816	10579016	0.410000	chr13	24217600	24217800	0.495000
chr4	117511038	117511238	0.420000	chr13	24220200	24220400	0.455000
chr11	88285320	88285520	0.365000	chr13	24221200	24221400	0.380000
chr17	36653545	36653745	0.590000	chr13	24224000	24224200	0.635000
chr5	170545039	170545239	0.330000	chr13	24229000	24229200	0.470000
chrY	12644188	12644588	0.515000	chr13	24230400	24230800	0.525000
chr14	99437699	99437899	0.370000	chr13	24243400	24243600	0.420000
chr7	140936003	140936403	0.432500	chr13	24251400	24251800	0.532500
chr5	12031591	12031791	0.445000	chr13	24252200	24252400	0.510000
chr4	90099418	90099618	0.400000	chr13	24253200	24253400	0.410000
chr7	125833555	125834355	0.425000	chr13	24253800	24254600	0.503750
chr17	64477973	64478173	0.345000	chr13	24261600	24261800	0.460000
chr12	67805604	67805804	0.485000	chr13	24265000	24265200	0.525000
chr1	66151891	66152091	0.300000	chr13	24267400	24267600	0.440000
chr7	37745000	37745200	0.385000	chr13	24270000	24270200	0.390000
chr2	177339249	177339449	0.460000	chr13	24270600	24270800	0.545000
chr10	63800928	63801528	0.351667	chr13	24271400	24272000	0.408333
chr11	121132221	121132421	0.410000	chr13	24274600	24274800	0.490000
chr1	102138191	102138391	0.380000	chr13	24276400	24276600	0.390000
chr17	24725638	24725838	0.385000	chr13	24277000	24277200	0.405000
chr22	36730618	36730818	0.445000	chr13	24279800	24280000	0.530000
chr16	69715325	69715525	0.410000	chr13	24280800	24281000	0.530000
chr18	38245510	38245710	0.350000	chr13	24289000	24289200	0.395000
chr19	50787167	50787367	0.445000	chr13	24322600	24322800	0.490000
chr3	94837788	94837988	0.395000	chr13	24338400	24338600	0.485000
chr9	135234909	135235109	0.345000	chr13	24350200	24350400	0.395000
chr2	13758312	13758512	0.335000	chr13	24380200	24380400	0.330000
chr3	120736797	120736997	0.395000	chr13	24419800	24420000	0.435000
chr13	99520289	99520689	0.505000	chr13	24457200	24457600	0.510000
chr1	236024185	236024585	0.485000	chr1	32448400	32448800	0.562500
chr7	44938988	44939188	0.460000	chr13	24491800	24492000	0.495000
chr7	137406318	137406518	0.455000	chr1	32449200	32449400	0.555000
chr8	73276316	73276516	0.490000	chr1	3245000	3245200	0.540000
chr21	39127811	39128211	0.380000	chr13	24501000	24501400	0.395000
chr7	86939230	86939830	0.375000	chr13	24502800	24503400	0.443333
chr3	101576348	101576548	0.430000	chr13	24505400	24505600	0.475000
chr11	74601027	74601227	0.395000	chr13	24506400	24506600	0.510000
chr3	11727627	11729227	0.466875	chr13	24511200	24512800	0.506875
chr2	220607829	220608029	0.500000	chr13	24541000	24541200	0.690000
chr2	43520375	43521175	0.486250	chr13	24541600	24542400	0.631250
chr12	66930823	66931223	0.387500	chr13	24542800	24543200	0.460000
chr7	39379297	39379497	0.450000	chr13	24555200	24555400	0.500000
chr17	71663420	71663620	0.370000	chr13	24560000	24560200	0.515000
chr6	127474235	127474435	0.470000	chr13	24580400	24580600	0.520000
chrX	118537594	118537994	0.360000	chr13	24583800	24584200	0.377500
chr2	46068592	46068792	0.450000	chr13	24592000	24592200	0.470000
chr3	1910889	1911089	0.360000	chr13	24598000	24598200	0.410000
chr11	59815840	59816240	0.422500	chr13	24606000	24606400	0.560000
chr16	74458287	74458687	0.427500	chr13	24618600	24619000	0.542500
chr8	87016827	87017027	0.460000	chr13	24622400	24622600	0.485000
chr5	172705862	172706062	0.445000	chr13	24626600	24626800	0.460000
chr16	74985256	74985456	0.625000	chr13	24627200	24627400	0.690000
chr1	66782980	66783780	0.375000	chr13	24630800	24631600	0.463750
chr22	45417321	45417521	0.425000	chr13	24644200	24644400	0.435000
chr1	205355548	205355748	0.345000	chr13	24660200	24660400	0.370000
chr1	119243948	119244548	0.458333	chr13	24671000	24671600	0.481667
chr1	75331620	75331820	0.505000	chr13	24680400	24680600	0.755000
chr22	25102045	25102245	0.475000	chr13	24684000	24684200	0.580000
chr17	60487695	60487895	0.455000	chr13	24684600	24684800	0.475000
chr14	37654226	37654626	0.415000	chr13	24694000	24694400	0.525000
chr9	5363320	5363720	0.550000	chr13	24709400	24709800	0.552500
chr13	99431802	99432202	0.577500	chr1	32471000	32471400	0.625000
chr5	80156633	80156833	0.355000	chr13	24728200	24728400	0.455000
chr17	48059236	48059436	0.595000	chr13	24741400	24741600	0.650000
chr6	131906564	131906964	0.417500	chr13	24746800	24747200	0.665000
chr10	97801731	97801931	0.565000	chr13	24747600	24747800	0.715000
chr2	69541603	69541803	0.400000	chr13	24862200	24862400	0.470000
chr8	80663208	80663408	0.445000	chr13	24864200	24864400	0.500000
chr2	794069	794269	0.265000	chr13	24865400	24865600	0.335000
chr2	110119427	110119627	0.485000	chr13	24869600	24869800	0.495000
chr1	204775216	204775416	0.445000	chr1	32487400	32487600	0.470000
chr18	15782859	15783059	0.370000	chr13	24911200	24911400	0.395000
chr2	148578451	148578651	0.450000	chr13	24921200	24921400	0.460000
chr8	5857433	5858233	0.430000	chr13	24922800	24923600	0.518750
chr4	34231279	34231479	0.410000	chr13	24933400	24933600	0.430000
chr7	54317288	54317888	0.405000	chr13	24934000	24934600	0.480000
chr7	39209185	39209585	0.407500	chr1	32494200	32494600	0.417500
chr4	59917335	59917535	0.290000	chr13	24950600	24950800	0.330000
chr4	165995028	165995228	0.400000	chr13	24954800	24955000	0.360000
chr16	20941293	20941493	0.505000	chr13	24957000	24957200	0.515000
chr11	84274304	84274504	0.365000	chr1	32496200	32496400	0.405000
chr14	91605036	91605236	0.485000	chr13	24968400	24968600	0.535000
chr6	74238235	74238435	0.350000	chr13	24969800	24970000	0.475000
chr22	44460682	44460882	0.475000	chr13	24985200	24985400	0.505000
chr4	161989610	161989810	0.400000	chr13	24995400	24995600	0.435000
chr4	14630324	14630524	0.445000	chr13	25001600	25001800	0.475000
chr2	14721780	14721980	0.365000	chr13	25003800	25004000	0.475000
chr11	122896680	122897280	0.483333	chr1	32500400	32501000	0.788333
chr2	108726203	108726403	0.420000	chr13	25005000	25005200	0.470000
chr11	61457102	61457302	0.495000	chr13	25014400	25014600	0.510000
chr5	168046415	168047615	0.471667	chr13	25018000	25019200	0.700000
chr4	49588962	49589162	0.495000	chr13	25037400	25037600	0.500000
chr3	40069639	40069839	0.455000	chr13	25042600	25042800	0.510000
chr3	115764797	115765397	0.443333	chr13	25046800	25047400	0.631667
chr8	112590973	112591373	0.287500	chr13	25080800	25081200	0.372500
chrX	88375961	88376161	0.360000	chr13	25087200	25087400	0.385000
chrY	7620396	7620596	0.440000	chr13	25114200	25114400	0.455000
chr12	125312817	125313017	0.500000	chr13	25180000	25180200	0.510000
chr2	7362617	7362817	0.345000	chr13	25201000	25201200	0.350000
chrX	13896584	13896784	0.535000	chr1	32520600	32520800	0.545000
chr2	11858689	11858889	0.445000	chr13	25218200	25218400	0.460000
chr3	56242811	56243011	0.400000	chr13	25233000	25233200	0.415000
chrY	23688048	23688248	0.300000	chr13	25248200	25248400	0.300000
chr1	190656489	190656689	0.395000	chr13	25249200	25249400	0.425000
chr1	212201493	212201693	0.385000	chr13	25267800	25268000	0.390000
chr5	159728066	159728466	0.410000	chr13	25281600	25282000	0.417500
chr9	85187527	85187727	0.415000	chr13	25286600	25286800	0.480000
chr1	161250395	161250795	0.490000	chr13	25287200	25287600	0.682500
chr3	121539470	121539870	0.335000	chr13	25292400	25292800	0.417500
chr10	125054145	125054945	0.470000	chr13	25301400	25302200	0.625000
chr1	124060252	124060452	0.395000	chr13	25310200	25310400	0.430000
chr20	15953436	15953636	0.255000	chr1	32534000	32534200	0.405000
chr4	170857675	170857875	0.370000	chr13	25352400	25352600	0.470000
chr4	69873667	69873867	0.415000	chr1	32536200	32536400	0.425000
chr2	44364656	44364856	0.460000	chr1	32536800	32537000	0.485000
chr15	9043784	9043984	0.000000	chr13	25371200	25371400	0.405000
chr4	92493338	92493738	0.397500	chr13	25372000	25372400	0.782500
chr6	139922390	139922590	0.465000	chr13	25375800	25376000	0.510000
chr2	177951464	177951664	0.395000	chr13	25379200	25379400	0.405000
chr15	56599997	56600197	0.400000	chr13	25380200	25380400	0.450000
chr18	62017050	62017450	0.307500	chr13	25380800	25381200	0.387500
chr7	131871754	131871954	0.500000	chr13	25392000	25392200	0.520000
chr17	46427076	46427476	0.347500	chr13	25394600	25395000	0.417500
chr22	19870489	19870689	0.570000	chr1	32539800	32540000	0.835000
chr20	11723184	11723384	0.435000	chr13	25406400	25406600	0.475000
chr7	33204653	33204853	0.380000	chr13	25421800	25422000	0.410000
chr19	2041252	2041652	0.635000	chr13	25468600	25469000	0.767500
chr9	84973009	84973409	0.392500	chr13	25478200	25478600	0.392500
chr11	100812550	100812750	0.440000	chr13	25479600	25479800	0.495000
chr15	81147048	81147248	0.410000	chr13	25512000	25512200	0.505000
chr8	3322008	3322208	0.305000	chr13	25541800	25542000	0.410000
chr11	104864687	104864887	0.390000	chr13	25574600	25574800	0.430000
chr1	164297163	164297363	0.290000	chr13	25673600	25673800	0.390000
chr12	2942025	2942425	0.535000	chr13	25678400	25678800	0.537500
chr16	38093389	38093589	0.355000	chr13	25679200	25679400	0.400000
chr5	32256781	32256981	0.330000	chr13	25717800	25718000	0.390000
chr12	123552911	123553511	0.465000	chr13	25738000	25738600	0.475000
chr17	73282939	73283339	0.490000	chr13	25753200	25753600	0.492500
chr1	233057882	233058082	0.425000	chr13	25754000	25754200	0.445000
chr4	144978454	144978654	0.395000	chr13	25776800	25777000	0.410000
chrX	128662468	128662668	0.355000	chr13	25847200	25847400	0.335000
chr6	17846489	17846689	0.390000	chr13	25848400	25848600	0.420000
chr16	82629927	82630127	0.420000	chr13	25875000	25875200	0.470000
chr6	60979824	60980024	0.415000	chr13	25881200	25881400	0.450000
chr2	217628267	217628467	0.465000	chr13	25883000	25883200	0.490000
chr11	29550980	29551180	0.315000	chr13	25888400	25888600	0.410000
chr1	83873775	83874175	0.340000	chr13	25901600	25902000	0.377500
chr14	98236132	98236332	0.480000	chr13	25971600	25971800	0.545000
chr9	136782586	136782786	0.425000	chr13	25973600	25973800	0.445000
chr5	135320325	135320525	0.610000	chr13	26012400	26012600	0.635000
chr16	47748702	47748902	0.445000	chr13	26017600	26017800	0.505000
chr11	17274424	17274624	0.415000	chr13	26020000	26020200	0.480000
chr8	10320681	10320881	0.470000	chr13	26037400	26037600	0.555000
chr1	161175721	161176321	0.570000	chr13	26051600	26052200	0.755000
chr13	74440405	74440605	0.345000	chr13	26063000	26063200	0.375000
chr6	104997714	104997914	0.410000	chr13	26066600	26066800	0.590000
chr15	20964955	20965155	0.400000	chr13	26073800	26074000	0.445000
chr1	51994567	51994767	0.505000	chr1	32612200	32612400	0.700000
chr5	47574253	47574453	0.395000	chr13	26168200	26168400	0.405000
chr16	32029780	32029980	0.440000	chr13	26184800	26185000	0.460000
chr16	9294207	9295207	0.413000	chr13	26186200	26187200	0.615000
chr7	152097387	152097587	0.405000	chr1	32618800	32619000	0.435000
chr16	50806201	50807201	0.479000	chr13	26221800	26222800	0.600000
chr10	45930917	45931117	0.465000	chr13	26226400	26226600	0.500000
chr14	18648461	18648861	0.455000	chr13	26227200	26227600	0.490000
chr9	40737801	40738001	0.465000	chr13	26230800	26231000	0.470000
chr1	204785773	204786373	0.368333	chr13	26247600	26248200	0.433333
chr22	29223573	29224773	0.589167	chr13	26253800	26255000	0.686667
chr9	14709058	14709258	0.325000	chr13	26255800	26256000	0.345000
chr6	129247076	129247276	0.430000	chr13	26266400	26266600	0.455000
chr8	11228430	11228630	0.440000	chr1	32627600	32627800	0.460000
chr4	114339970	114340170	0.330000	chr13	26299600	26299800	0.405000
chr13	103518883	103519083	0.430000	chr13	26300200	26300400	0.440000
chr6	23749906	23750106	0.280000	chr13	26340800	26341000	0.380000
chr8	109910719	109911319	0.375000	chr13	26342800	26343400	0.408333
chr6	94345438	94345638	0.395000	chr13	26344000	26344200	0.420000
chr1	67808165	67808365	0.310000	chr13	26347000	26347200	0.355000
chr1	47894250	47894450	0.390000	chr1	32636000	32636200	0.460000
chr20	61338238	61338438	0.380000	chr13	26372800	26373000	0.420000
chr1	22654749	22654949	0.495000	chr1	32637400	32637600	0.505000
chr12	126119131	126119331	0.475000	chr13	26377200	26377400	0.515000
chr3	72882712	72882912	0.315000	chr13	26383200	26383400	0.400000
chr13	53815527	53815727	0.365000	chr13	26394600	26394800	0.440000
chr17	49166733	49166933	0.510000	chr13	26406800	26407000	0.585000
chr8	56260835	56261235	0.390000	chr13	26411200	26411600	0.400000
chr2	10511288	10512088	0.370000	chr13	26413000	26413800	0.423750
chr1	146585369	146586369	0.409000	chr13	26435200	26436200	0.534000
chr5	54048631	54048831	0.420000	chr13	26448200	26448400	0.540000
chr14	96898449	96898849	0.435000	chr13	26457400	26457800	0.467500
chr17	59904627	59905227	0.508333	chr13	26459200	26459800	0.518333
chr18	21686404	21686604	0.435000	chr13	26476400	26476600	0.545000
chr8	116323934	116324134	0.385000	chr13	26482600	26482800	0.500000
chr2	107339857	107340257	0.392500	chr13	26496600	26497000	0.480000
chr5	20398593	20398793	0.425000	chr13	26499400	26499600	0.490000
chr8	126354751	126354951	0.440000	chr13	26503000	26503200	0.520000
chr11	108695441	108696841	0.385000	chr1	32650400	32651800	0.608571
chr2	219579002	219579202	0.420000	chr13	26529600	26529800	0.470000
chr12	78978110	78978510	0.382500	chr13	26557400	26557800	0.755000
chr1	46532075	46532275	0.610000	chr13	26558400	26558600	0.680000
chr14	40790930	40791130	0.305000	chr13	26564200	26564400	0.410000
chrX	139380916	139381116	0.450000	chr13	26601800	26602000	0.455000
chr7	93124243	93124443	0.355000	chr13	26606800	26607000	0.390000
chr6	16706955	16707155	0.385000	chr13	26618800	26619000	0.395000
chr2	68818084	68818284	0.405000	chr13	26619400	26619600	0.415000
chrY	4210480	4210680	0.490000	chr13	26628800	26629000	0.520000
chr1	50435848	50436248	0.362500	chr13	26629400	26629800	0.500000
chr17	46914627	46914827	0.430000	chr1	32667200	32667400	0.450000
chr20	57936155	57936555	0.410000	chr13	26677200	26677600	0.325000
chr2	227993643	227993843	0.385000	chr13	26698800	26699000	0.505000
chr11	34945789	34945989	0.405000	chr13	26707800	26708000	0.505000
chr12	38584860	38585260	0.317500	chr13	26719600	26720000	0.390000
chr17	10515853	10516653	0.466250	chr13	26721200	26722000	0.551250
chr7	131272680	131272880	0.475000	chr13	26724600	26724800	0.510000
chr6	149744604	149744804	0.540000	chr13	26761000	26761200	0.625000
chr2	31485227	31485427	0.540000	chr13	26785400	26785600	0.620000
chr1	96615162	96615362	0.400000	chr13	26786000	26786200	0.595000
chr7	100718971	100719171	0.535000	chr13	26821000	26821200	0.540000
chr8	103151835	103152435	0.485000	chr13	26821800	26822400	0.501667
chr11	106105627	106105827	0.440000	chr13	26824400	26824600	0.520000
chrX	51292947	51293147	0.490000	chr13	26838200	26838400	0.570000
chr6	149911281	149911481	0.400000	chr1	32685600	32685800	0.480000
chr7	96847538	96847738	0.400000	chr13	26873000	26873200	0.545000
chr9	69652394	69652594	0.405000	chr13	26903600	26903800	0.500000
chr4	25452306	25452506	0.410000	chr13	26914800	26915000	0.545000
chr9	112810671	112810871	0.535000	chr13	26930400	26930600	0.555000
chr21	8592361	8592561	0.395000	chr13	26947000	26947200	0.405000
chr17	41052374	41052574	0.390000	chr1	32695200	32695400	0.560000
chr16	8174917	8175117	0.420000	chr13	26957200	26957400	0.475000
chr2	27313821	27314021	0.505000	chr13	26962400	26962600	0.640000
chr18	13926534	13926934	0.440000	chr13	26972200	26972600	0.525000
chr9	43835432	43835632	0.420000	chr13	26976400	26976600	0.430000
chr5	87294322	87294522	0.440000	chr13	26977600	26977800	0.480000
chr2	124775807	124776007	0.460000	chr13	26980600	26980800	0.470000
chrY	49524852	49525252	0.000000	chr13	26983000	26983400	0.465000
chr2	16559588	16559788	0.435000	chr13	26985400	26985600	0.475000
chr20	14785116	14785316	0.480000	chr13	26988400	26988600	0.515000
chr7	154163053	154163253	0.435000	chr13	26997600	26997800	0.490000
chr14	30828956	30829556	0.528333	chr13	27006600	27007200	0.605000
chr2	869432	870032	0.475000	chr13	27011400	27012000	0.478333
chr7	43677990	43679390	0.359286	chr1	32701400	32702800	0.627143
chr10	21545517	21546517	0.428000	chr13	27022400	27023400	0.486000
chr9	19031351	19031551	0.505000	chr1	32703200	32703400	0.645000
chrX	153184469	153184669	0.410000	chr13	27043200	27043400	0.470000
chrX	134773177	134773377	0.395000	chr13	27045000	27045200	0.465000
chr12	120262557	120262757	0.475000	chr13	27047200	27047400	0.575000
chr2	227708373	227708573	0.460000	chr13	27053600	27053800	0.470000
chr14	55101297	55101497	0.470000	chr13	27055000	27055200	0.495000
chr13	51792232	51792832	0.428333	chr13	27055600	27056200	0.450000
chr2	124185059	124185259	0.390000	chr13	27082200	27082400	0.425000
chr8	125292761	125292961	0.415000	chr1	32711400	32711600	0.490000
chr2	148811761	148811961	0.540000	chr1	32712400	32712600	0.595000
chr10	86527121	86527521	0.495000	chr13	27125800	27126200	0.585000
chr18	65808592	65809392	0.385000	chr13	27130600	27131400	0.400000
chrX	53970353	53970953	0.378333	chr13	27138000	27138600	0.431667
chr7	51988141	51988741	0.380000	chr13	27147600	27148200	0.436667
chr11	40557318	40557518	0.325000	chr13	27164200	27164400	0.355000
chr7	33700395	33700795	0.422500	chr13	27168000	27168400	0.505000
chr1	116364862	116365062	0.510000	chr1	32716800	32717000	0.605000
chr16	21146327	21147927	0.455625	chr13	27169800	27171400	0.513750
chr11	90352063	90353063	0.464000	chr13	27171800	27172800	0.613000
chrY	15504578	15504978	0.330000	chr13	27174800	27175200	0.410000
chr5	25474717	25474917	0.380000	chr13	27176600	27176800	0.410000
chr18	59688100	59688300	0.380000	chr13	27177200	27177400	0.320000
chr3	184215472	184215672	0.500000	chr13	27183200	27183400	0.520000
chr5	167893015	167893215	0.435000	chr13	27192600	27192800	0.455000
chr1	122875895	122876095	0.420000	chr13	27195400	27195600	0.500000
chr3	11239740	11239940	0.405000	chr13	27203200	27203400	0.500000
chr1	217757580	217757780	0.400000	chr13	27204000	27204200	0.450000
chr4	189015780	189015980	0.440000	chr13	27212600	27212800	0.485000
chr3	143716421	143716621	0.410000	chr1	32721600	32721800	0.440000
chrY	17398079	17398279	0.400000	chr13	27218000	27218200	0.475000
chr1	92033573	92033973	0.380000	chr13	27218800	27219200	0.387500
chr5	180268061	180268261	0.430000	chr1	32722200	32722400	0.510000
chr9	64540465	64540665	0.400000	chr13	27242800	27243000	0.410000
chr4	17495134	17496334	0.504167	chr13	27250800	27252000	0.518333
chr8	5712187	5712387	0.490000	chr1	32725200	32725400	0.620000
chr6	11128911	11129311	0.432500	chr13	27257600	27258000	0.480000
chr11	95241447	95241647	0.350000	chr13	27260000	27260200	0.400000
chr2	228108048	228108248	0.380000	chr13	27261400	27261600	0.410000
chr6	94633112	94633312	0.395000	chr13	27263600	27263800	0.415000
chr12	122491969	122492169	0.460000	chr13	27267000	27267200	0.360000
chr18	23209477	23209677	0.475000	chr13	27269200	27269400	0.540000
chrX	102876784	102877384	0.555000	chr13	27270600	27271200	0.736667
chr12	25135338	25135538	0.515000	chr13	27279400	27279600	0.560000
chr7	37177655	37177855	0.410000	chr13	27281600	27281800	0.445000
chr4	28366366	28366766	0.407500	chr13	27284200	27284600	0.457500
chr1	173124528	173124728	0.470000	chr13	27293400	27293600	0.510000
chrX	134108688	134109088	0.437500	chr13	27294000	27294400	0.457500
chr15	36389992	36390192	0.355000	chr1	32729400	32729600	0.585000
chr4	159794892	159795092	0.310000	chr13	27303000	27303200	0.315000
chr2	58316722	58316922	0.435000	chr1	32731400	32731600	0.485000
chr16	80002405	80002605	0.365000	chr13	27322000	27322200	0.460000
chr18	77723046	77723246	0.435000	chr1	32733600	32733800	0.515000
chr2	55949712	55949912	0.455000	chr13	27339400	27339600	0.515000
chr1	72183128	72183328	0.465000	chr13	27341800	27342000	0.605000
chr1	34056272	34056672	0.420000	chr13	27359200	27359600	0.452500
chr5	81758914	81759514	0.465000	chr13	27362000	27362600	0.610000
chr3	24685	24885	0.285000	chr13	27366000	27366200	0.435000
chr12	730787	730987	0.425000	chr13	27374800	27375000	0.485000
chr5	17016639	17016839	0.520000	chr13	27375800	27376000	0.535000
chr22	44394979	44395179	0.595000	chr13	27380000	27380200	0.605000
chr3	113730112	113730312	0.485000	chr13	27383800	27384000	0.575000
chr15	56358813	56359013	0.455000	chr13	27391600	27391800	0.470000
chr1	196119206	196119606	0.355000	chr13	27401200	27401600	0.495000
chr1	144481820	144482020	0.425000	chr13	27406400	27406600	0.440000
chr1	22703516	22704116	0.491667	chr1	32741400	32742000	0.780000
chr17	11771269	11771469	0.490000	chr13	27421600	27421800	0.545000
chr7	19773049	19773249	0.565000	chr1	32742400	32742600	0.675000
chr20	31917002	31917202	0.415000	chr13	27424400	27424600	0.685000
chr1	10456695	10456895	0.440000	chr13	27426000	27426200	0.515000
chr12	95458530	95458730	0.395000	chr13	27427000	27427200	0.430000
chr12	108178215	108178415	0.445000	chr13	27427800	27428000	0.540000
chr5	92898779	92898979	0.440000	chr13	27432600	27432800	0.480000
chr6	68961088	68961488	0.402500	chr13	27442200	27442600	0.505000
chr5	111707004	111707204	0.385000	chr13	27447000	27447200	0.435000
chr3	197869484	197870084	0.535000	chr13	27450000	27450600	0.660000
chr7	47964145	47964545	0.457500	chr13	27451000	27451400	0.527500
chr6	96175345	96175545	0.305000	chr13	27455400	27455600	0.345000
chr15	20825402	20825602	0.525000	chr13	27463600	27463800	0.545000
chr19	20538228	20538428	0.385000	chr1	32746400	32746600	0.500000
chr6	95903976	95904176	0.475000	chr13	27466600	27466800	0.550000
chr3	38921094	38921494	0.502500	chr13	27477200	27477600	0.505000
chr2	197255258	197255458	0.490000	chr13	27481800	27482000	0.555000
chr11	104043427	104043827	0.455000	chr13	27483000	27483400	0.472500
chr5	179179020	179179220	0.515000	chr13	27497000	27497200	0.570000
chr5	167457364	167457564	0.550000	chr1	32749800	32750000	0.560000
chr16	11831608	11831808	0.525000	chr13	27523000	27523200	0.535000
chr21	37674057	37674457	0.507500	chr13	27533200	27533600	0.620000
chr5	151999138	151999338	0.395000	chr13	27534200	27534400	0.450000
chr16	31423727	31424927	0.556667	chr1	32753600	32754800	0.647500
chr8	122076312	122076512	0.465000	chr13	27556200	27556400	0.475000
chr14	32582904	32583304	0.452500	chr1	32755800	32756200	0.490000
chr14	35262239	35262439	0.390000	chr13	27559800	27560000	0.450000
chr3	148738368	148738568	0.285000	chr13	27561600	27561800	0.330000
chr1	33953463	33953663	0.480000	chr1	32757400	32757600	0.570000
chr9	19463111	19463311	0.470000	chr1	32758200	32758400	0.525000
chr3	126333213	126333413	0.415000	chr13	27584000	27584200	0.425000
chr8	3526400	3526600	0.415000	chr13	27586400	27586600	0.495000
chr22	36827679	36827879	0.500000	chr1	32759000	32759200	0.515000
chr2	100840323	100840523	0.430000	chr13	27595200	27595400	0.460000
chr7	53824830	53825030	0.335000	chr13	27600000	27600200	0.435000
chr8	142998414	142998614	0.355000	chr13	27600800	27601000	0.455000
chr17	4025494	4025694	0.490000	chr1	32760200	32760400	0.665000
chr3	189833747	189833947	0.305000	chr13	27604400	27604600	0.370000
chr11	99026746	99027346	0.303333	chr13	27605200	27605800	0.348333
chr7	27953148	27953348	0.345000	chr13	27607200	27607400	0.400000
chr9	102962724	102962924	0.395000	chr1	32761600	32761800	0.485000
chr11	47750188	47750988	0.442500	chr13	27620000	27620800	0.732500
chr12	113043277	113044077	0.533750	chr13	27621200	27622000	0.652500
chr3	25375713	25375913	0.400000	chr13	27631800	27632000	0.415000
chr12	72045679	72045879	0.340000	chr13	27635400	27635600	0.405000
chr10	10763962	10764162	0.450000	chr13	27641800	27642000	0.540000
chr4	74667999	74668199	0.345000	chr13	27643800	27644000	0.365000
chr14	14046089	14046289	0.000000	chr13	27644400	27644600	0.420000
chr2	231173209	231173409	0.495000	chr13	27667000	27667200	0.515000
chr16	22786746	22787146	0.355000	chr13	27668000	27668400	0.410000
chr16	66309682	66310082	0.465000	chr13	27678400	27678800	0.515000
chr4	189774415	189774615	0.405000	chr13	27680000	27680200	0.440000
chr4	93827805	93828005	0.480000	chr1	32770200	32770400	0.680000
chr11	104018786	104018986	0.440000	chr1	32771600	32771800	0.660000
chr2	66629282	66629482	0.375000	chr13	27728400	27728600	0.500000
chr14	101598641	101600041	0.537857	chr1	32773000	32774400	0.564286
chr3	32427651	32428051	0.455000	chr1	32775200	32775600	0.495000
chr15	19972844	19973044	0.515000	chr13	27771000	27771200	0.530000
chr6	18753260	18753460	0.495000	chr13	27783200	27783400	0.530000
chr2	217515702	217515902	0.505000	chr13	27792400	27792600	0.660000
chr1	203282671	203283071	0.567500	chr13	27826400	27826800	0.575000
chr20	63662325	63662525	0.625000	chr13	27830000	27830200	0.735000
chr13	55836567	55836767	0.325000	chr1	32789400	32789600	0.355000
chr9	65411933	65412133	0.570000	chr13	27919800	27920000	0.670000
chr19	51459015	51459215	0.600000	chr13	27954000	27954200	0.705000
chr12	28646064	28646664	0.550000	chr13	27960400	27961000	0.640000
chr17	47300220	47300420	0.565000	chr13	27967400	27967600	0.570000
chr8	42353949	42354149	0.410000	chr13	27984400	27984600	0.415000
chr11	89059552	89059752	0.345000	chr1	32799000	32799200	0.380000
chr16	27822552	27822752	0.475000	chr13	27998000	27998200	0.510000
chr13	18292121	18292321	0.340000	chr1	32801200	32801400	0.385000
chr17	50503388	50503588	0.495000	chr13	28031600	28031800	0.560000
chr2	238837672	238837872	0.465000	chr13	28035200	28035400	0.490000
chr5	138250808	138251008	0.380000	chr13	28037400	28037600	0.440000
chr21	19341363	19341763	0.405000	chr1	32803800	32804200	0.470000
chr22	26853747	26854347	0.433333	chr13	28041200	28041800	0.440000
chr12	32250917	32251117	0.360000	chr13	28043400	28043600	0.370000
chr2	55315497	55315697	0.285000	chr13	28047800	28048000	0.350000
chr8	78574311	78574511	0.345000	chr13	28055400	28055600	0.360000
chr14	11421034	11421234	0.000000	chr13	28059400	28059600	0.405000
chr18	76392161	76392361	0.455000	chr1	32807000	32807200	0.495000
chr11	128650545	128651145	0.335000	chr13	28094000	28094600	0.348333
chr16	83643979	83644179	0.470000	chr13	28096400	28096600	0.505000
chr5	50602102	50602302	0.475000	chr13	28100600	28100800	0.725000
chr9	138388538	138388738	0.000000	chr13	28107000	28107200	0.340000
chr20	48631233	48631433	0.450000	chr13	28108600	28108800	0.470000
chr5	173372804	173373004	0.400000	chr13	28118200	28118400	0.480000
chr6	15243219	15243619	0.432500	chr13	28120200	28120600	0.435000
chr12	37253607	37253807	0.370000	chr13	28122400	28122600	0.375000
chr11	59840167	59840367	0.405000	chr13	28137000	28137200	0.420000
chr11	15207394	15207594	0.550000	chr13	28138000	28138200	0.650000
chr3	54028499	54029299	0.436250	chr13	28138600	28139400	0.736250
chr16	27585206	27585606	0.395000	chr13	28139800	28140200	0.495000
chrX	43377396	43377596	0.370000	chr1	32814800	32815000	0.465000
chr2	213643545	213644145	0.425000	chr1	32815600	32816200	0.483333
chr8	13007075	13007475	0.382500	chr13	28161400	28161800	0.385000
chr11	127187702	127187902	0.495000	chr13	28166400	28166600	0.560000
chr5	178581964	178583564	0.529375	chr1	32816800	32818400	0.654375
chr10	37461667	37461867	0.380000	chr1	32819000	32819200	0.480000
chr1	198434707	198434907	0.380000	chr13	28251600	28251800	0.430000
chr1	22081303	22081503	0.400000	chr13	28268800	28269000	0.335000
chr7	32774579	32774779	0.420000	chr13	28274000	28274200	0.475000
chr7	59894332	59894732	0.397500	chr13	28324200	28324600	0.512500
chr17	72254313	72254513	0.455000	chr13	28329800	28330000	0.495000
chr7	10300749	10301149	0.415000	chr13	28347800	28348200	0.435000
chr1	19512030	19512230	0.520000	chr13	28356000	28356200	0.560000
chr2	69518011	69518211	0.380000	chr13	28358200	28358400	0.385000
chr13	104296790	104297190	0.367500	chr13	28373800	28374200	0.392500
chr7	35957261	35957461	0.410000	chr13	28394600	28394800	0.500000
chr1	209770452	209770652	0.540000	chr1	3284000	3284200	0.730000
chr4	109181782	109182582	0.362500	chr13	28401400	28402200	0.372500
chr1	71315992	71316192	0.445000	chr13	28408600	28408800	0.530000
chr3	190169227	190169427	0.390000	chr13	28410200	28410400	0.450000
chr11	134885745	134885945	0.420000	chr13	28416200	28416400	0.440000
chr5	48977505	48977705	0.390000	chr13	28421800	28422000	0.415000
chr15	76229252	76229652	0.400000	chr13	28423000	28423400	0.487500
chr5	41130815	41131015	0.410000	chr13	28426400	28426600	0.460000
chr6	90060653	90061053	0.387500	chr13	28430000	28430400	0.395000
chr15	84878000	84878200	0.520000	chr13	28451600	28451800	0.635000
chr13	105811306	105811506	0.365000	chr13	28457600	28457800	0.345000
chr1	67980325	67980525	0.425000	chr13	28467200	28467400	0.445000
chr15	46857329	46857529	0.365000	chr13	28468200	28468400	0.385000
chr5	133436665	133437065	0.380000	chr13	28471400	28471800	0.365000
chr4	132325051	132325251	0.315000	chr13	28474800	28475000	0.350000
chr4	15514057	15514257	0.330000	chr13	28476200	28476400	0.405000
chr10	23130952	23131352	0.430000	chr13	28486000	28486400	0.477500
chr11	99938383	99938983	0.286667	chr13	28489600	28490200	0.435000
chr4	87851228	87851428	0.375000	chr13	28492600	28492800	0.460000
chr11	107104384	107104984	0.433333	chr13	28494600	28495200	0.740000
chr21	29968162	29968362	0.440000	chr13	28496000	28496200	0.455000
chr1	152490463	152490663	0.390000	chr13	28497600	28497800	0.405000
chr20	40769871	40770071	0.490000	chr13	28505600	28505800	0.520000
chr16	27686151	27686351	0.410000	chr13	28507200	28507400	0.430000
chr13	72772040	72772240	0.335000	chr13	28524000	28524200	0.335000
chr14	27276063	27276263	0.380000	chr13	28527800	28528000	0.545000
chrY	26304570	26305370	0.392500	chr13	28532200	28533000	0.738750
chr2	116904507	116904707	0.320000	chr13	28537400	28537600	0.385000
chrX	28623218	28623418	0.405000	chr13	28539000	28539200	0.435000
chr7	119902270	119902470	0.370000	chr13	28558200	28558400	0.345000
chr10	50046865	50047065	0.465000	chr13	28568400	28568600	0.515000
chr1	33754241	33754441	0.490000	chr13	28570400	28570600	0.495000
chr5	27835363	27836563	0.405000	chr13	28574000	28575200	0.470000
chr2	98175563	98175763	0.400000	chr13	28582600	28582800	0.445000
chr7	127270880	127271480	0.331667	chr13	28585200	28585800	0.390000
chr15	10036543	10036743	0.000000	chr13	28588400	28588600	0.325000
chrX	61423021	61423421	0.397500	chr13	28590400	28590800	0.520000
chr6	73239936	73240336	0.425000	chr13	28611800	28612200	0.442500
chr2	239225160	239225360	0.370000	chr13	28617800	28618000	0.400000
chr10	48744730	48744930	0.410000	chr13	28621600	28621800	0.415000
chr7	97554336	97554536	0.495000	chr13	28622400	28622600	0.575000
chr6	136808727	136808927	0.425000	chr13	28623800	28624000	0.480000
chr4	99739387	99739587	0.450000	chr13	28628400	28628600	0.405000
chr2	121348221	121348421	0.490000	chr13	28636800	28637000	0.510000
chr5	113921724	113921924	0.435000	chr13	28641600	28641800	0.445000
chr4	24310246	24310446	0.360000	chr13	28658000	28658200	0.405000
chr15	45131418	45132018	0.475000	chr13	28658600	28659200	0.553333
chr14	28419635	28420035	0.380000	chr13	28659600	28660000	0.415000
chr5	165641837	165642037	0.290000	chr13	28671200	28671400	0.315000
chr4	188801807	188802007	0.565000	chr13	28684400	28684600	0.585000
chr12	76164314	76164514	0.355000	chr13	28686000	28686200	0.410000
chr6	7820973	7821173	0.580000	chr1	32870600	32870800	0.830000
chr1	192467637	192467837	0.300000	chr13	28708000	28708200	0.355000
chr3	50513602	50513802	0.515000	chr1	32871600	32871800	0.575000
chr3	10600220	10601020	0.563750	chr13	28718400	28719200	0.658750
chr4	184689646	184689846	0.530000	chr1	32872800	32873000	0.555000
chr2	120080327	120080527	0.415000	chr13	28741200	28741400	0.525000
chr4	144359849	144360049	0.380000	chr13	28744200	28744400	0.425000
chr13	23970340	23970540	0.490000	chr13	28744800	28745000	0.545000
chr4	117084522	117084922	0.405000	chr13	28750400	28750800	0.415000
chr12	107950968	107951168	0.405000	chr13	28751600	28751800	0.485000
chr21	34971528	34971728	0.455000	chr13	28753600	28753800	0.490000
chr4	114298156	114298356	0.370000	chr13	28755400	28755600	0.400000
chr8	49072110	49072310	0.620000	chr1	32876800	32877000	0.665000
chr2	7912841	7913241	0.472500	chr13	28796600	28797000	0.515000
chr11	120663779	120663979	0.455000	chr13	28805400	28805600	0.460000
chr9	97575763	97576363	0.463333	chr13	28819800	28820400	0.828333
chr17	8837136	8837536	0.557500	chr1	32886400	32886800	0.772500
chr17	58114049	58114249	0.535000	chr1	32893000	32893200	0.815000
chr8	29981010	29981210	0.580000	chr1	32901400	32901600	0.825000
chr1	197095140	197095540	0.377500	chr13	29081000	29081400	0.435000
chr9	30578407	30578607	0.350000	chr13	29125200	29125400	0.410000
chrY	25816420	25816620	0.400000	chr13	29166000	29166200	0.415000
chr9	96322387	96322587	0.460000	chr13	29186000	29186200	0.480000
chr11	124663208	124663408	0.510000	chr1	32920800	32921000	0.545000
chr7	143285515	143286115	0.513333	chr1	32924800	32925400	0.636667
chr2	52143833	52144633	0.386250	chr1	32927000	32927800	0.412500
chr4	78228931	78229931	0.399000	chr1	32928600	32929600	0.443000
chr10	12390487	12390687	0.510000	chr1	32930200	32930400	0.525000
chr17	15027236	15027436	0.485000	chr1	32930800	32931000	0.550000
chr5	48820192	48820592	0.400000	chr1	32931400	32931800	0.420000
chr8	64321429	64321629	0.425000	chr1	32932200	32932400	0.445000
chr3	188570187	188570387	0.365000	chr1	32933000	32933200	0.410000
chr19	33353586	33353786	0.265000	chr1	32933600	32933800	0.365000
chr6	89830777	89830977	0.410000	chr1	32934800	32935000	0.515000
chr7	92909019	92909219	0.400000	chr1	32936200	32936400	0.410000
chr2	109477497	109477697	0.545000	chr13	29363000	29363200	0.550000
chr13	52341660	52341860	0.390000	chr13	29369200	29369400	0.425000
chr4	21280127	21280327	0.360000	chr1	32937200	32937400	0.390000
chr16	20791129	20791929	0.398750	chr1	32938200	32939000	0.440000
chr16	5472496	5472896	0.480000	chr13	29384400	29384800	0.502500
chr2	160019457	160019657	0.415000	chr1	32939800	32940000	0.485000
chr14	76679123	76679523	0.435000	chr1	32941600	32942000	0.450000
chr5	141528479	141528679	0.470000	chr13	29428600	29428800	0.605000
chr20	51691527	51691727	0.450000	chr13	29434600	29434800	0.480000
chr11	64397185	64397385	0.515000	chr13	29455200	29455400	0.570000
chr1	76713714	76713914	0.330000	chr13	29456600	29456800	0.350000
chr15	87210295	87210495	0.375000	chr13	29457400	29457600	0.400000
chr1	121677262	121677662	0.422500	chr13	29460000	29460400	0.425000
chr15	42466991	42467191	0.505000	chr13	29464400	29464600	0.525000
chrX	62697659	62697859	0.405000	chr13	29471600	29471800	0.570000
chr3	71730194	71730394	0.480000	chr13	29472400	29472600	0.540000
chr4	70606992	70607192	0.340000	chr1	32948200	32948400	0.435000
chrX	75751364	75751564	0.390000	chr13	29495400	29495600	0.440000
chr7	76820397	76820597	0.420000	chr13	29496600	29496800	0.540000
chr6	110701065	110701265	0.485000	chr13	29501600	29501800	0.560000
chr9	121975349	121975549	0.510000	chr13	29508200	29508400	0.565000
chr19	35441726	35441926	0.400000	chr13	29529800	29530000	0.485000
chr11	88961192	88961392	0.350000	chr1	32953600	32953800	0.375000
chr1	154695142	154695342	0.440000	chr13	29536800	29537000	0.470000
chr2	175994259	175994459	0.330000	chr1	32954200	32954400	0.390000
chr2	75066633	75066833	0.400000	chr13	29543400	29543600	0.530000
chr6	134460192	134460392	0.325000	chr13	29547400	29547600	0.345000
chr3	74207363	74207563	0.345000	chr13	29565200	29565400	0.460000
chr3	22713451	22713651	0.455000	chr13	29569800	29570000	0.525000
chr16	75337988	75338188	0.430000	chr13	29573400	29573600	0.510000
chr12	98418056	98418456	0.412500	chr13	29577200	29577600	0.557500
chr8	133727863	133728063	0.475000	chr13	29578400	29578600	0.530000
chr12	31752541	31752741	0.495000	chr13	29582200	29582400	0.545000
chr12	79549209	79549409	0.460000	chr13	29583400	29583600	0.535000
chr3	125712125	125712325	0.555000	chr13	29587800	29588000	0.580000
chr8	73908652	73908852	0.435000	chr13	29592600	29592800	0.495000
chr7	141138404	141138604	0.480000	chr13	29594400	29594600	0.515000
chr12	6346581	6346781	0.565000	chr13	29595000	29595200	0.730000
chr16	3389837	3390237	0.557500	chr13	29595600	29596000	0.775000
chrX	107147912	107148112	0.255000	chr1	32962400	32962600	0.370000
chr18	2770746	2770946	0.495000	chr1	32963200	32963400	0.560000
chr9	65398536	65399136	0.445000	chr1	32963800	32964400	0.713333
chr1	247110296	247110496	0.575000	chr1	32964800	32965000	0.705000
chr10	105865194	105865394	0.340000	chr1	32967000	32967200	0.440000
chr4	138832657	138832857	0.440000	chr1	32969800	32970000	0.450000
chr4	54262329	54262529	0.425000	chr13	29704800	29705000	0.555000
chr2	68647130	68647530	0.470000	chr13	29708000	29708400	0.525000
chr15	72276479	72276879	0.477500	chr13	29733000	29733400	0.480000
chr7	44578112	44578312	0.495000	chr1	32973600	32973800	0.505000
chr8	31974758	31974958	0.420000	chr13	29759000	29759200	0.475000
chr10	28164795	28165195	0.427500	chr13	29763800	29764200	0.450000
chr15	96511862	96512262	0.407500	chr1	32981200	32981600	0.492500
chr2	230201553	230201953	0.310000	chr13	29818000	29818400	0.340000
chr19	35451108	35451708	0.491667	chr1	32984600	32985200	0.503333
chr14	80145581	80145781	0.395000	chr13	29848600	29848800	0.385000
chr21	39498359	39498559	0.410000	chr13	29849200	29849400	0.430000
chr14	77246090	77247090	0.490000	chr13	29849800	29850800	0.684000
chr7	114703484	114703684	0.430000	chr13	29860000	29860200	0.465000
chr16	34631489	34631689	0.400000	chr1	32989200	32989400	0.500000
chr2	125415251	125415851	0.375000	chr13	29902000	29902600	0.401667
chr7	29613412	29613612	0.435000	chr13	29905800	29906000	0.460000
chr13	50796290	50796690	0.422500	chr13	29922200	29922600	0.440000
chr8	21914909	21915309	0.512500	chr1	32992400	32992800	0.522500
chr11	585475	585675	0.515000	chr13	29924200	29924400	0.615000
chrY	1362096	1362296	0.430000	chr13	29925600	29925800	0.500000
chr6	149078838	149079038	0.465000	chr1	32993200	32993400	0.480000
chr13	22886805	22887605	0.453750	chr13	29935600	29936400	0.535000
chr22	19548375	19548575	0.485000	chr13	29938000	29938200	0.495000
chr14	82994511	82994911	0.455000	chr13	29954400	29954800	0.495000
chr19	21608844	21609044	0.450000	chr13	29956800	29957000	0.515000
chr1	167168652	167168852	0.525000	chr13	29958600	29958800	0.555000
chr11	132259809	132260409	0.420000	chr1	32997600	32998200	0.508333
chr9	126758063	126758263	0.495000	chr13	29994200	29994400	0.535000
chr20	17596171	17596371	0.390000	chr1	33002600	33002800	0.480000
chr2	123587426	123587626	0.400000	chr1	33003800	33004000	0.445000
chr1	245098075	245098275	0.460000	chr13	30047600	30047800	0.505000
chr4	134390451	134390651	0.385000	chr13	30049800	30050000	0.490000
chr10	85604279	85604479	0.465000	chr13	30052200	30052400	0.500000
chr17	67667617	67667817	0.455000	chr13	30072400	30072600	0.465000
chr11	130848402	130849002	0.448333	chr1	33007400	33008000	0.466667
chr13	36828335	36828535	0.380000	chr13	30077400	30077600	0.430000
chr11	19985424	19985824	0.432500	chr1	33009600	33010000	0.442500
chr16	44442857	44443057	0.000000	chr13	30103400	30103600	0.390000
chr2	74739794	74740594	0.498750	chr13	30107200	30108000	0.511250
chr1	157119932	157120132	0.505000	chr13	30112000	30112200	0.565000
chr7	49755969	49756169	0.465000	chr13	30113000	30113200	0.485000
chrY	23062367	23062767	0.405000	chr13	30113600	30114000	0.460000
chr4	13290205	13290405	0.480000	chr13	30115000	30115200	0.760000
chr2	203670771	203670971	0.415000	chr13	30119600	30119800	0.480000
chr12	13071078	13071278	0.435000	chr13	30121800	30122000	0.505000
chr14	102687773	102687973	0.430000	chr13	30128200	30128400	0.465000
chr4	186987882	186988082	0.510000	chr13	30132600	30132800	0.575000
chr21	31418051	31418251	0.530000	chr13	30133600	30133800	0.640000
chr10	84689218	84690218	0.379000	chr13	30147600	30148600	0.472000
chr3	66484889	66485289	0.475000	chr13	30153800	30154200	0.610000
chr7	154181947	154182147	0.530000	chr13	30157400	30157600	0.535000
chr7	141527019	141527219	0.465000	chr13	30158800	30159000	0.480000
chr11	108343671	108344071	0.395000	chr13	30164200	30164600	0.492500
chr13	32468126	32468326	0.330000	chr1	33022800	33023000	0.365000
chr6	58849421	58850021	0.421667	chr13	30229000	30229600	0.455000
chr17	19545169	19545369	0.480000	chr1	33025000	33025200	0.485000
chr6	3491901	3492101	0.500000	chr13	30259800	30260000	0.550000
chr1	237584706	237584906	0.440000	chr13	30270600	30270800	0.515000
chr1	200786946	200787146	0.415000	chr13	30271600	30271800	0.465000
chr16	34717889	34718089	0.350000	chr13	30305600	30305800	0.395000
chr6	141286323	141286523	0.325000	chr1	33030600	33030800	0.375000
chr2	1426640	1427440	0.482500	chr13	30306800	30307600	0.701250
chr5	115019325	115019525	0.410000	chr13	30308600	30308800	0.435000
chrX	125565708	125565908	0.420000	chr1	33031600	33031800	0.430000
chr16	73216496	73216696	0.415000	chr1	33032200	33032400	0.480000
chr2	202760387	202760587	0.490000	chr13	30335200	30335400	0.500000
chr6	148864537	148864737	0.415000	chr13	30340600	30340800	0.500000
chr11	79372750	79372950	0.470000	chr13	30346400	30346600	0.545000
chr7	59816614	59816814	0.420000	chr13	30354800	30355000	0.475000
chr14	104994305	104994505	0.595000	chr13	30355400	30355600	0.640000
chr17	33384720	33384920	0.460000	chr13	30363800	30364000	0.470000
chr5	71007602	71007802	0.415000	chr13	30366200	30366400	0.440000
chr1	10597955	10598355	0.525000	chr1	33036800	33037200	0.602500
chr3	15198233	15198633	0.435000	chr13	30371600	30372000	0.500000
chr15	81065745	81066145	0.392500	chr13	30373800	30374200	0.462500
chr3	183081017	183081217	0.355000	chr13	30374600	30374800	0.505000
chr9	72804096	72804296	0.440000	chr13	30375400	30375600	0.445000
chr20	60454352	60454552	0.505000	chr13	30377000	30377200	0.535000
chr2	12502780	12502980	0.520000	chr13	30383000	30383200	0.560000
chr3	24577204	24577404	0.345000	chr13	30389200	30389400	0.435000
chr3	106390035	106390235	0.390000	chr13	30395000	30395200	0.450000
chr17	9456724	9456924	0.330000	chr13	30395600	30395800	0.475000
chr9	17884652	17884852	0.390000	chr13	30396600	30396800	0.415000
chr7	54650796	54650996	0.410000	chr1	33040000	33040200	0.475000
chr7	101010195	101010395	0.560000	chr13	30408400	30408600	0.720000
chr3	116072797	116073197	0.335000	chr13	30413800	30414200	0.380000
chr5	75517308	75517508	0.250000	chr13	30415800	30416000	0.345000
chr2	238501966	238502366	0.492500	chr13	30421400	30421800	0.627500
chr18	19255279	19255479	0.405000	chr13	30422400	30422600	0.595000
chr8	124822607	124823007	0.360000	chr13	30430200	30430600	0.400000
chr15	13744863	13745063	0.000000	chr13	30441000	30441200	0.365000
chr11	22495861	22496261	0.350000	chr13	30443800	30444200	0.452500
chr3	194728864	194729264	0.487500	chr13	30445600	30446000	0.630000
chr6	86539214	86539614	0.390000	chr13	30453800	30454200	0.420000
chr4	48208084	48208684	0.480000	chr1	33045400	33046000	0.506667
chr1	117832914	117833514	0.353333	chr13	30457600	30458200	0.385000
chr5	108347811	108348011	0.255000	chr13	30461800	30462000	0.330000
chr14	97918180	97919180	0.467000	chr13	30464200	30465200	0.722000
chr8	125569416	125570016	0.508333	chr13	30465800	30466400	0.586667
chr3	140308336	140308736	0.417500	chr13	30466800	30467200	0.422500
chr6	55196221	55196421	0.455000	chr13	30467800	30468000	0.460000
chr1	204554499	204554699	0.390000	chr13	30476800	30477000	0.410000
chr20	21737264	21737464	0.340000	chr13	30478000	30478200	0.375000
chr19	45759682	45759882	0.410000	chr13	30496400	30496600	0.440000
chr18	38126724	38127724	0.385000	chr1	33050200	33051200	0.514000
chr12	13019575	13019775	0.385000	chr13	30504200	30504400	0.380000
chr8	39780399	39780599	0.330000	chr13	30509800	30510000	0.385000
chr1	189296454	189296654	0.345000	chr13	30525400	30525600	0.350000
chr17	4352428	4352628	0.370000	chr1	33053200	33053400	0.480000
chr9	84266384	84266584	0.445000	chr13	30548200	30548400	0.460000
chr22	11219002	11219202	0.335000	chr13	30551200	30551400	0.395000
chr3	108509964	108510564	0.480000	chr1	33055400	33056000	0.535000
chr9	66938656	66938856	0.400000	chr13	30565800	30566000	0.440000
chr22	38813869	38814069	0.440000	chr13	30570000	30570200	0.465000
chr18	68818241	68818641	0.342500	chr13	30572800	30573200	0.372500
chr1	212711221	212711421	0.385000	chr13	30576600	30576800	0.530000
chr13	44750712	44750912	0.420000	chr13	30577400	30577600	0.515000
chr7	131204183	131204383	0.375000	chr13	30578800	30579000	0.425000
chr5	167401433	167401633	0.325000	chr13	30585800	30586000	0.445000
chr8	107490506	107490906	0.412500	chr13	30607200	30607600	0.452500
chr7	148449240	148449440	0.435000	chr13	30608000	30608200	0.495000
chr15	15347494	15347694	0.000000	chr13	30616000	30616200	0.360000
chr10	89328616	89330816	0.440000	chr13	30617000	30619200	0.545455
chr6	6400029	6400229	0.395000	chr13	30619800	30620000	0.415000
chr6	17251593	17251793	0.445000	chr13	30627800	30628000	0.495000
chr3	60031710	60031910	0.365000	chr13	30629800	30630000	0.400000
chr6	116323691	116323891	0.320000	chr13	30645200	30645400	0.375000
chr10	56065857	56066057	0.340000	chr13	30648800	30649000	0.480000
chr4	71208564	71208764	0.280000	chr13	30653000	30653200	0.385000
chr15	84585117	84585317	0.320000	chr13	30654600	30654800	0.365000
chr22	45045882	45046082	0.430000	chr13	30662600	30662800	0.445000
chr13	44578282	44578482	0.450000	chr13	30665000	30665200	0.455000
chr19	30560713	30560913	0.395000	chr13	30666200	30666400	0.525000
chr5	14418655	14419055	0.510000	chr13	30671400	30671800	0.515000
chr2	3659447	3660047	0.550000	chr13	30674000	30674600	0.681667
chr18	45612274	45612474	0.430000	chr13	30675800	30676000	0.515000
chr2	199417194	199417394	0.410000	chr13	30679800	30680000	0.445000
chr8	133743059	133743259	0.400000	chr13	30682000	30682200	0.415000
chr2	233251303	233251503	0.515000	chr13	30690200	30690400	0.530000
chr4	120020148	120020348	0.455000	chr13	30694800	30695000	0.460000
chr15	26005388	26005588	0.440000	chr13	30696200	30696400	0.480000
chr8	27712608	27712808	0.395000	chr13	30700400	30700600	0.490000
chr3	67844737	67844937	0.400000	chr13	30711400	30711600	0.415000
chr8	24766982	24767182	0.500000	chr13	30712600	30712800	0.520000
chr13	31877465	31877665	0.445000	chr13	30713200	30713400	0.505000
chr15	25443793	25443993	0.415000	chr13	30714800	30715000	0.490000
chr8	72672929	72673329	0.400000	chr13	30719000	30719400	0.445000
chr12	62958035	62958235	0.390000	chr13	30720600	30720800	0.335000
chr6	83952295	83952495	0.400000	chr13	30722000	30722200	0.430000
chr5	26841016	26841216	0.410000	chr13	30724800	30725000	0.470000
chr5	58826893	58827093	0.445000	chr13	30735400	30735600	0.455000
chr2	138554400	138555200	0.420000	chr13	30737400	30738200	0.460000
chr3	51268808	51269408	0.361667	chr13	30739800	30740400	0.433333
chrY	12747587	12748587	0.446000	chr13	30743000	30744000	0.455000
chr5	252687	252887	0.460000	chr13	30744400	30744600	0.530000
chr15	79804160	79804760	0.438333	chr13	30746000	30746600	0.528333
chr11	95300078	95300278	0.510000	chr13	30748000	30748200	0.525000
chr15	52361811	52362011	0.445000	chr13	30774200	30774400	0.480000
chr9	43382904	43383104	0.370000	chr13	30776800	30777000	0.430000
chr12	102727251	102727651	0.450000	chr13	30785200	30785600	0.452500
chr20	34952434	34952634	0.490000	chr13	30786800	30787000	0.500000
chr9	8813554	8813754	0.510000	chr13	30803000	30803200	0.675000
chr5	80352273	80352473	0.380000	chr13	30806800	30807000	0.395000
chr2	176552260	176552460	0.425000	chr1	33081000	33081200	0.700000
chr14	72565340	72565540	0.535000	chr13	30816800	30817000	0.550000
chr17	9260650	9260850	0.605000	chr13	30833000	30833200	0.620000
chr4	113989298	113989498	0.340000	chr13	30835600	30835800	0.450000
chr5	17596696	17597096	0.470000	chr13	30837600	30838000	0.540000
chrX	149633919	149634119	0.440000	chr13	30838800	30839000	0.460000
chr5	112356095	112356295	0.435000	chr13	30845800	30846000	0.510000
chr19	12803352	12803552	0.525000	chr1	33086400	33086600	0.585000
chr18	41427577	41427777	0.480000	chr13	30865400	30865600	0.565000
chr2	1844755	1844955	0.525000	chr13	30870600	30870800	0.595000
chr10	94252814	94253014	0.485000	chr13	30873200	30873400	0.490000
chr20	33189706	33189906	0.490000	chr1	33088600	33088800	0.525000
chr7	56142707	56142907	0.480000	chr13	30893000	30893200	0.515000
chr4	85669869	85670269	0.425000	chr13	30898800	30899200	0.465000
chr1	30709917	30710517	0.490000	chr13	30906800	30907400	0.611667
chr10	122221930	122222330	0.477500	chr1	33093000	33093400	0.565000
chr14	43939766	43939966	0.585000	chr13	30979400	30979600	0.625000
chr1	244584398	244584598	0.355000	chr1	33098400	33098600	0.365000
chr16	80009803	80010403	0.461667	chr1	33099400	33100000	0.533333
chr6	157659136	157659536	0.435000	chr13	31039200	31039600	0.502500
chr5	71558889	71559089	0.505000	chr13	31044400	31044600	0.510000
chr19	23427555	23427755	0.430000	chr13	31045800	31046000	0.485000
chr16	45600024	45600224	0.000000	chr13	31051000	31051200	0.410000
chr2	162564269	162564469	0.410000	chr13	31091000	31091200	0.545000
chr11	63799303	63799503	0.490000	chr13	31096800	31097000	0.525000
chr3	104624555	104624755	0.445000	chr13	31161000	31161200	0.670000
chr3	3066213	3067413	0.420833	chr13	31161800	31163000	0.525833
chr12	132472321	132473521	0.660000	chr13	31199800	31201000	0.764167
chr4	66512635	66512835	0.265000	chr13	31204800	31205000	0.400000
chr11	46084607	46084807	0.475000	chr13	31209600	31209800	0.500000
chr11	111351844	111352244	0.355000	chr13	31213600	31214000	0.407500
chr11	72694568	72694768	0.475000	chr13	31234800	31235000	0.510000
chr4	141364767	141364967	0.395000	chr13	31236400	31236600	0.385000
chrX	57528527	57528927	0.462500	chr1	33127200	33127600	0.597500
chr1	79601202	79601402	0.300000	chr1	33128400	33128600	0.415000
chr2	133945478	133945678	0.470000	chr1	33130400	33130600	0.505000
chr12	98664716	98664916	0.445000	chr13	31312000	31312200	0.485000
chr5	158865107	158865307	0.445000	chr1	3313200	3313400	0.625000
chr7	69888950	69889150	0.445000	chr1	33133800	33134000	0.500000
chr5	161902474	161902674	0.375000	chr1	33138000	33138200	0.585000
chr15	38508698	38508898	0.450000	chr13	31385600	31385800	0.570000
chr9	107878041	107878441	0.465000	chr13	31424200	31424600	0.517500
chr1	121785401	121785601	0.440000	chr13	31431800	31432000	0.490000
chr6	137708372	137708572	0.390000	chr1	33143800	33144000	0.495000
chr1	184580826	184581026	0.330000	chr13	31485800	31486000	0.345000
chr10	97376819	97377019	0.490000	chr1	33151200	33151400	0.660000
chr1	236756822	236757022	0.510000	chr1	33165400	33165600	0.680000
chr11	63795280	63795480	0.405000	chr13	31742200	31742400	0.445000
chr11	101857433	101857633	0.370000	chr13	31803400	31803600	0.375000
chr10	98644935	98645135	0.390000	chr13	31807200	31807400	0.410000
chr8	140141880	140143280	0.468571	chr1	33180800	33182200	0.724286
chr4	42811453	42811653	0.440000	chr13	31814600	31814800	0.500000
chr9	31826247	31826447	0.375000	chr13	31825200	31825400	0.400000
chr2	217351248	217351648	0.610000	chr13	31846600	31847000	0.772500
chr3	23590721	23590921	0.340000	chr13	31863000	31863200	0.370000
chr9	131397854	131398254	0.435000	chr13	31865200	31865600	0.457500
chrX	154392125	154392525	0.460000	chr1	33188600	33189000	0.490000
chr8	136194492	136194692	0.440000	chr13	31891400	31891600	0.455000
chr4	19814886	19815086	0.420000	chr13	31896600	31896800	0.450000
chr3	189383820	189384220	0.422500	chr13	31898400	31898800	0.487500
chrX	47058873	47059073	0.460000	chr13	31903800	31904000	0.510000
chr2	201440506	201440706	0.350000	chr13	31909000	31909200	0.375000
chr1	125430262	125430862	0.000000	chr13	31910000	31910600	0.320000
chr12	4782126	4782326	0.290000	chr13	31920400	31920600	0.415000
chr19	48530828	48531028	0.400000	chr13	31928200	31928400	0.425000
chr7	11410350	11410550	0.385000	chr13	31931000	31931200	0.430000
chr4	34326150	34326350	0.390000	chr13	31934200	31934400	0.490000
chr9	7226643	7227243	0.436667	chr13	31945200	31945800	0.443333
chr4	163272314	163272514	0.395000	chr13	31949600	31949800	0.440000
chr10	19528074	19528474	0.405000	chr13	31950200	31950600	0.457500
chrX	136180588	136180988	0.407500	chr13	31951200	31951600	0.500000
chr1	195179601	195179801	0.440000	chr13	31955800	31956000	0.490000
chr1	92774875	92775075	0.360000	chr13	31965800	31966000	0.430000
chr6	134352749	134352949	0.420000	chr13	31968600	31968800	0.470000
chrX	59543615	59543815	0.405000	chr13	31982600	31982800	0.440000
chr11	14841418	14841618	0.385000	chr13	31987600	31987800	0.435000
chr6	91728246	91728446	0.415000	chr1	3320000	3320200	0.495000
chr5	115925757	115926557	0.416250	chr13	32000800	32001600	0.431250
chr2	150026432	150026632	0.325000	chr13	32015800	32016000	0.465000
chr21	20688695	20688895	0.345000	chr13	32017600	32017800	0.450000
chr20	38397101	38397301	0.320000	chr13	32019800	32020000	0.365000
chr5	75376892	75377092	0.250000	chr13	32023800	32024000	0.295000
chrY	17737929	17738129	0.485000	chr13	32031000	32031200	0.545000
chrX	119816075	119816275	0.445000	chr13	32031600	32031800	0.675000
chr5	20802282	20802482	0.350000	chr13	32036200	32036400	0.440000
chr1	125380944	125381144	0.000000	chr13	32038400	32038600	0.375000
chr1	89518649	89518849	0.435000	chr13	32042600	32042800	0.445000
chr2	188714128	188714328	0.320000	chr13	32046400	32046600	0.445000
chr8	28609550	28609750	0.475000	chr13	32047800	32048000	0.485000
chr10	44113869	44114069	0.445000	chr13	32049000	32049200	0.465000
chr11	87929822	87930022	0.390000	chr13	32098400	32098600	0.500000
chr5	132030331	132030531	0.505000	chr13	32107600	32107800	0.520000
chrX	127825997	127826197	0.375000	chr13	32115200	32115400	0.440000
chr3	97125469	97125669	0.295000	chr13	32116400	32116600	0.335000
chr19	50460262	50460462	0.510000	chr13	32117800	32118000	0.520000
chr9	73212888	73214088	0.369167	chr13	32124800	32126000	0.403333
chr3	109858874	109859074	0.435000	chr13	32164800	32165000	0.450000
chr4	83808669	83808869	0.345000	chr13	32174000	32174200	0.405000
chr9	122987774	122988174	0.270000	chr13	32175200	32175600	0.420000
chr7	49798093	49798293	0.510000	chr1	33218800	33219000	0.555000
chr17	30324892	30325092	0.455000	chr13	32205800	32206000	0.465000
chr4	1977176	1977376	0.560000	chr13	32222200	32222400	0.565000
chr19	46786110	46786310	0.500000	chr13	32246600	32246800	0.540000
chrY	11990195	11990395	0.390000	chr13	32253000	32253200	0.435000
chr5	88085192	88085392	0.355000	chr13	32261600	32261800	0.515000
chr12	64909417	64909617	0.425000	chr13	32268000	32268200	0.525000
chr6	84395449	84395649	0.325000	chr13	32297400	32297600	0.370000
chr9	7852197	7852397	0.395000	chr13	32310200	32310400	0.405000
chr1	54933558	54934558	0.431000	chr13	32315000	32316000	0.588000
chr13	84564396	84564596	0.285000	chr13	32316600	32316800	0.365000
chr2	122984197	122984597	0.300000	chr13	32318000	32318400	0.352500
chr4	124001174	124001374	0.325000	chr13	32334800	32335000	0.380000
chr2	178703230	178703430	0.305000	chr13	32341000	32341200	0.365000
chr10	2934287	2934487	0.470000	chr1	33237600	33237800	0.490000
chr3	94936711	94936911	0.475000	chr13	32381600	32381800	0.500000
chr7	64185672	64185872	0.265000	chr13	32390200	32390400	0.495000
chrX	25313181	25313381	0.415000	chr13	32415200	32415400	0.465000
chr13	3789556	3789756	0.000000	chr13	32423800	32424000	0.375000
chr17	29909923	29910123	0.440000	chr13	32424400	32424600	0.510000
chr10	29157500	29158100	0.495000	chr13	32426200	32426800	0.505000
chr13	23949296	23949496	0.480000	chr13	32427200	32427400	0.715000
chr16	49813352	49813552	0.590000	chr13	32428200	32428400	0.685000
chr3	42359412	42360012	0.420000	chr13	32428800	32429400	0.440000
chrX	60000486	60000686	0.420000	chr13	32430200	32430400	0.510000
chr9	80817429	80817629	0.445000	chr13	32431400	32431600	0.455000
chr6	102990589	102990789	0.355000	chr13	32443200	32443400	0.445000
chr11	98579097	98579297	0.380000	chr13	32449000	32449200	0.400000
chr6	38647002	38647202	0.405000	chr13	32453200	32453400	0.420000
chr3	25849997	25850197	0.430000	chr13	32467400	32467600	0.490000
chr16	10576528	10576728	0.510000	chr13	32468800	32469000	0.520000
chr22	43224338	43224738	0.510000	chr13	32471400	32471800	0.530000
chr8	80218025	80218225	0.340000	chr13	32472200	32472400	0.370000
chr14	32083084	32083284	0.380000	chr13	32473800	32474000	0.400000
chr12	18377508	18377708	0.375000	chr13	32475400	32475600	0.445000
chr21	41036537	41036737	0.345000	chr13	32496800	32497000	0.420000
chr4	25964913	25965113	0.450000	chr13	32497600	32497800	0.480000
chr7	26967305	26967505	0.275000	chr13	32511000	32511200	0.320000
chr9	43866448	43866848	0.370000	chr13	32530800	32531200	0.417500
chr19	46917450	46918050	0.473333	chr13	32538400	32539000	0.511667
chr4	101641468	101641868	0.382500	chr13	32548800	32549200	0.350000
chr15	40370299	40371699	0.537143	chr1	33255600	33257000	0.770714
chr13	31096747	31097147	0.542500	chr13	32586200	32586600	0.747500
chr4	57453623	57454423	0.463750	chr13	32587200	32588000	0.510000
chr9	65442669	65442869	0.400000	chr13	32601000	32601200	0.420000
chr5	14211568	14211768	0.300000	chr13	32617200	32617400	0.365000
chrX	103283801	103284001	0.380000	chr13	32627800	32628000	0.415000
chr18	72023196	72023396	0.360000	chr13	32634000	32634200	0.375000
chr5	23066028	23066228	0.370000	chr13	32639600	32639800	0.380000
chr1	172045955	172046155	0.410000	chr13	32650800	32651000	0.440000
chr4	47283796	47283996	0.490000	chr13	32717400	32717600	0.505000
chr10	44223050	44223250	0.420000	chr13	32720800	32721000	0.455000
chrX	78212074	78212274	0.340000	chr13	32737200	32737400	0.390000
chrY	33360762	33360962	0.000000	chr13	32737800	32738000	0.345000
chr4	75908511	75908711	0.395000	chr13	32746600	32746800	0.410000
chrX	108975218	108975418	0.300000	chr13	32748400	32748600	0.335000
chr12	59619643	59619843	0.400000	chr13	32750400	32750600	0.510000
chrX	130850189	130850389	0.390000	chr13	32752600	32752800	0.410000
chr15	50022262	50022462	0.425000	chr13	32783200	32783400	0.435000
chr19	33959071	33959271	0.505000	chr13	32791800	32792000	0.510000
chr4	82590943	82591143	0.470000	chr13	32811400	32811600	0.525000
chr17	74148243	74148443	0.515000	chr1	3328200	3328400	0.525000
chr3	59820433	59820633	0.380000	chr13	32839000	32839200	0.500000
chr8	15649105	15649705	0.465000	chr13	32881000	32881600	0.475000
chr8	131740597	131740997	0.437500	chr13	32890000	32890400	0.440000
chr5	57523824	57524024	0.415000	chr13	32894800	32895000	0.435000
chr7	11677302	11677502	0.335000	chr13	32905600	32905800	0.440000
chr18	79575704	79575904	0.490000	chr13	32911600	32911800	0.525000
chr8	138972230	138972430	0.470000	chr13	32940600	32940800	0.525000
chr2	72387997	72388197	0.460000	chr13	32941400	32941600	0.480000
chr16	8692558	8692758	0.480000	chr1	33295600	33295800	0.590000
chr4	84520653	84520853	0.430000	chr13	32969800	32970000	0.445000
chr2	20547401	20547601	0.540000	chr1	33298800	33299000	0.590000
chr8	136799043	136799843	0.383750	chr13	32988600	32989400	0.397500
chr16	72820228	72820428	0.445000	chr1	33300800	33301000	0.520000
chr10	14528435	14528635	0.390000	chr13	33015200	33015400	0.465000
chr1	204152999	204153599	0.518333	chr13	33016400	33017000	0.761667
chr22	33362039	33362239	0.430000	chr13	33017600	33017800	0.450000
chr6	18701256	18701456	0.420000	chr1	33302400	33302600	0.460000
chr17	56390135	56390735	0.408333	chr13	33033200	33033800	0.475000
chr12	34807656	34807856	0.350000	chr13	33035000	33035200	0.400000
chr10	83135493	83135693	0.310000	chr13	33036000	33036200	0.325000
chr7	39054681	39054881	0.430000	chr13	33057600	33057800	0.470000
chr1	200053802	200054402	0.418333	chr1	33306800	33307400	0.725000
chr17	41183182	41183382	0.430000	chr13	33080000	33080200	0.495000
chr3	49044322	49044522	0.400000	chr13	33105400	33105600	0.440000
chr15	48825800	48826000	0.340000	chr13	33111000	33111200	0.420000
chr20	6332513	6332713	0.450000	chr13	33123600	33123800	0.470000
chr2	174288712	174288912	0.380000	chr13	33126400	33126600	0.385000
chr2	131771741	131771941	0.415000	chr1	33320400	33320600	0.625000
chr4	70218494	70218894	0.342500	chr13	33204200	33204600	0.385000
chr9	70997544	70997944	0.397500	chr13	33205800	33206200	0.445000
chr11	45085390	45085790	0.477500	chr13	33207600	33208000	0.487500
chr1	123784014	123784214	0.405000	chr13	33214400	33214600	0.440000
chr6	164313232	164313432	0.345000	chr13	33223200	33223400	0.405000
chrX	103471404	103471604	0.365000	chr13	33228600	33228800	0.375000
chr8	63874597	63874997	0.302500	chr13	33242400	33242800	0.432500
chr1	67701507	67701707	0.355000	chr13	33245600	33245800	0.385000
chr3	193350426	193350626	0.360000	chr13	33251400	33251600	0.390000
chr8	41988584	41988784	0.365000	chr13	33263000	33263200	0.420000
chr9	90951624	90951824	0.365000	chr1	33327000	33327200	0.465000
chr1	69987139	69987339	0.435000	chr1	33328000	33328200	0.480000
chrY	51786936	51787136	0.000000	chr13	33284200	33284400	0.350000
chr15	40102318	40102518	0.545000	chr13	33285800	33286000	0.560000
chr6	69169737	69170137	0.392500	chr13	33297000	33297400	0.407500
chr22	13852667	13852867	0.395000	chr13	33304000	33304200	0.410000
chr18	61277295	61277495	0.465000	chr1	33332600	33332800	0.525000
chr6	87841328	87841528	0.325000	chr13	33340800	33341000	0.390000
chr17	13546377	13546577	0.525000	chr13	33349400	33349600	0.575000
chr5	2773464	2773864	0.462500	chr13	33350000	33350400	0.747500
chr2	13100273	13100673	0.395000	chr1	33335000	33335400	0.467500
chr8	103656763	103656963	0.415000	chr13	33353400	33353600	0.495000
chr2	74357018	74357218	0.420000	chr13	33355600	33355800	0.445000
chr10	5893281	5893481	0.385000	chr13	33363400	33363600	0.430000
chrX	37387843	37388043	0.395000	chr13	33368000	33368200	0.470000
chr5	71949712	71949912	0.420000	chr13	33375400	33375600	0.425000
chr11	69030983	69031383	0.485000	chr1	33338800	33339200	0.522500
chr12	68519602	68520002	0.450000	chr13	33388200	33388600	0.485000
chr1	111545556	111545756	0.350000	chr13	33412200	33412400	0.365000
chr2	17421613	17421813	0.340000	chr13	33426200	33426400	0.320000
chr4	14878031	14878231	0.455000	chr1	33347000	33347200	0.485000
chr12	96259753	96260153	0.435000	chr1	33347600	33348000	0.500000
chr2	207506497	207506697	0.440000	chr13	33488000	33488200	0.445000
chr1	15510907	15512107	0.510833	chr1	33349400	33350600	0.748333
chr18	32589219	32589619	0.422500	chr13	33495000	33495400	0.357500
chrX	10772866	10773066	0.285000	chr13	33509800	33510000	0.515000
chr6	82116236	82116436	0.360000	chr13	33525800	33526000	0.420000
chr1	61651447	61651647	0.325000	chr13	33526800	33527000	0.355000
chr4	158045496	158045696	0.335000	chr13	33529000	33529200	0.350000
chr1	176548185	176548385	0.430000	chr13	33537800	33538000	0.510000
chr11	54016645	54017445	0.405000	chr13	33542400	33543200	0.608750
chr1	230118005	230118205	0.400000	chr13	33543600	33543800	0.420000
chr16	12240559	12240759	0.450000	chr13	33545600	33545800	0.485000
chr4	132573154	132573354	0.280000	chr13	33548200	33548400	0.380000
chr12	39885713	39886113	0.360000	chr13	33550800	33551200	0.380000
chr13	94945629	94946229	0.460000	chr13	33610400	33611000	0.558333
chr13	96657198	96657398	0.420000	chr1	33361600	33361800	0.485000
chr7	98636441	98636641	0.410000	chr13	33644600	33644800	0.460000
chrX	5037371	5037571	0.455000	chr13	33676800	33677000	0.490000
chr22	18580988	18581188	0.560000	chr1	33367800	33368000	0.590000
chr3	111006844	111007044	0.505000	chr13	33678200	33678400	0.510000
chr4	28697833	28698033	0.395000	chr13	33679400	33679600	0.545000
chr11	60038895	60039295	0.305000	chr13	33722600	33723000	0.330000
chr2	227912529	227912929	0.387500	chr13	33723800	33724200	0.420000
chr17	8083205	8083405	0.410000	chr13	33728800	33729000	0.415000
chr18	57100701	57100901	0.370000	chr13	33730200	33730400	0.460000
chr11	42254812	42255012	0.335000	chr13	33730800	33731000	0.405000
chr4	32823842	32824042	0.360000	chr13	33744000	33744200	0.415000
chr6	144962036	144962236	0.335000	chr13	33757800	33758000	0.365000
chr10	3582457	3582657	0.480000	chr13	33761800	33762000	0.500000
chr10	22407252	22407452	0.395000	chr1	33377200	33377400	0.480000
chr2	205596060	205596260	0.375000	chr13	33785400	33785600	0.395000
chr16	72809341	72809941	0.406667	chr13	33787000	33787600	0.426667
chr2	210329788	210330388	0.336667	chr13	33797800	33798400	0.365000
chr4	164397856	164398056	0.250000	chr13	33800400	33800600	0.385000
chr9	2681664	2681864	0.485000	chr13	33818000	33818200	0.605000
chr10	46135357	46135957	0.441667	chr13	33818600	33819200	0.491667
chr2	238851358	238851558	0.410000	chr1	33382200	33382400	0.480000
chr2	37980776	37980976	0.365000	chr13	33827200	33827400	0.420000
chr7	69869127	69869327	0.415000	chr13	33866000	33866200	0.455000
chr4	69204674	69204874	0.335000	chr13	33872000	33872200	0.350000
chr10	58833575	58833775	0.460000	chr13	33918600	33918800	0.485000
chr20	27285317	27285517	0.385000	chr13	33931600	33931800	0.410000
chr2	24790605	24790805	0.465000	chr1	33396600	33396800	0.475000
chrX	31392377	31392577	0.425000	chr13	34156000	34156200	0.440000
chr9	27739094	27739294	0.465000	chr13	34157000	34157200	0.500000
chr8	47499208	47499608	0.390000	chr13	34181800	34182200	0.425000
chr4	104644350	104644550	0.290000	chr1	33421200	33421400	0.380000
chr2	89885626	89885826	0.405000	chr13	34255800	34256000	0.415000
chrX	88832186	88832386	0.450000	chr13	34256400	34256600	0.495000
chr9	7561123	7561323	0.465000	chr13	34258000	34258200	0.480000
chr6	314668	315268	0.468333	chr1	33430600	33431200	0.766667
chr10	117024828	117025228	0.372500	chr1	33433800	33434200	0.457500
chr16	75677267	75677467	0.465000	chr1	33456000	33456200	0.485000
chr5	130830272	130830472	0.400000	chr1	33456600	33456800	0.430000
chr22	34598500	34599100	0.405000	chr1	33461000	33461600	0.476667
chr5	154654500	154654700	0.480000	chr1	33470600	33470800	0.530000
chr5	61328479	61328679	0.460000	chr1	33472400	33472600	0.590000
chr9	77049512	77049712	0.420000	chr13	34748200	34748400	0.460000
chr7	155143127	155144327	0.506667	chr13	34941800	34943000	0.704167
chr10	82441627	82441827	0.405000	chr13	34943800	34944000	0.410000
chr1	96902695	96902895	0.325000	chr13	34944800	34945000	0.360000
chr21	29450979	29451379	0.397500	chr13	34967800	34968200	0.417500
chr10	13881912	13882112	0.455000	chr1	3349800	3350000	0.660000
chr3	138403290	138403490	0.415000	chr1	33508800	33509000	0.470000
chr5	100338424	100338624	0.365000	chr13	35139800	35140000	0.395000
chr12	7805237	7805437	0.480000	chr13	35144600	35144800	0.485000
chr13	75266859	75267059	0.295000	chr13	35157200	35157400	0.405000
chr7	15729347	15729547	0.315000	chr13	35164400	35164600	0.350000
chrX	12992725	12992925	0.420000	chr1	33519400	33519600	0.645000
chr5	138848048	138848248	0.375000	chr13	35252600	35252800	0.475000
chr3	30676037	30676237	0.375000	chr13	35331600	35331800	0.325000
chr10	94948828	94949028	0.260000	chr13	35349800	35350000	0.420000
chr14	45861884	45862084	0.380000	chr13	35356600	35356800	0.430000
chr19	55594746	55594946	0.510000	chr13	35471200	35471400	0.665000
chr2	68438929	68439129	0.475000	chr13	35475600	35475800	0.550000
chr22	15001194	15001394	0.380000	chr1	33547600	33547800	0.415000
chr22	43338346	43338746	0.490000	chr13	35476200	35476600	0.500000
chr6	11797959	11798159	0.325000	chr13	35497000	35497200	0.360000
chr6	115198851	115199051	0.350000	chr13	35512600	35512800	0.440000
chr5	103603240	103603640	0.387500	chr13	35566400	35566800	0.420000
chr17	61197248	61197648	0.380000	chr13	35622000	35622400	0.440000
chr6	152197793	152197993	0.420000	chr13	35630800	35631000	0.450000
chr12	116493769	116493969	0.490000	chr13	35721000	35721200	0.605000
chr1	184807308	184807508	0.350000	chr13	35722600	35722800	0.395000
chr12	47148513	47148713	0.415000	chr13	35743200	35743400	0.420000
chr8	131263450	131263650	0.400000	chr13	35826800	35827000	0.445000
chr15	81818034	81818434	0.410000	chr13	35953600	35954000	0.437500
chr9	38262675	38262875	0.495000	chr13	35967600	35967800	0.500000
chr7	94897332	94897532	0.345000	chr13	35994800	35995000	0.375000
chr14	47943172	47943372	0.395000	chr1	33613000	33613200	0.515000
chr17	77645230	77646030	0.517500	chr13	36130800	36131600	0.742500
chr19	1562110	1562510	0.567500	chr13	36214400	36214800	0.697500
chr12	22718101	22718301	0.420000	chr1	33622600	33622800	0.445000
chr15	60591258	60591458	0.620000	chr1	33625000	33625200	0.660000
chr5	174566080	174566280	0.460000	chr13	36294200	36294400	0.470000
chr3	85970755	85970955	0.280000	chr13	36294800	36295000	0.410000
chr18	73883762	73884762	0.449000	chr13	36297000	36298000	0.503000
chr9	7750120	7750320	0.285000	chr13	36315400	36315600	0.320000
chr2	13505810	13506010	0.460000	chr1	33633200	33633400	0.625000
chr4	158323175	158323775	0.401667	chr13	36343800	36344400	0.405000
chr2	73310400	73310600	0.385000	chr13	36345400	36345600	0.390000
chr16	35614018	35614618	0.558333	chr13	36346400	36347000	0.628333
chr3	86823599	86823799	0.320000	chr13	36347600	36347800	0.325000
chr8	121665442	121665642	0.315000	chr13	36395400	36395600	0.410000
chr3	123261281	123261481	0.330000	chr13	36417400	36417600	0.355000
chr22	10975006	10975206	0.000000	chr13	36418000	36418200	0.375000
chr20	19407397	19407797	0.407500	chr13	36420400	36420800	0.497500
chr5	39396313	39396513	0.430000	chr13	36421600	36421800	0.435000
chr17	67329538	67330338	0.472500	chr13	36431800	36432600	0.725000
chr16	79410414	79410614	0.415000	chr13	36433000	36433200	0.585000
chr5	36134633	36135033	0.382500	chr13	36436800	36437200	0.387500
chr21	25632454	25632654	0.400000	chr13	36445400	36445600	0.415000
chr12	78183050	78183250	0.330000	chr13	36448000	36448200	0.380000
chr1	166048857	166049057	0.515000	chr13	36450600	36450800	0.525000
chr20	30212061	30212261	0.390000	chr13	36475600	36475800	0.430000
chr1	153053766	153054166	0.332500	chr13	36513400	36513800	0.347500
chr8	108642547	108642747	0.305000	chr13	36532000	36532200	0.415000
chr14	77035249	77035449	0.460000	chr1	33654400	33654600	0.555000
chr8	102932091	102932291	0.480000	chr13	36549800	36550000	0.555000
chr1	153889110	153889310	0.445000	chr13	36552400	36552600	0.460000
chr19	5960270	5960470	0.515000	chr1	3365600	3365800	0.560000
chr1	123808122	123808322	0.395000	chr13	36614800	36615000	0.520000
chr1	148154240	148154440	0.305000	chr13	36640000	36640200	0.370000
chr4	64330187	64330387	0.330000	chr13	36666800	36667000	0.360000
chr20	33996423	33996623	0.375000	chr13	36668400	36668600	0.430000
chr2	158906963	158907563	0.470000	chr13	36673800	36674400	0.688333
chr4	45468727	45468927	0.395000	chr1	33667600	33667800	0.430000
chr5	142353895	142354095	0.405000	chr13	36789200	36789400	0.490000
chr2	172367552	172368152	0.415000	chr13	36813200	36813800	0.428333
chr7	10063658	10064058	0.437500	chr13	36814400	36814800	0.495000
chr11	13557879	13558079	0.345000	chr13	36815200	36815400	0.430000
chr15	69073462	69074862	0.505000	chr13	36819000	36820400	0.602143
chr5	56663824	56664024	0.465000	chr13	36821000	36821200	0.470000
chr9	104759666	104759866	0.275000	chr13	36828000	36828200	0.385000
chr4	128767348	128767748	0.362500	chr13	36829800	36830200	0.440000
chr1	113032409	113032609	0.375000	chr13	36840800	36841000	0.400000
chr1	237193995	237194195	0.350000	chr13	36848600	36848800	0.480000
chr8	67853491	67853691	0.455000	chr13	36851000	36851200	0.480000
chr8	94450069	94450269	0.355000	chr13	36857400	36857600	0.445000
chr15	75171853	75172053	0.480000	chr13	36858400	36858600	0.505000
chr7	77683655	77683855	0.400000	chr13	36862400	36862600	0.415000
chr2	159989445	159989645	0.435000	chr13	36863000	36863200	0.450000
chr7	112707691	112707891	0.390000	chr13	36876000	36876200	0.405000
chr1	82296797	82296997	0.450000	chr13	36888200	36888400	0.495000
chr11	58502349	58502749	0.360000	chr13	36918400	36918800	0.365000
chr2	82205839	82206439	0.305000	chr13	36920000	36920600	0.798333
chr1	136427745	136427945	0.000000	chr13	36931600	36931800	0.370000
chr8	57121490	57121690	0.255000	chr13	36951000	36951200	0.340000
chr18	77891184	77891384	0.255000	chr13	36981200	36981400	0.315000
chr9	35824076	35825276	0.495000	chr13	36998800	37000000	0.535000
chr3	170458980	170459580	0.428333	chr13	37000400	37001000	0.585000
chr2	185773750	185773950	0.275000	chr13	37001400	37001600	0.360000
chr3	69810881	69811081	0.280000	chr13	37040000	37040200	0.325000
chr4	99004423	99004623	0.395000	chr13	37042600	37042800	0.400000
chr3	73257717	73258717	0.443000	chr13	37059200	37060200	0.579000
chr5	13137733	13137933	0.440000	chr13	37064800	37065000	0.450000
chrY	37915212	37915412	0.000000	chr13	37074800	37075000	0.300000
chr4	69623730	69623930	0.225000	chr13	37076200	37076400	0.340000
chr18	64909927	64910127	0.340000	chr13	37087600	37087800	0.370000
chr3	34869543	34869743	0.460000	chr13	37091000	37091200	0.545000
chr10	58336665	58336865	0.315000	chr13	37109200	37109400	0.355000
chr6	144052084	144052284	0.345000	chr13	37118200	37118400	0.455000
chr11	77882965	77883165	0.430000	chr1	33720000	33720200	0.440000
chr6	87441883	87442083	0.395000	chr1	3372400	3372600	0.540000
chr17	60965440	60965640	0.390000	chr13	37346000	37346200	0.395000
chr4	112023803	112024003	0.430000	chr13	37473200	37473400	0.510000
chr20	17304590	17304790	0.330000	chr13	37835600	37835800	0.345000
chr22	33624400	33625000	0.488333	chr13	37870000	37870600	0.593333
chr9	91236294	91236494	0.385000	chr13	37918800	37919000	0.415000
chr3	172048095	172048495	0.280000	chr13	37923200	37923600	0.372500
chr20	12571965	12572165	0.375000	chr13	37943800	37944000	0.385000
chr4	81052095	81052295	0.410000	chr13	37945000	37945200	0.480000
chr5	138841952	138842352	0.410000	chr13	37959400	37959800	0.437500
chr4	53604367	53604567	0.435000	chr13	37989400	37989600	0.475000
chr2	179862883	179863083	0.500000	chr13	38045800	38046000	0.550000
chr13	25209046	25209246	0.445000	chr13	38091000	38091200	0.505000
chr14	43610364	43610564	0.295000	chr13	38167600	38167800	0.305000
chr3	74169901	74170101	0.350000	chr13	38340800	38341000	0.390000
chr19	3839702	3839902	0.415000	chr13	38341400	38341600	0.475000
chr20	39825439	39827039	0.415000	chr13	38348800	38350400	0.483125
chr1	182256286	182256686	0.370000	chr13	38364200	38364600	0.432500
chr21	38273507	38273707	0.350000	chr13	38365800	38366000	0.410000
chr1	74597930	74598130	0.350000	chr13	38370200	38370400	0.370000
chr4	107238411	107239011	0.366667	chr13	38398600	38399200	0.368333
chr5	149363251	149363451	0.430000	chr13	38415400	38415600	0.505000
chr4	163731900	163732100	0.320000	chr13	38417800	38418000	0.445000
chr4	18582101	18582301	0.410000	chr1	3384600	3384800	0.535000
chr4	183653310	183653710	0.395000	chr13	38582200	38582600	0.397500
chr4	106569794	106570794	0.390000	chr13	38602200	38603200	0.424000
chr5	86243159	86243359	0.345000	chr13	38604000	38604200	0.365000
chr12	130070880	130071080	0.540000	chr13	38656800	38657000	0.565000
chr12	133194426	133195426	0.450000	chr13	38686400	38687400	0.599000
chr20	6871657	6872057	0.395000	chr13	38735800	38736200	0.452500
chr9	3096632	3096832	0.415000	chr13	38872800	38873000	0.445000
chr3	61596394	61596594	0.375000	chr13	38915600	38915800	0.395000
chr9	42316452	42316652	0.490000	chr1	33899000	33899200	0.530000
chr17	7375790	7375990	0.405000	chr13	38990800	38991000	0.415000
chr14	86720970	86721170	0.380000	chr13	38998800	38999000	0.410000
chr9	1768179	1768379	0.380000	chr13	39016200	39016400	0.410000
chr8	135300149	135300349	0.390000	chr13	39016800	39017000	0.460000
chr4	10295922	10296522	0.416667	chr1	33902400	33903000	0.510000
chrX	37362316	37362516	0.410000	chr1	33903400	33903600	0.435000
chr14	83233409	83233609	0.330000	chr13	39034200	39034400	0.435000
chr6	148037086	148037886	0.371250	chr13	39034800	39035600	0.390000
chr8	4942361	4942561	0.270000	chr13	39036400	39036600	0.415000
chr19	52275713	52276713	0.405000	chr13	39037800	39038800	0.598000
chr4	152405790	152405990	0.420000	chr13	39040800	39041000	0.360000
chr1	168329403	168329603	0.310000	chr13	39047600	39047800	0.410000
chr9	121114549	121114749	0.355000	chr13	39086600	39086800	0.410000
chr1	177130695	177130895	0.480000	chr1	33913200	33913400	0.515000
chr22	20853942	20854142	0.375000	chr13	39148800	39149000	0.435000
chr5	174372691	174373091	0.400000	chr1	33918400	33918800	0.410000
chr8	50225504	50225704	0.340000	chr1	33919400	33919600	0.390000
chr9	68811595	68811795	0.415000	chr13	39244600	39244800	0.480000
chr14	91902653	91902853	0.425000	chr13	39263000	39263200	0.465000
chr7	56952984	56953584	0.418333	chr13	39345600	39346200	0.458333
chr5	84807721	84808121	0.407500	chr13	39348200	39348600	0.512500
chr18	50319224	50319424	0.350000	chr13	39366400	39366600	0.360000
chr4	70033189	70033389	0.340000	chr13	39374800	39375000	0.380000
chr2	2494125	2494325	0.385000	chr13	39375600	39375800	0.435000
chrX	24257981	24258181	0.425000	chr13	39378400	39378600	0.515000
chr11	114621257	114621457	0.425000	chr13	39380400	39380600	0.475000
chr1	184815532	184815932	0.365000	chr13	39401000	39401400	0.370000
chr7	66042447	66042647	0.415000	chr13	39401800	39402000	0.430000
chr7	132889528	132889728	0.405000	chr13	39402800	39403000	0.415000
chr4	69084732	69084932	0.370000	chr13	39415600	39415800	0.455000
chr1	186090547	186090747	0.260000	chr13	39416600	39416800	0.315000
chr8	64690744	64691144	0.452500	chr13	39444800	39445200	0.492500
chr5	98273836	98274236	0.365000	chr13	39446200	39446600	0.455000
chr10	35726914	35727114	0.410000	chr13	39451400	39451600	0.350000
chr7	106337218	106337418	0.330000	chr13	39452000	39452200	0.400000
chr14	23583414	23583814	0.352500	chr13	39455800	39456200	0.370000
chr13	8751335	8751535	0.000000	chr13	39568000	39568200	0.335000
chr15	32763912	32764112	0.405000	chr13	39575800	39576000	0.465000
chr9	93220011	93220811	0.608750	chr13	39602600	39603400	0.703750
chr3	89117590	89117990	0.310000	chr13	39612000	39612400	0.337500
chr5	91967916	91968116	0.375000	chr13	39616200	39616400	0.455000
chr9	135800562	135800962	0.482500	chr13	39618600	39619000	0.540000
chr7	123524734	123524934	0.395000	chr13	39641800	39642000	0.355000
chr4	189326008	189326208	0.550000	chr13	39655600	39655800	0.690000
chr11	84223791	84223991	0.485000	chr13	39656200	39656400	0.495000
chr7	39471051	39471251	0.370000	chr13	39670600	39670800	0.385000
chr8	112125297	112125497	0.325000	chr13	39685800	39686000	0.330000
chr14	35666956	35667156	0.365000	chr13	39688800	39689000	0.370000
chr2	74757461	74757661	0.275000	chr13	39699400	39699600	0.310000
chr18	15974588	15974788	0.430000	chr13	39732000	39732200	0.450000
chr6	13814669	13815069	0.472500	chr13	39765800	39766200	0.505000
chr18	43909354	43909954	0.368333	chr13	39777600	39778200	0.405000
chr15	56423593	56423993	0.420000	chr13	39779400	39779800	0.480000
chr10	131581114	131581314	0.510000	chr13	39811200	39811400	0.530000
chr12	38054066	38054266	0.540000	chr13	39811800	39812000	0.570000
chr1	48213280	48213480	0.400000	chr13	39823200	39823400	0.430000
chr12	26808953	26809153	0.420000	chr13	39855400	39855600	0.475000
chr2	195251920	195252120	0.380000	chr13	39893000	39893200	0.495000
chr4	114215461	114215661	0.415000	chr13	39895200	39895400	0.455000
chr3	159327290	159327490	0.430000	chr13	39942800	39943000	0.465000
chr10	128165166	128165366	0.350000	chr13	39952600	39952800	0.340000
chr2	73238279	73238679	0.412500	chr13	39998200	39998600	0.415000
chr20	48526071	48526271	0.425000	chr13	40026400	40026600	0.445000
chr5	27165102	27165302	0.455000	chr13	40030400	40030600	0.510000
chr11	117310777	117310977	0.430000	chr13	40064600	40064800	0.460000
chr11	86574696	86574896	0.425000	chr13	40069200	40069400	0.465000
chr5	120482074	120482274	0.335000	chr13	40082600	40082800	0.420000
chr18	9266308	9266508	0.400000	chr13	40096400	40096600	0.520000
chr22	33734657	33734857	0.475000	chr13	40103000	40103200	0.560000
chr12	128019132	128019532	0.407500	chr13	40116000	40116400	0.445000
chr5	78289952	78290152	0.405000	chr13	40126800	40127000	0.425000
chr2	124417337	124417737	0.422500	chr13	40127400	40127800	0.495000
chr9	38387947	38388147	0.430000	chr13	40129600	40129800	0.455000
chr2	11671418	11671618	0.400000	chr13	40138000	40138200	0.425000
chr11	113589339	113589739	0.482500	chr1	34014000	34014400	0.542500
chr12	74443446	74443646	0.430000	chr13	40146800	40147000	0.450000
chr13	113391717	113391917	0.480000	chr13	40162000	40162200	0.525000
chr4	76719719	76719919	0.395000	chr13	40181600	40181800	0.420000
chr11	12858997	12859397	0.387500	chr13	40187200	40187600	0.460000
chr16	80931813	80932013	0.540000	chr13	40188000	40188200	0.545000
chr2	41398356	41398556	0.430000	chr13	40189600	40189800	0.470000
chr8	117299931	117300331	0.387500	chr13	40190800	40191200	0.415000
chr10	76767784	76767984	0.420000	chr13	40198400	40198600	0.460000
chr4	13094127	13094327	0.470000	chr13	40200400	40200600	0.475000
chr1	165206943	165207143	0.495000	chr13	40206600	40206800	0.505000
chr12	10636460	10636660	0.405000	chr13	40207200	40207400	0.455000
chr3	190349685	190349885	0.470000	chr13	40208600	40208800	0.515000
chr3	184504348	184504548	0.425000	chr13	40220400	40220600	0.450000
chr20	28881989	28882789	0.362500	chr13	40221400	40222200	0.416250
chr1	244106506	244106706	0.420000	chr13	40231800	40232000	0.440000
chr1	22373081	22373281	0.455000	chr13	40269600	40269800	0.500000
chr15	61547871	61548071	0.455000	chr13	40271600	40271800	0.570000
chr11	76804728	76804928	0.460000	chr13	40315600	40315800	0.555000
chrX	6365338	6365538	0.285000	chr13	40329800	40330000	0.380000
chr4	185552497	185552697	0.435000	chr13	40333400	40333600	0.565000
chr2	87070972	87071372	0.495000	chr13	40376400	40376800	0.602500
chr18	43571430	43571630	0.425000	chr13	40384000	40384200	0.465000
chr13	19884777	19885377	0.461667	chr13	40388800	40389400	0.518333
chr10	86999772	86999972	0.455000	chr13	40394400	40394600	0.515000
chr20	41802270	41802470	0.370000	chr13	40398200	40398400	0.380000
chr17	44865379	44865579	0.405000	chr13	40399800	40400000	0.425000
chr20	36646922	36647122	0.470000	chr13	40402400	40402600	0.520000
chrX	138939044	138939244	0.380000	chr13	40428400	40428600	0.500000
chr3	135563227	135563427	0.480000	chr13	40432200	40432400	0.485000
chr7	143958237	143958437	0.395000	chr13	40433600	40433800	0.410000
chr22	13340521	13340721	0.425000	chr13	40439000	40439200	0.440000
chr6	168820271	168820471	0.415000	chr13	40445600	40445800	0.590000
chr3	169874795	169874995	0.350000	chr13	40452400	40452600	0.505000
chr1	202731338	202731738	0.405000	chr13	40477600	40478000	0.450000
chr18	52659970	52660570	0.393333	chr13	40480800	40481400	0.515000
chrX	130641855	130642055	0.350000	chr13	40485800	40486000	0.365000
chr7	91982776	91982976	0.375000	chr13	40490200	40490400	0.420000
chr12	58544798	58545198	0.320000	chr13	40495000	40495400	0.362500
```
