## Supplementary material for "Interspecies regulatory landscapes and elements revealed by novel joint systematic integration of human and mouse blood cell epigenomes": Scripts for IDEAS modeling of epigenetic states jointly in human and mouse: S3V2_IDEAS_hg38_ccre2.cCRE.M.notall0.bed (part 2 of 6)

```
chr11	98590000	98590200
chr11	98601200	98601400
chr11	98769600	98769800
chr11	99016000	99016200
chr11	99020800	99021000
chr11	99070000	99070200
chr11	99154200	99154400
chr11	99154800	99155000
chr11	99520400	99520800
chr11	99567400	99567600
chr11	99694200	99694400
chr11	99766800	99767200
chr11	100141400	100141600
chr11	100152000	100152200
chr11	100174800	100175200
chr11	100327200	100327400
chr11	100338800	100339200
chr11	100576600	100576800
chr11	100612800	100613200
chr11	100646600	100646800
chr11	100681200	100681400
chr11	100684200	100684400
chr11	100685000	100685200
chr11	100687200	100687400
chr11	100687800	100688000
chr11	100741400	100741600
chr11	100742000	100742200
chr11	100777200	100777400
chr11	100778200	100778600
chr11	100789600	100789800
chr11	100809000	100809200
chr11	100828400	100828600
chr11	100861200	100861600
chr11	100863200	100863600
chr11	100865800	100866000
chr11	100866600	100866800
chr11	100879400	100879600
chr11	100890000	100890400
chr11	100908800	100909000
chr11	100911000	100911200
chr11	100932600	100932800
chr11	100942200	100942400
chr11	100954600	100954800
chr11	100963400	100963600
chr11	100969800	100970000
chr11	100970800	100971200
chr11	100973800	100974200
chr11	100975000	100975200
chr11	100980200	100980400
chr11	100984800	100985000
chr11	101003600	101003800
chr11	101009400	101009600
chr11	101015000	101015200
chr11	101049200	101049400
chr11	101063600	101063800
chr11	101083400	101083600
chr11	101091800	101092200
chr11	101096200	101096600
chr11	101113200	101113400
chr11	101122400	101122600
chr11	101127200	101128200
chr11	101128600	101128800
chr11	101129600	101130000
chr11	101134200	101134400
chr11	101138000	101138200
chr11	101140400	101140600
chr11	101172800	101173000
chr11	101181600	101181800
chr11	101235400	101235600
chr11	101320600	101320800
chr11	101324200	101324400
chr11	101412000	101412200
chr11	101429000	101429200
chr11	101497400	101497600
chr11	101511200	101511400
chr11	101516600	101516800
chr11	101553000	101553200
chr11	101554000	101554400
chr11	101582200	101583400
chr11	101583800	101584000
chr11	101824400	101824600
chr11	101860800	101861000
chr11	101914600	101915400
chr11	101915800	101916000
chr11	101919800	101920000
chr11	101929400	101929600
chr11	102008000	102008200
chr11	102013000	102013200
chr11	102020800	102021000
chr11	102047400	102047600
chr11	102109800	102110800
chr11	102112000	102112200
chr11	102178400	102178600
chr11	102268800	102269000
chr11	102279800	102280000
chr11	102283200	102283400
chr11	102287200	102287400
chr11	102288000	102288200
chr11	102294000	102294200
chr11	102300800	102301200
chr11	102303600	102303800
chr11	102304800	102305000
chr11	102306000	102307400
chr11	102310200	102310400
chr11	102317200	102317600
chr11	102318600	102319000
chr11	102320800	102321000
chr11	102322800	102323000
chr11	102341800	102342200
chr11	102346000	102346200
chr11	102346800	102347400
chr11	102348200	102348400
chr11	102360800	102362000
chr11	102367400	102367600
chr11	102374600	102374800
chr11	102384800	102386000
chr11	102386400	102386600
chr11	102390800	102391400
chr11	102413600	102413800
chr11	102415400	102415600
chr11	102417000	102417200
chr11	102421400	102421600
chr11	102423000	102423200
chr11	102427000	102427400
chr11	102430600	102430800
chr11	102436600	102436800
chr11	102439000	102439200
chr11	102447200	102447600
chr11	102449000	102449200
chr11	102451800	102452000
chr11	102452600	102453000
chr11	102453400	102453600
chr11	102455000	102455200
chr11	102455800	102456800
chr11	102458600	102458800
chr11	102465800	102466000
chr11	102470400	102470600
chr11	102474400	102474600
chr11	102477000	102477200
chr11	102495200	102495600
chr11	102530600	102530800
chr11	102546400	102546800
chr11	102547200	102547400
chr11	102560000	102560200
chr11	102560800	102561000
chr11	102564200	102564400
chr11	102574000	102574200
chr11	102576400	102576600
chr11	102577200	102577400
chr11	102583200	102583600
chr11	102589200	102589400
chr11	102599600	102599800
chr11	102613000	102613200
chr11	102621200	102621400
chr11	102632200	102632400
chr11	102664400	102664600
chr11	102666400	102666600
chr11	102681000	102681400
chr11	102685800	102686000
chr11	102687400	102687600
chr11	102709400	102709600
chr11	102712200	102712400
chr11	102716600	102716800
chr11	102722800	102723200
chr11	102728000	102728200
chr11	102731000	102731200
chr11	102733400	102733600
chr11	102749400	102749600
chr11	102757800	102758600
chr11	102760200	102760800
chr11	102780600	102780800
chr11	102794400	102794800
chr11	102802400	102802600
chr11	102808000	102808200
chr11	102810000	102810400
chr11	102830000	102830200
chr11	102882800	102883000
chr11	102914800	102915000
chr11	102920000	102920200
chr11	102925200	102925400
chr11	102941000	102941400
chr11	103036000	103036200
chr11	103055200	103055400
chr11	103067200	103067400
chr11	103070200	103070400
chr11	103077600	103077800
chr11	103086000	103086200
chr11	103086600	103086800
chr11	103089200	103089400
chr11	103090400	103092400
chr11	103101800	103102000
chr11	103109200	103110000
chr11	103128600	103128800
chr11	103184000	103184200
chr11	103326000	103326400
chr11	103339200	103339400
chr11	103347800	103348000
chr11	103370200	103370400
chr11	103404800	103405200
chr11	103408400	103408600
chr11	103453200	103453400
chr11	103494600	103494800
chr11	103537200	103537400
chr11	103542200	103542800
chr11	103550800	103551000
chr11	103576200	103576400
chr11	103601400	103601600
chr11	103648800	103649000
chr11	103663000	103663200
chr11	103682400	103682600
chr11	103739200	103739400
chr11	103798000	103798200
chr11	103863800	103864000
chr11	103870800	103871000
chr11	103872200	103872400
chr11	103876000	103876200
chr11	103878800	103879000
chr11	103887000	103887200
chr11	103897200	103897400
chr11	103899000	103899200
chr11	103901800	103902000
chr11	103904200	103904400
chr11	103906400	103906600
chr11	103907600	103908400
chr11	103958600	103958800
chr11	103971000	103971200
chr11	104037200	104037400
chr11	104049200	104049400
chr11	104062000	104062200
chr11	104074000	104074200
chr11	104075800	104076000
chr11	104078400	104078600
chr11	104118400	104118600
chr11	104153000	104153200
chr11	104163400	104163600
chr11	104164000	104164400
chr11	104195400	104195600
chr11	104198600	104198800
chr11	104225200	104225400
chr11	104254400	104254600
chr11	104309000	104309200
chr11	104334200	104334400
chr11	104366400	104366600
chr11	104435600	104435800
chr11	104442400	104442600
chr11	104467400	104467800
chr11	104487600	104487800
chr11	104522800	104523000
chr11	104528400	104528800
chr11	104531200	104531400
chr11	104556600	104556800
chr11	104570200	104570400
chr11	104572400	104572600
chr11	104609400	104609600
chr11	104615000	104615200
chr11	104625400	104625600
chr11	104653400	104653800
chr11	104665800	104666000
chr11	104669200	104669400
chr11	104688800	104689000
chr11	104694800	104695000
chr11	104700600	104700800
chr11	104701800	104702000
chr11	104704200	104704400
chr11	104705800	104706200
chr11	104709000	104709200
chr11	104736600	104736800
chr11	104739000	104739200
chr11	104772800	104773000
chr11	104784800	104785000
chr11	104793600	104793800
chr11	104798800	104799000
chr11	104799400	104799600
chr11	104836800	104837200
chr11	104838400	104838600
chr11	104843600	104843800
chr11	104844600	104844800
chr11	104859000	104859600
chr11	104876400	104876600
chr11	104877200	104877400
chr11	104898000	104898200
chr11	104908000	104908200
chr11	104917600	104918200
chr11	104934800	104935000
chr11	104947000	104947200
chr11	104958200	104958400
chr11	104967600	104967800
chr11	104968400	104968600
chr11	105000800	105001200
chr11	105023000	105023400
chr11	105027800	105028000
chr11	105032600	105032800
chr11	105033400	105033600
chr11	105035000	105035200
chr11	105042200	105042400
chr11	105044600	105045400
chr11	105045800	105046000
chr11	105052400	105052600
chr11	105054800	105055600
chr11	105070400	105070600
chr11	105080600	105080800
chr11	105092400	105092600
chr11	105100200	105100400
chr11	105101400	105101600
chr11	105162600	105162800
chr11	105181200	105181800
chr11	105183600	105183800
chr11	105189600	105190000
chr11	105202600	105203200
chr11	105208000	105208400
chr11	105220000	105220600
chr11	105244600	105244800
chr11	105515600	105516600
chr11	105548400	105548600
chr11	105577600	105577800
chr11	105609400	105609600
chr11	105610000	105610600
chr11	105693200	105693400
chr11	105699400	105699600
chr11	105758400	105758600
chr11	105829200	105829400
chr11	105907400	105907600
chr11	105992000	105992200
chr11	106012800	106013000
chr11	106021200	106021400
chr11	106022200	106022600
chr11	106076800	106077800
chr11	106078200	106078400
chr11	106078800	106079000
chr11	106080600	106080800
chr11	106088000	106088200
chr11	106277600	106277800
chr11	106340800	106341000
chr11	106552400	106552600
chr11	106790600	106790800
chr11	106827800	106828000
chr11	106854600	106854800
chr11	107017800	107018000
chr11	107018600	107019400
chr11	107022400	107022600
chr11	107037600	107037800
chr11	107040400	107041400
chr11	107042800	107043000
chr11	107252400	107253200
chr11	107257800	107258000
chr11	107331800	107332000
chr11	107359000	107359200
chr11	107390800	107391000
chr11	107427800	107428000
chr11	107457200	107458000
chr11	107468800	107469000
chr11	107549400	107549600
chr11	107562800	107563000
chr11	107563800	107564200
chr11	107565600	107565800
chr11	107566600	107566800
chr11	107590400	107590600
chr11	107591200	107591400
chr11	107592000	107592200
chr11	107598600	107598800
chr11	107683200	107683400
chr11	107688400	107688600
chr11	107689600	107689800
chr11	107741200	107741400
chr11	107785600	107785800
chr11	107799400	107799600
chr11	107805000	107805400
chr11	107825000	107825200
chr11	107840800	107841000
chr11	107849800	107850000
chr11	107856200	107856800
chr11	107858000	107859800
chr11	107898400	107898600
chr11	107913200	107913400
chr11	107916600	107916800
chr11	107928200	107928600
chr11	107929800	107930200
chr11	107957200	107957400
chr11	107977000	107977400
chr11	107988400	107988800
chr11	107996200	107996400
chr11	107999800	108000200
chr11	108008800	108009400
chr11	108010400	108011000
chr11	108015200	108015400
chr11	108020000	108020200
chr11	108020800	108021000
chr11	108027200	108027400
chr11	108066600	108066800
chr11	108070000	108070400
chr11	108115800	108116200
chr11	108118800	108119000
chr11	108119400	108119600
chr11	108121400	108122400
chr11	108124000	108124200
chr11	108125200	108125400
chr11	108148800	108149000
chr11	108161000	108161200
chr11	108200000	108200200
chr11	108203200	108203400
chr11	108218600	108218800
chr11	108219200	108219400
chr11	108221000	108222200
chr11	108222600	108223600
chr11	108224000	108224200
chr11	108225400	108225600
chr11	108226200	108226800
chr11	108236600	108236800
chr11	108237200	108237400
chr11	108239200	108239400
chr11	108241800	108242000
chr11	108277000	108277200
chr11	108286400	108286800
chr11	108289800	108290000
chr11	108341000	108341200
chr11	108401400	108401600
chr11	108402400	108402600
chr11	108417600	108417800
chr11	108457200	108457400
chr11	108467200	108467800
chr11	108497600	108498600
chr11	108500800	108501200
chr11	108530600	108530800
chr11	108538000	108538400
chr11	108552000	108552400
chr11	108559400	108559600
chr11	108588400	108588600
chr11	108592000	108592200
chr11	108592600	108593200
chr11	108593600	108593800
chr11	108622400	108622600
chr11	108640400	108640600
chr11	108647800	108648000
chr11	108648400	108648600
chr11	108654000	108654400
chr11	108664800	108665200
chr11	108666600	108666800
chr11	108672200	108672600
chr11	108694000	108694200
chr11	108698000	108698200
chr11	108702000	108702200
chr11	108733600	108733800
chr11	108751600	108751800
chr11	108788600	108788800
chr11	108797800	108798000
chr11	108799800	108800000
chr11	108833400	108833600
chr11	108838800	108839000
chr11	108854600	108854800
chr11	108877600	108877800
chr11	108887400	108888000
chr11	108896000	108896200
chr11	108910000	108910200
chr11	108923400	108923800
chr11	108933800	108934000
chr11	108948000	108948400
chr11	108965800	108966000
chr11	108995000	108995200
chr11	109023200	109023400
chr11	109040400	109040600
chr11	109065000	109065200
chr11	109088200	109088400
chr11	109109600	109109800
chr11	109112800	109113000
chr11	109132600	109132800
chr11	109145800	109146000
chr11	109197800	109198000
chr11	109276000	109276200
chr11	109484600	109484800
chr11	109697200	109697400
chr11	109747800	109748200
chr11	109818400	109818600
chr11	109853200	109853400
chr11	109866400	109866600
chr11	109892600	109892800
chr11	109894400	109894600
chr11	109903200	109903400
chr11	109911600	109911800
chr11	109939200	109939400
chr11	109940800	109941000
chr11	109946400	109946600
chr11	109967200	109967400
chr11	109973000	109973200
chr11	109985000	109985200
chr11	110000200	110000400
chr11	110019800	110020000
chr11	110027200	110027600
chr11	110068600	110068800
chr11	110069600	110069800
chr11	110070200	110070400
chr11	110073000	110073200
chr11	110076400	110076600
chr11	110077800	110078200
chr11	110085800	110086400
chr11	110086800	110087400
chr11	110088200	110088400
chr11	110092000	110093200
chr11	110093600	110094000
chr11	110097800	110098000
chr11	110098600	110098800
chr11	110112600	110112800
chr11	110113600	110113800
chr11	110128200	110128400
chr11	110148800	110149000
chr11	110174200	110174400
chr11	110176400	110176600
chr11	110177200	110177400
chr11	110183800	110184000
chr11	110192800	110193000
chr11	110201400	110201600
chr11	110209000	110209600
chr11	110252000	110252200
chr11	110273000	110273200
chr11	110293600	110293800
chr11	110294800	110295000
chr11	110295800	110296800
chr11	110297400	110297600
chr11	110298400	110298600
chr11	110300600	110300800
chr11	110312200	110312400
chr11	110314400	110314800
chr11	110317600	110317800
chr11	110318200	110318600
chr11	110328200	110328400
chr11	110337800	110338000
chr11	110338800	110339000
chr11	110339600	110339800
chr11	110373400	110373600
chr11	110375000	110375400
chr11	110376800	110377400
chr11	110379400	110379600
chr11	110409200	110409400
chr11	110429400	110431400
chr11	110435400	110435600
chr11	110436400	110436600
chr11	110447400	110447600
chr11	110463200	110463400
chr11	110465400	110465600
chr11	110477000	110477200
chr11	110478400	110478800
chr11	110479200	110479400
chr11	110479800	110480000
chr11	110481600	110481800
chr11	110491000	110491200
chr11	110492400	110492600
chr11	110497200	110497600
chr11	110522600	110522800
chr11	110524200	110524400
chr11	110526600	110526800
chr11	110529200	110529400
chr11	110542600	110542800
chr11	110565200	110566000
chr11	110599000	110599200
chr11	110712000	110713000
chr11	110760000	110760200
chr11	110766400	110766600
chr11	110777800	110778200
chr11	110795200	110795400
chr11	110797600	110797800
chr11	110798600	110798800
chr11	110801400	110801600
chr11	110809800	110810000
chr11	110812200	110812400
chr11	110835200	110835400
chr11	110837800	110838000
chr11	110894400	110894600
chr11	110897200	110897400
chr11	110907600	110908000
chr11	110908800	110909000
chr11	110919600	110919800
chr11	110935000	110935200
chr11	110968400	110968600
chr11	110972800	110973000
chr11	110977800	110978000
chr11	110983000	110983200
chr11	110989800	110990200
chr11	111000800	111001000
chr11	111018600	111018800
chr11	111019600	111020200
chr11	111069000	111069400
chr11	111089800	111090000
chr11	111107600	111107800
chr11	111149000	111149200
chr11	111166600	111166800
chr11	111177400	111177600
chr11	111179600	111179800
chr11	111185400	111185600
chr11	111186600	111186800
chr11	111223000	111223200
chr11	111230400	111230800
chr11	111283400	111283600
chr11	111298800	111299000
chr11	111299400	111299600
chr11	111357400	111357600
chr11	111359400	111359600
chr11	111364000	111364200
chr11	111368200	111368400
chr11	111378200	111378400
chr11	111379200	111380200
chr11	111387400	111387600
chr11	111398400	111398600
chr11	111410000	111410200
chr11	111417200	111418000
chr11	111418600	111418800
chr11	111423000	111423200
chr11	111429200	111429400
chr11	111436800	111437000
chr11	111438200	111438400
chr11	111446600	111446800
chr11	111450400	111450600
chr11	111451000	111451200
chr11	111454800	111455000
chr11	111456400	111456600
chr11	111458200	111458400
chr11	111462800	111463000
chr11	111466600	111466800
chr11	111513200	111513400
chr11	111514800	111515000
chr11	111528600	111529000
chr11	111531800	111532000
chr11	111539400	111539600
chr11	111540600	111540800
chr11	111564600	111564800
chr11	111565200	111565400
chr11	111575000	111575200
chr11	111582200	111582400
chr11	111585400	111585600
chr11	111586400	111586600
chr11	111598600	111598800
chr11	111602000	111602600
chr11	111603000	111603600
chr11	111604400	111604600
chr11	111623600	111624000
chr11	111631600	111631800
chr11	111635800	111636000
chr11	111659800	111660000
chr11	111666000	111666200
chr11	111683200	111683400
chr11	111691400	111691600
chr11	111692200	111692600
chr11	111693200	111693400
chr11	111698200	111698400
chr11	111699000	111699200
chr11	111699800	111700000
chr11	111729200	111729400
chr11	111730200	111730400
chr11	111731200	111731400
chr11	111734400	111734600
chr11	111741800	111742000
chr11	111763400	111763600
chr11	111766200	111766800
chr11	111776600	111777000
chr11	111777400	111777600
chr11	111796800	111797400
chr11	111815000	111815200
chr11	111841600	111841800
chr11	111843800	111844000
chr11	111845400	111845800
chr11	111855600	111855800
chr11	111870800	111871600
chr11	111877200	111877400
chr11	111878600	111879600
chr11	111880000	111880400
chr11	111901800	111902000
chr11	111909600	111909800
chr11	111911000	111911200
chr11	111911600	111912200
chr11	111918800	111919000
chr11	111926800	111927400
chr11	111931800	111932000
chr11	111934000	111934200
chr11	111935400	111935800
chr11	111936600	111936800
chr11	111937200	111937600
chr11	111938000	111938200
chr11	111939000	111939200
chr11	111942200	111942400
chr11	111944200	111944400
chr11	111957800	111958000
chr11	111966800	111967000
chr11	111975200	111975400
chr11	111977200	111977600
chr11	111978400	111978600
chr11	111982200	111982800
chr11	111983200	111983400
chr11	111988800	111989000
chr11	111996800	111997000
chr11	112004400	112004800
chr11	112006000	112006200
chr11	112013000	112013400
chr11	112024200	112024800
chr11	112025400	112025600
chr11	112026400	112026800
chr11	112037600	112038000
chr11	112042200	112042400
chr11	112042800	112043000
chr11	112045000	112045200
chr11	112050800	112051000
chr11	112074000	112074800
chr11	112086200	112086800
chr11	112098000	112098200
chr11	112103600	112103800
chr11	112113600	112113800
chr11	112120400	112120800
chr11	112122000	112122400
chr11	112129600	112130000
chr11	112156400	112156800
chr11	112157400	112157800
chr11	112159400	112159800
chr11	112160200	112160400
chr11	112161200	112161400
chr11	112164000	112164200
chr11	112172400	112172600
chr11	112175400	112175600
chr11	112177600	112177800
chr11	112179000	112179200
chr11	112179600	112179800
chr11	112212800	112213000
chr11	112219800	112220000
chr11	112226200	112227400
chr11	112236000	112236200
chr11	112240600	112240800
chr11	112270600	112270800
chr11	112274000	112274200
chr11	112280000	112280800
chr11	112286000	112286400
chr11	112290000	112290400
chr11	112293200	112293400
chr11	112293800	112294000
chr11	112294800	112295000
chr11	112297400	112297600
chr11	112298600	112298800
chr11	112300400	112300600
chr11	112302400	112302600
chr11	112307800	112308000
chr11	112310400	112310800
chr11	112318200	112318600
chr11	112322000	112322200
chr11	112345800	112346000
chr11	112355800	112356000
chr11	112365000	112365200
chr11	112380400	112380600
chr11	112388600	112388800
chr11	112418000	112418200
chr11	112454400	112454600
chr11	112514400	112514600
chr11	112525400	112525600
chr11	112538000	112538200
chr11	112555800	112556000
chr11	112588200	112588400
chr11	112590400	112590600
chr11	112600200	112600400
chr11	112616000	112616200
chr11	112620800	112621000
chr11	112627600	112627800
chr11	112630600	112630800
chr11	112631400	112631800
chr11	112727400	112727600
chr11	112769400	112769600
chr11	112772000	112772200
chr11	112777000	112777200
chr11	112778600	112778800
chr11	112795200	112795400
chr11	112798000	112798200
chr11	112828400	112828600
chr11	112831200	112831400
chr11	112872200	112872400
chr11	112880600	112880800
chr11	112886800	112887000
chr11	112961200	112961600
chr11	112962200	112962400
chr11	112963000	112963200
chr11	112969400	112969600
chr11	112978000	112978200
chr11	113019000	113019200
chr11	113019800	113020000
chr11	113114600	113114800
chr11	113184600	113184800
chr11	113188400	113188800
chr11	113190400	113190600
chr11	113204400	113204600
chr11	113242800	113243000
chr11	113248800	113249000
chr11	113263600	113263800
chr11	113264600	113264800
chr11	113268800	113269000
chr11	113286000	113286200
chr11	113289600	113289800
chr11	113294200	113294400
chr11	113305800	113306000
chr11	113314400	113315200
chr11	113339800	113340000
chr11	113348800	113349400
chr11	113350800	113351200
chr11	113363600	113363800
chr11	113365000	113365200
chr11	113365600	113366200
chr11	113370000	113370200
chr11	113374200	113374400
chr11	113376200	113376400
chr11	113397200	113397400
chr11	113399400	113400200
chr11	113401800	113402000
chr11	113405000	113405200
chr11	113407200	113407800
chr11	113410600	113410800
chr11	113416800	113417000
chr11	113446200	113446400
chr11	113448200	113448400
chr11	113460800	113461000
chr11	113474400	113474600
chr11	113484400	113484600
chr11	113493400	113493600
chr11	113532800	113533000
chr11	113554000	113554200
chr11	113554600	113554800
chr11	113555200	113555400
chr11	113566800	113567000
chr11	113577800	113578000
chr11	113579600	113579800
chr11	113587400	113587600
chr11	113593600	113593800
chr11	113613800	113614000
chr11	113615200	113615400
chr11	113635000	113635200
chr11	113644000	113644200
chr11	113647200	113647400
chr11	113664200	113664400
chr11	113665200	113665400
chr11	113668400	113668600
chr11	113669400	113669600
chr11	113670200	113670400
chr11	113680200	113680400
chr11	113681200	113681800
chr11	113683600	113683800
chr11	113688000	113688200
chr11	113690000	113690200
chr11	113690800	113691200
chr11	113692400	113692600
chr11	113694600	113694800
chr11	113715400	113715600
chr11	113726000	113726200
chr11	113728800	113729000
chr11	113731000	113731200
chr11	113764600	113765200
chr11	113773200	113774000
chr11	113796800	113797000
chr11	113806600	113806800
chr11	113831400	113831600
chr11	113840000	113840200
chr11	113859800	113860000
chr11	113862600	113862800
chr11	113868200	113868400
chr11	113875600	113876200
chr11	113876600	113876800
chr11	113896400	113896600
chr11	113928400	113928600
chr11	113952400	113953000
chr11	113975000	113975200
chr11	113977000	113977400
chr11	113977800	113978000
chr11	113986200	113986800
chr11	114026400	114026600
chr11	114036200	114036400
chr11	114057200	114057600
chr11	114059400	114059800
chr11	114060200	114061600
chr11	114066200	114066400
chr11	114068400	114068600
chr11	114072600	114072800
chr11	114073200	114073400
chr11	114073800	114074200
chr11	114074600	114074800
chr11	114075200	114075400
chr11	114075800	114076200
chr11	114077600	114078200
chr11	114079600	114079800
chr11	114080400	114080600
chr11	114082600	114083600
chr11	114086400	114086600
chr11	114098000	114098200
chr11	114099000	114099600
chr11	114103600	114103800
chr11	114109800	114110000
chr11	114111200	114111600
chr11	114122800	114123000
chr11	114131600	114131800
chr11	114132400	114132600
chr11	114135600	114136000
chr11	114137400	114137600
chr11	114139800	114140000
chr11	114141000	114141200
chr11	114143600	114143800
chr11	114148000	114148200
chr11	114148600	114149000
chr11	114150800	114151000
chr11	114154600	114155000
chr11	114156400	114156600
chr11	114160000	114160400
chr11	114164200	114164400
chr11	114165400	114165600
chr11	114167000	114167200
chr11	114168800	114169000
chr11	114171400	114171600
chr11	114173000	114173200
chr11	114179400	114179600
chr11	114180400	114180800
chr11	114183200	114183400
chr11	114185600	114185800
chr11	114187200	114187600
chr11	114194800	114195000
chr11	114196400	114196600
chr11	114197000	114197400
chr11	114198000	114198200
chr11	114208400	114208600
chr11	114209800	114210000
chr11	114216000	114216200
chr11	114216800	114217200
chr11	114220000	114220200
chr11	114232600	114232800
chr11	114239400	114240400
chr11	114242200	114242400
chr11	114243800	114244400
chr11	114246800	114247400
chr11	114251600	114252200
chr11	114258000	114258200
chr11	114258600	114259000
chr11	114261200	114261400
chr11	114262800	114263000
chr11	114274000	114274200
chr11	114280600	114281000
chr11	114295200	114295400
chr11	114296200	114296600
chr11	114297800	114298000
chr11	114308800	114309000
chr11	114315800	114316000
chr11	114317800	114318000
chr11	114340400	114340600
chr11	114341000	114341200
chr11	114346800	114347000
chr11	114348200	114348600
chr11	114395800	114396000
chr11	114398400	114399800
chr11	114400200	114400800
chr11	114401400	114401600
chr11	114410600	114410800
chr11	114439200	114440000
chr11	114441200	114441400
chr11	114442600	114442800
chr11	114449200	114449400
chr11	114450000	114450200
chr11	114469000	114469400
chr11	114511200	114511400
chr11	114762600	114762800
chr11	114774800	114775000
chr11	114819600	114819800
chr11	114870600	114870800
chr11	114892400	114892600
chr11	114937400	114937600
chr11	114981800	114982000
chr11	115042200	115042400
chr11	115069000	115069200
chr11	115123000	115123200
chr11	115171800	115172000
chr11	115218000	115218200
chr11	115222400	115222800
chr11	115256400	115257000
chr11	115324600	115325000
chr11	115502000	115502200
chr11	115503000	115503400
chr11	115504400	115504600
chr11	115505000	115505200
chr11	115530800	115531000
chr11	115705400	115705600
chr11	115706800	115707000
chr11	115707600	115707800
chr11	115709400	115709600
chr11	115716600	115716800
chr11	115718200	115718400
chr11	115746200	115746400
chr11	115759800	115760000
chr11	115761400	115761600
chr11	115870000	115870200
chr11	115872400	115872600
chr11	115873800	115874000
chr11	115912400	115912600
chr11	115919400	115919600
chr11	115925000	115925400
chr11	115926400	115926600
chr11	115931200	115931800
chr11	115941600	115941800
chr11	115975600	115976000
chr11	115987600	115987800
chr11	115990000	115990200
chr11	116044000	116044200
chr11	116109400	116109600
chr11	116118800	116119000
chr11	116188600	116188800
chr11	116199200	116199600
chr11	116213000	116213200
chr11	116217000	116217400
chr11	116257200	116257400
chr11	116269000	116269200
chr11	116275400	116275600
chr11	116276600	116276800
chr11	116313000	116313200
chr11	116347800	116348000
chr11	116348400	116348600
chr11	116353600	116353800
chr11	116355600	116355800
chr11	116358200	116358400
chr11	116452600	116452800
chr11	116454200	116454400
chr11	116462000	116462200
chr11	116481600	116481800
chr11	116489600	116489800
chr11	116497400	116497600
chr11	116499400	116499800
chr11	116514000	116514200
chr11	116547400	116547600
chr11	116563800	116564000
chr11	116598200	116598400
chr11	116601800	116602000
chr11	116605600	116605800
chr11	116608200	116608400
chr11	116641200	116641800
chr11	116648400	116648600
chr11	116651600	116651800
chr11	116658200	116658600
chr11	116660600	116661000
chr11	116691800	116692000
chr11	116693000	116693800
chr11	116695200	116695400
chr11	116696600	116696800
chr11	116701400	116701600
chr11	116711200	116711400
chr11	116718600	116718800
chr11	116729600	116729800
chr11	116732800	116733000
chr11	116734000	116734200
chr11	116736800	116737000
chr11	116743000	116743200
chr11	116750400	116750600
chr11	116761800	116762000
chr11	116773000	116774000
chr11	116774800	116775000
chr11	116776600	116777400
chr11	116786400	116786600
chr11	116787400	116787600
chr11	116788000	116788200
chr11	116791400	116791600
chr11	116793800	116794000
chr11	116808800	116809000
chr11	116813600	116814200
chr11	116816400	116816600
chr11	116821400	116822000
chr11	116823000	116823200
chr11	116825600	116825800
chr11	116826800	116827000
chr11	116829000	116829400
chr11	116830200	116830400
chr11	116832400	116832600
chr11	116835400	116835600
chr11	116836000	116836200
chr11	116840400	116840600
chr11	116846400	116846600
chr11	116849600	116849800
chr11	116851600	116852000
chr11	116852400	116852600
chr11	116853600	116853800
chr11	116858000	116858400
chr11	116860400	116860600
chr11	116861800	116862000
chr11	116870200	116870600
chr11	116874400	116874600
chr11	116880000	116880200
chr11	116890200	116890400
chr11	116895200	116895400
chr11	116901200	116901600
chr11	116902400	116902600
chr11	116913000	116913400
chr11	116927200	116927400
chr11	116928400	116928800
chr11	116929600	116929800
chr11	116930200	116930400
chr11	116931800	116932000
chr11	116932400	116932600
chr11	116938800	116939000
chr11	116941800	116942000
chr11	116948600	116948800
chr11	116970800	116971000
chr11	116972800	116973000
chr11	116980200	116980400
chr11	116981600	116981800
chr11	116984600	116985000
chr11	116986600	116987000
chr11	116990200	116990400
chr11	116993600	116994000
chr11	117000000	117000400
chr11	117000800	117001000
chr11	117003000	117003200
chr11	117005800	117006000
chr11	117011200	117011400
chr11	117020400	117020600
chr11	117021000	117021200
chr11	117022600	117022800
chr11	117025000	117025600
chr11	117037600	117037800
chr11	117046000	117046200
chr11	117050200	117050400
chr11	117055600	117055800
chr11	117063200	117063600
chr11	117064400	117064600
chr11	117071400	117071600
chr11	117072600	117072800
chr11	117074200	117074400
chr11	117075200	117075400
chr11	117078200	117078400
chr11	117087600	117087800
chr11	117095400	117096000
chr11	117096400	117097000
chr11	117097800	117098000
chr11	117098400	117098800
chr11	117100000	117100200
chr11	117106000	117106200
chr11	117135000	117135200
chr11	117137400	117137600
chr11	117138400	117139000
chr11	117143600	117143800
chr11	117144200	117144800
chr11	117145200	117145800
chr11	117160800	117161200
chr11	117171600	117172000
chr11	117173200	117173400
chr11	117178600	117179600
chr11	117180200	117180400
chr11	117181400	117181600
chr11	117184200	117184400
chr11	117185800	117186000
chr11	117189600	117189800
chr11	117192600	117192800
chr11	117195200	117195600
chr11	117198000	117198400
chr11	117199600	117199800
chr11	117200800	117201000
chr11	117201600	117202200
chr11	117203000	117203200
chr11	117204400	117204600
chr11	117205600	117206200
chr11	117207000	117207200
chr11	117208800	117209000
chr11	117219600	117220400
chr11	117220800	117221000
chr11	117221800	117222000
chr11	117224400	117225000
chr11	117226600	117226800
chr11	117230600	117232800
chr11	117233200	117233800
chr11	117248600	117248800
chr11	117250800	117251000
chr11	117280000	117280200
chr11	117295000	117295200
chr11	117313200	117313400
chr11	117315600	117316600
chr11	117327600	117328000
chr11	117328400	117328600
chr11	117366200	117366400
chr11	117384200	117384400
chr11	117386800	117387000
chr11	117396800	117397000
chr11	117409000	117409200
chr11	117409800	117410000
chr11	117426400	117426600
chr11	117427200	117427400
chr11	117429000	117429200
chr11	117437600	117437800
chr11	117438400	117438600
chr11	117441200	117441400
chr11	117442200	117442400
chr11	117443600	117443800
chr11	117450400	117450600
chr11	117458000	117458200
chr11	117458800	117459200
chr11	117460000	117460200
chr11	117477400	117477600
chr11	117485400	117485600
chr11	117489800	117490200
chr11	117497600	117498200
chr11	117501600	117501800
chr11	117502800	117503000
chr11	117511200	117511400
chr11	117516600	117516800
chr11	117523600	117523800
chr11	117524400	117524600
chr11	117526200	117526400
chr11	117535600	117535800
chr11	117536200	117536400
chr11	117565800	117566000
chr11	117574600	117574800
chr11	117579200	117579400
chr11	117583200	117583400
chr11	117585600	117585800
chr11	117592800	117593000
chr11	117614800	117615000
chr11	117618800	117619000
chr11	117630200	117630400
chr11	117631200	117631400
chr11	117631800	117632200
chr11	117638000	117638200
chr11	117641600	117642000
chr11	117642400	117642600
chr11	117648000	117648200
chr11	117651000	117651200
chr11	117661800	117662000
chr11	117670800	117671000
chr11	117678600	117678800
chr11	117679200	117679400
chr11	117690800	117691000
chr11	117707000	117707200
chr11	117709800	117710000
chr11	117725200	117725400
chr11	117731600	117731800
chr11	117733200	117733400
chr11	117734600	117734800
chr11	117744800	117745000
chr11	117748600	117748800
chr11	117749800	117750400
chr11	117770000	117770200
chr11	117777800	117778000
chr11	117783000	117783200
chr11	117791000	117791200
chr11	117805200	117805400
chr11	117806800	117807200
chr11	117807600	117808200
chr11	117809400	117809600
chr11	117815000	117815800
chr11	117816800	117817000
chr11	117817800	117818000
chr11	117819200	117819400
chr11	117822000	117822200
chr11	117823400	117824200
chr11	117824800	117825400
chr11	117828000	117828200
chr11	117828600	117829200
chr11	117831000	117831200
chr11	117833400	117833600
chr11	117836200	117836400
chr11	117837600	117837800
chr11	117842200	117842800
chr11	117844000	117844200
chr11	117857200	117857400
chr11	117872000	117872200
chr11	117872800	117873000
chr11	117875600	117875800
chr11	117881200	117881400
chr11	117900000	117900600
chr11	117904200	117904400
chr11	117907200	117907600
chr11	117908400	117909200
chr11	117909600	117910400
chr11	117914400	117914600
chr11	117915400	117915600
chr11	117917000	117917200
chr11	117919400	117920000
chr11	117923800	117924000
chr11	117928000	117928200
chr11	117930800	117931000
chr11	117931800	117932000
chr11	117945200	117945400
chr11	117947000	117947200
chr11	117950000	117950600
chr11	117951200	117951400
chr11	117953000	117953200
chr11	117959600	117959800
chr11	117970800	117971000
chr11	117973600	117973800
chr11	117979800	117980200
chr11	117980800	117981000
chr11	117986200	117986400
chr11	117987200	117987400
chr11	117989800	117990000
chr11	117994600	117994800
chr11	118001800	118003400
chr11	118005400	118005600
chr11	118007200	118007800
chr11	118008200	118008800
chr11	118011000	118011200
chr11	118012200	118012400
chr11	118016200	118016400
chr11	118018400	118018800
chr11	118029400	118029600
chr11	118046200	118046400
chr11	118050400	118050600
chr11	118051600	118051800
chr11	118052800	118053000
chr11	118053400	118053600
chr11	118061000	118061200
chr11	118068600	118068800
chr11	118081200	118081600
chr11	118083000	118083200
chr11	118084400	118084600
chr11	118088000	118088200
chr11	118088600	118088800
chr11	118100400	118100600
chr11	118102800	118103200
chr11	118126600	118126800
chr11	118129000	118129200
chr11	118129800	118130000
chr11	118142200	118142400
chr11	118142800	118143200
chr11	118145400	118145600
chr11	118162600	118162800
chr11	118166600	118166800
chr11	118171800	118172000
chr11	118180600	118180800
chr11	118183800	118184000
chr11	118185000	118185200
chr11	118186800	118187000
chr11	118198400	118198600
chr11	118201000	118201200
chr11	118202600	118203000
chr11	118206800	118207000
chr11	118214200	118214600
chr11	118217000	118217200
chr11	118217600	118217800
chr11	118219200	118219400
chr11	118224000	118224200
chr11	118225000	118225200
chr11	118226400	118227000
chr11	118228000	118228600
chr11	118229600	118230400
chr11	118238600	118238800
chr11	118241000	118241800
chr11	118251200	118251400
chr11	118252200	118252400
chr11	118252800	118253000
chr11	118260400	118260600
chr11	118282800	118283000
chr11	118284000	118284200
chr11	118291000	118291200
chr11	118291600	118292000
chr11	118304600	118304800
chr11	118305800	118306000
chr11	118316800	118317000
chr11	118318800	118319000
chr11	118319400	118319800
chr11	118330400	118330600
chr11	118334800	118335000
chr11	118338600	118338800
chr11	118342000	118342200
chr11	118342600	118342800
chr11	118344200	118344400
chr11	118353200	118353400
chr11	118359400	118359800
chr11	118398800	118399000
chr11	118400400	118400600
chr11	118401200	118401400
chr11	118401800	118402000
chr11	118415200	118415400
chr11	118415800	118416000
chr11	118434600	118434800
chr11	118435200	118435800
chr11	118436200	118437000
chr11	118437600	118439000
chr11	118457200	118457400
chr11	118488600	118488800
chr11	118514200	118514400
chr11	118524800	118525000
chr11	118530600	118531600
chr11	118534200	118535000
chr11	118547200	118547400
chr11	118555200	118555400
chr11	118566000	118566200
chr11	118572200	118572800
chr11	118573200	118573400
chr11	118602400	118602600
chr11	118605600	118605800
chr11	118606200	118606400
chr11	118607600	118609800
chr11	118611000	118611400
chr11	118616000	118616200
chr11	118618800	118619000
chr11	118621200	118621600
chr11	118623000	118623200
chr11	118625200	118626400
chr11	118627400	118627600
chr11	118628400	118628600
chr11	118629200	118629400
chr11	118629800	118630800
chr11	118632200	118632400
chr11	118634400	118634600
chr11	118635000	118635200
chr11	118640400	118641000
chr11	118643000	118643400
chr11	118650200	118650400
chr11	118652600	118653200
chr11	118658600	118659000
chr11	118659600	118659800
chr11	118662000	118662200
chr11	118663200	118663600
chr11	118673000	118673200
chr11	118679000	118679200
chr11	118688600	118688800
chr11	118689800	118690600
chr11	118692600	118692800
chr11	118699600	118699800
chr11	118700200	118700400
chr11	118703600	118703800
chr11	118705200	118705400
chr11	118706200	118706400
chr11	118712800	118713000
chr11	118714800	118716200
chr11	118728200	118728600
chr11	118739400	118739600
chr11	118742400	118742600
chr11	118771400	118772200
chr11	118788600	118789000
chr11	118789600	118792400
chr11	118792800	118793000
chr11	118820800	118821200
chr11	118834400	118834800
chr11	118839000	118839200
chr11	118843000	118843200
chr11	118845400	118845600
chr11	118846400	118846600
chr11	118870200	118870400
chr11	118870800	118871000
chr11	118872400	118872600
chr11	118877000	118877200
chr11	118878200	118878400
chr11	118882600	118882800
chr11	118883600	118884000
chr11	118886800	118887000
chr11	118887800	118888000
chr11	118892600	118892800
chr11	118895600	118895800
chr11	118901000	118901200
chr11	118907200	118907400
chr11	118909200	118909600
chr11	118910600	118911000
chr11	118912000	118913200
chr11	118913600	118913800
chr11	118914400	118914600
chr11	118915200	118915400
chr11	118916800	118917200
chr11	118917600	118917800
chr11	118918400	118918600
chr11	118919400	118920000
chr11	118920800	118921000
chr11	118921400	118921600
chr11	118924200	118924400
chr11	118924800	118926600
chr11	118928200	118929800
chr11	118930200	118930600
chr11	118935400	118935600
chr11	118940000	118940600
chr11	118953400	118953600
chr11	118956600	118956800
chr11	118961000	118961200
chr11	118979600	118979800
chr11	118980400	118980800
chr11	118997000	118997600
chr11	118998000	118998200
chr11	118999000	118999200
chr11	119001000	119001200
chr11	119006800	119007000
chr11	119015200	119015600
chr11	119018400	119019000
chr11	119024600	119025400
chr11	119029000	119031000
chr11	119039800	119040000
chr11	119042000	119042200
chr11	119044400	119044600
chr11	119056000	119057600
chr11	119058800	119059000
chr11	119063000	119063200
chr11	119065600	119065800
chr11	119067000	119067200
chr11	119067600	119067800
chr11	119079000	119079200
chr11	119080800	119081000
chr11	119084800	119085200
chr11	119085800	119086000
chr11	119087400	119088000
chr11	119089400	119089800
chr11	119090400	119090800
chr11	119091200	119091600
chr11	119092600	119094400
chr11	119095000	119095800
chr11	119100400	119100600
chr11	119101800	119102800
chr11	119103800	119104200
chr11	119107200	119107400
chr11	119107800	119108800
chr11	119115400	119115600
chr11	119116000	119116200
chr11	119120800	119121000
chr11	119121400	119122400
chr11	119134400	119134800
chr11	119145000	119145200
chr11	119149000	119149200
chr11	119156200	119156400
chr11	119157200	119157400
chr11	119168000	119168200
chr11	119168600	119169600
chr11	119172600	119172800
chr11	119175600	119175800
chr11	119192200	119192600
chr11	119195800	119196000
chr11	119197000	119197200
chr11	119205200	119205400
chr11	119205800	119207400
chr11	119207800	119208000
chr11	119218600	119218800
chr11	119241200	119241400
chr11	119251200	119251400
chr11	119260000	119260200
chr11	119262800	119263000
chr11	119263600	119263800
chr11	119282600	119282800
chr11	119284600	119284800
chr11	119306600	119306800
chr11	119307400	119307600
chr11	119315200	119315800
chr11	119317000	119317800
chr11	119318400	119319200
chr11	119319600	119319800
chr11	119320800	119321800
chr11	119323600	119323800
chr11	119334400	119334600
chr11	119338400	119338600
chr11	119340000	119340200
chr11	119341800	119342000
chr11	119346400	119346800
chr11	119347600	119348200
chr11	119353000	119353200
chr11	119356400	119357000
chr11	119361400	119361800
chr11	119364200	119364400
chr11	119368000	119368800
chr11	119370600	119370800
chr11	119371800	119372200
chr11	119374200	119374400
chr11	119374800	119375200
chr11	119375600	119375800
chr11	119378200	119378600
chr11	119379000	119379200
chr11	119380600	119380800
chr11	119381200	119381800
chr11	119390000	119390200
chr11	119418600	119418800
chr11	119422000	119422200
chr11	119427400	119427600
chr11	119436800	119437000
chr11	119441400	119442000
chr11	119470800	119471000
chr11	119474800	119475000
chr11	119475400	119475600
chr11	119477200	119477400
chr11	119479800	119480000
chr11	119480400	119480600
chr11	119481400	119481600
chr11	119485400	119485600
chr11	119493800	119494000
chr11	119494600	119494800
chr11	119495400	119495800
chr11	119504400	119504600
chr11	119507200	119507400
chr11	119509400	119509600
chr11	119510200	119510400
chr11	119512400	119512600
chr11	119525200	119525600
chr11	119531000	119531200
chr11	119534000	119534400
chr11	119537400	119538000
chr11	119538800	119539200
chr11	119541000	119541400
chr11	119550400	119550600
chr11	119574000	119574200
chr11	119579000	119579200
chr11	119584200	119584400
chr11	119594800	119595200
chr11	119596000	119596200
chr11	119605000	119605400
chr11	119615600	119615800
chr11	119618200	119618600
chr11	119624200	119624400
chr11	119626000	119626200
chr11	119626800	119627000
chr11	119632400	119632600
chr11	119636400	119637000
chr11	119637400	119638000
chr11	119638800	119639000
chr11	119642200	119642400
chr11	119644200	119644400
chr11	119645200	119645400
chr11	119650400	119650600
chr11	119653200	119653400
chr11	119666400	119667000
chr11	119673800	119674400
chr11	119680800	119681200
chr11	119681600	119681800
chr11	119691000	119691200
chr11	119694400	119694600
chr11	119696400	119696600
chr11	119705000	119705200
chr11	119709800	119710000
chr11	119712600	119712800
chr11	119727200	119727400
chr11	119727800	119729600
chr11	119730000	119730400
chr11	119738000	119738200
chr11	119740000	119740400
chr11	119741400	119741600
chr11	119742200	119743200
chr11	119744000	119744200
chr11	119750200	119750400
chr11	119751800	119752000
chr11	119752600	119753000
chr11	119759400	119759800
chr11	119770400	119770600
chr11	119778000	119778200
chr11	119784600	119784800
chr11	119786600	119786800
chr11	119787200	119787400
chr11	119789200	119789400
chr11	119789800	119790000
chr11	119791800	119792000
chr11	119793600	119794200
chr11	119794800	119795000
chr11	119795400	119795600
chr11	119796800	119797000
chr11	119798800	119799000
chr11	119799800	119800000
chr11	119806600	119806800
chr11	119808600	119808800
chr11	119842000	119842200
chr11	119846200	119846400
chr11	119865000	119865200
chr11	119865600	119865800
chr11	119880200	119880400
chr11	119884600	119884800
chr11	119890000	119890200
chr11	119891400	119891600
chr11	119902200	119902400
chr11	119902800	119903200
chr11	119907400	119907600
chr11	119922200	119922400
chr11	119928000	119928400
chr11	119928800	119929000
chr11	119970600	119970800
chr11	119979400	119979600
chr11	119982600	119982800
chr11	119991800	119992000
chr11	119992800	119993000
chr11	119999400	119999600
chr11	120013400	120013600
chr11	120016000	120016200
chr11	120032000	120032200
chr11	120034200	120034400
chr11	120043400	120043600
chr11	120054200	120054400
chr11	120066600	120066800
chr11	120068200	120068400
chr11	120097000	120097200
chr11	120099600	120099800
chr11	120108200	120108400
chr11	120111000	120111200
chr11	120112600	120112800
chr11	120116200	120116400
chr11	120118000	120118200
chr11	120118800	120119000
chr11	120120800	120121000
chr11	120121600	120121800
chr11	120122200	120122400
chr11	120123200	120123600
chr11	120124000	120124200
chr11	120125200	120125400
chr11	120126600	120127000
chr11	120130800	120131000
chr11	120133800	120134000
chr11	120138000	120138400
chr11	120143600	120143800
chr11	120169200	120169400
chr11	120172400	120172800
chr11	120174000	120174200
chr11	120183000	120183200
chr11	120187000	120187200
chr11	120195600	120195800
chr11	120205800	120206000
chr11	120208200	120208400
chr11	120208800	120209200
chr11	120209800	120210000
chr11	120210800	120212600
chr11	120216800	120217000
chr11	120218200	120218400
chr11	120225000	120225200
chr11	120229200	120229400
chr11	120230000	120230200
chr11	120231200	120231400
chr11	120235000	120235200
chr11	120236600	120236800
chr11	120239000	120239200
chr11	120241400	120241600
chr11	120280800	120281000
chr11	120281400	120281600
chr11	120295200	120295400
chr11	120302800	120303400
chr11	120306600	120306800
chr11	120315000	120315200
chr11	120325200	120325400
chr11	120334800	120335200
chr11	120335600	120335800
chr11	120336200	120337400
chr11	120337800	120338200
chr11	120338800	120339000
chr11	120339600	120339800
chr11	120340600	120341800
chr11	120343600	120343800
chr11	120344400	120344600
chr11	120346400	120346600
chr11	120352600	120353000
chr11	120365600	120365800
chr11	120385200	120385400
chr11	120431800	120432400
chr11	120466000	120466200
chr11	120482200	120482400
chr11	120511200	120511800
chr11	120512800	120513200
chr11	120514400	120514600
chr11	120516200	120516400
chr11	120517000	120517200
chr11	120523600	120523800
chr11	120525400	120525600
chr11	120545800	120546200
chr11	120548000	120548200
chr11	120555200	120555400
chr11	120561400	120561600
chr11	120563600	120563800
chr11	120565000	120565400
chr11	120573600	120573800
chr11	120578400	120578600
chr11	120591200	120591400
chr11	120595000	120595200
chr11	120597600	120597800
chr11	120598600	120599000
chr11	120599400	120599600
chr11	120604400	120604600
chr11	120614400	120614600
chr11	120626400	120626800
chr11	120629600	120629800
chr11	120632800	120633000
chr11	120634800	120635000
chr11	120660200	120660400
chr11	120667600	120667800
chr11	120679600	120679800
chr11	120685000	120685200
chr11	120688200	120688400
chr11	120739000	120739200
chr11	120774600	120775000
chr11	120794000	120794400
chr11	120794800	120795000
chr11	120802400	120802600
chr11	120806000	120806200
chr11	120808000	120808200
chr11	120808800	120809200
chr11	120816800	120817200
chr11	120840000	120840200
chr11	120867200	120867400
chr11	120869600	120869800
chr11	120871400	120871600
chr11	120899800	120900000
chr11	120900800	120901000
chr11	120908600	120909200
chr11	120929600	120930000
chr11	120931200	120931400
chr11	120934200	120934400
chr11	120941000	120941200
chr11	120948200	120948400
chr11	120952600	120953000
chr11	120957200	120957400
chr11	120966800	120967000
chr11	120986200	120986400
chr11	120994200	120994400
chr11	121024000	121024200
chr11	121025000	121025400
chr11	121032600	121032800
chr11	121036000	121036200
chr11	121037000	121037400
chr11	121059600	121059800
chr11	121091600	121091800
chr11	121109600	121109800
chr11	121112800	121113000
chr11	121194800	121195000
chr11	121213200	121213600
chr11	121226600	121226800
chr11	121231600	121231800
chr11	121241600	121241800
chr11	121246000	121246200
chr11	121257400	121257600
chr11	121268800	121269000
chr11	121282600	121282800
chr11	121288800	121289000
chr11	121292200	121293200
chr11	121319400	121319600
chr11	121328200	121328600
chr11	121340200	121340400
chr11	121358800	121359000
chr11	121363200	121363400
chr11	121367600	121367800
chr11	121373200	121373400
chr11	121376200	121376400
chr11	121392000	121392200
chr11	121414600	121414800
chr11	121417200	121417400
chr11	121418600	121419000
chr11	121421600	121421800
chr11	121422800	121423000
chr11	121427200	121427400
chr11	121429600	121429800
chr11	121430400	121430600
chr11	121435200	121435400
chr11	121436000	121436600
chr11	121437400	121438000
chr11	121448400	121449400
chr11	121450400	121450800
chr11	121451400	121451600
chr11	121452200	121452400
chr11	121453000	121453200
chr11	121459600	121459800
chr11	121464600	121465000
chr11	121468200	121468400
chr11	121472400	121472600
chr11	121480800	121481000
chr11	121482000	121482200
chr11	121483800	121484000
chr11	121485200	121485400
chr11	121494800	121495000
chr11	121503200	121503400
chr11	121508600	121508800
chr11	121514600	121515000
chr11	121524200	121524400
chr11	121545000	121545200
chr11	121557400	121557600
chr11	121570000	121570400
chr11	121572200	121572800
chr11	121575200	121575400
chr11	121582400	121582600
chr11	121588800	121589000
chr11	121590000	121590400
chr11	121591400	121591800
chr11	121650600	121650800
chr11	121654600	121655000
chr11	121655600	121656200
chr11	121722600	121722800
chr11	121767400	121767600
chr11	121887600	121888000
chr11	121891200	121891400
chr11	121901400	121901600
chr11	121904200	121904600
chr11	121930000	121930600
chr11	121944800	121945200
chr11	122007600	122007800
chr11	122013800	122014200
chr11	122050400	122050600
chr11	122070200	122070400
chr11	122108400	122108600
chr11	122186400	122186800
chr11	122203000	122203200
chr11	122204400	122204600
chr11	122215400	122215600
chr11	122234400	122234600
chr11	122241600	122241800
chr11	122242800	122243000
chr11	122254000	122254200
chr11	122258600	122258800
chr11	122267600	122268000
chr11	122271800	122272000
chr11	122277600	122278000
chr11	122320000	122320200
chr11	122337400	122338200
chr11	122342400	122342600
chr11	122344400	122344600
chr11	122440000	122440400
chr11	122441000	122441200
chr11	122491600	122491800
chr11	122505800	122506000
chr11	122524200	122524400
chr11	122534400	122534600
chr11	122580600	122581400
chr11	122616800	122617000
chr11	122629000	122629200
chr11	122637600	122637800
chr11	122654200	122654600
chr11	122655400	122656200
chr11	122656600	122656800
chr11	122658000	122658200
chr11	122660200	122660400
chr11	122663800	122664000
chr11	122664800	122665000
chr11	122668600	122668800
chr11	122671400	122671600
chr11	122673800	122674000
chr11	122675200	122675400
chr11	122681800	122682000
chr11	122687200	122687400
chr11	122691400	122691600
chr11	122695200	122695600
chr11	122696800	122697000
chr11	122697800	122698000
chr11	122709000	122709200
chr11	122712200	122712400
chr11	122714200	122714800
chr11	122717200	122717800
chr11	122722000	122722400
chr11	122723600	122723800
chr11	122727200	122727400
chr11	122733400	122733600
chr11	122744000	122744200
chr11	122746200	122746400
chr11	122747400	122747600
chr11	122749000	122749200
chr11	122750200	122750400
chr11	122754600	122754800
chr11	122755400	122755800
chr11	122756600	122756800
chr11	122765800	122766000
chr11	122773000	122773400
chr11	122779200	122779400
chr11	122781600	122781800
chr11	122784800	122785000
chr11	122792000	122792200
chr11	122796200	122796400
chr11	122816800	122817000
chr11	122832800	122833000
chr11	122838400	122838600
chr11	122843400	122844000
chr11	122847600	122847800
chr11	122850200	122850400
chr11	122851800	122852000
chr11	122852600	122853000
chr11	122854000	122854200
chr11	122856800	122857000
chr11	122863800	122864000
chr11	122864800	122865000
chr11	122882800	122883800
chr11	122981800	122982200
chr11	123003600	123003800
chr11	123021000	123021200
chr11	123023200	123023400
chr11	123034800	123035000
chr11	123053400	123054000
chr11	123054400	123054600
chr11	123055200	123055800
chr11	123056200	123057000
chr11	123059600	123060000
chr11	123060400	123060600
chr11	123061400	123061600
chr11	123062000	123063600
chr11	123069200	123069400
chr11	123070000	123070800
chr11	123073400	123073800
chr11	123083600	123084000
chr11	123085600	123085800
chr11	123086400	123086600
chr11	123087800	123088000
chr11	123103400	123103600
chr11	123118600	123118800
chr11	123137600	123137800
chr11	123166200	123166400
chr11	123195800	123196000
chr11	123233400	123233600
chr11	123235200	123235400
chr11	123247200	123247600
chr11	123261600	123261800
chr11	123263800	123264000
chr11	123264400	123264600
chr11	123268200	123268400
chr11	123297800	123298000
chr11	123301600	123302000
chr11	123302800	123303000
chr11	123303400	123303600
chr11	123312600	123312800
chr11	123358400	123358600
chr11	123381800	123382000
chr11	123386800	123387000
chr11	123407400	123407600
chr11	123413800	123414000
chr11	123416600	123416800
chr11	123421600	123421800
chr11	123430400	123430600
chr11	123431000	123431200
chr11	123452800	123453000
chr11	123454400	123454600
chr11	123457200	123457600
chr11	123465800	123466000
chr11	123474400	123474600
chr11	123478400	123478600
chr11	123479000	123479200
chr11	123481800	123482000
chr11	123483600	123483800
chr11	123484600	123484800
chr11	123491800	123492000
chr11	123511200	123511600
chr11	123532200	123532400
chr11	123547400	123547600
chr11	123554800	123555200
chr11	123559400	123559600
chr11	123560200	123560400
chr11	123561200	123561400
chr11	123571400	123571600
chr11	123577000	123577200
chr11	123580600	123580800
chr11	123586400	123586600
chr11	123587200	123587400
chr11	123588200	123588600
chr11	123590800	123591000
chr11	123609200	123609400
chr11	123626600	123626800
chr11	123629400	123629600
chr11	123641000	123641200
chr11	123654200	123654800
chr11	123660000	123660200
chr11	123681000	123681400
chr11	123707600	123707800
chr11	123711400	123711600
chr11	123740800	123742200
chr11	123742800	123743000
chr11	123993200	123993400
chr11	124069400	124069600
chr11	124071000	124071600
chr11	124074600	124074800
chr11	124076200	124076600
chr11	124077600	124078800
chr11	124079200	124079400
chr11	124079800	124080800
chr11	124086600	124086800
chr11	124096400	124096800
chr11	124098200	124098600
chr11	124101800	124102000
chr11	124108200	124108400
chr11	124114000	124114400
chr11	124115400	124116200
chr11	124122200	124122400
chr11	124150800	124151000
chr11	124170800	124171400
chr11	124172200	124172600
chr11	124174000	124174400
chr11	124177400	124177600
chr11	124190400	124190800
chr11	124193200	124193600
chr11	124195200	124195400
chr11	124203000	124203200
chr11	124207400	124207600
chr11	124210400	124210600
chr11	124215000	124215200
chr11	124224800	124225200
chr11	124265200	124265400
chr11	124276200	124276400
chr11	124277600	124277800
chr11	124330200	124330400
chr11	124339800	124340000
chr11	124394600	124394800
chr11	124402400	124402600
chr11	124403000	124403200
chr11	124440400	124440800
chr11	124481400	124482000
chr11	124482400	124482600
chr11	124511800	124512000
chr11	124514800	124515000
chr11	124519000	124519200
chr11	124536600	124536800
chr11	124582000	124582200
chr11	124586400	124586600
chr11	124605800	124606000
chr11	124612200	124612400
chr11	124622800	124623800
chr11	124625800	124626200
chr11	124633400	124633600
chr11	124638600	124638800
chr11	124643600	124644000
chr11	124644400	124645000
chr11	124646200	124646400
chr11	124667800	124668000
chr11	124669200	124669400
chr11	124670800	124671000
chr11	124673800	124674000
chr11	124716600	124717000
chr11	124718200	124718400
chr11	124725200	124725400
chr11	124725800	124726000
chr11	124732200	124732600
chr11	124736400	124737000
chr11	124739800	124740000
chr11	124740600	124740800
chr11	124742000	124742200
chr11	124746200	124747200
chr11	124748800	124749000
chr11	124752800	124753000
chr11	124758400	124758600
chr11	124759600	124760000
chr11	124760400	124760600
chr11	124762200	124762400
chr11	124762800	124763400
chr11	124777400	124777600
chr11	124793800	124794000
chr11	124799800	124800000
chr11	124800400	124800800
chr11	124801200	124801400
chr11	124805000	124805200
chr11	124807800	124808000
chr11	124836800	124837800
chr11	124866400	124866600
chr11	124867800	124868000
chr11	124870200	124870400
chr11	124870800	124871000
chr11	124873000	124873400
chr11	124876400	124876600
chr11	124879600	124879800
chr11	124893200	124893600
chr11	124894000	124894400
chr11	124897600	124897800
chr11	124900600	124900800
chr11	124913800	124914000
chr11	124920800	124921400
chr11	124923000	124923200
chr11	124924800	124925200
chr11	124943800	124944000
chr11	124950800	124951000
chr11	124954000	124954200
chr11	124955200	124955400
chr11	124962200	124962400
chr11	124971000	124971200
chr11	125063000	125063200
chr11	125066200	125066400
chr11	125068400	125068800
chr11	125069200	125069400
chr11	125070800	125071000
chr11	125072600	125072800
chr11	125074800	125075200
chr11	125076000	125076200
chr11	125083000	125083200
chr11	125086000	125086200
chr11	125091200	125091400
chr11	125102600	125102800
chr11	125110600	125111200
chr11	125111600	125112000
chr11	125114600	125114800
chr11	125124200	125124400
chr11	125124800	125125000
chr11	125141800	125142000
chr11	125155400	125155600
chr11	125164400	125164800
chr11	125170800	125171000
chr11	125174000	125174200
chr11	125197000	125197200
chr11	125198000	125198200
chr11	125216200	125216400
chr11	125220400	125220600
chr11	125262800	125263000
chr11	125265600	125265800
chr11	125273800	125274000
chr11	125295600	125295800
chr11	125302000	125302200
chr11	125314600	125314800
chr11	125315400	125315800
chr11	125327600	125327800
chr11	125338200	125338400
chr11	125345800	125346200
chr11	125348800	125349000
chr11	125351600	125351800
chr11	125355200	125355400
chr11	125356600	125356800
chr11	125393400	125393600
chr11	125405000	125405200
chr11	125408400	125408600
chr11	125413400	125413600
chr11	125426800	125427000
chr11	125428600	125428800
chr11	125429200	125429400
chr11	125433600	125433800
chr11	125435600	125435800
chr11	125441800	125442000
chr11	125445000	125445200
chr11	125451400	125451600
chr11	125452800	125453000
chr11	125454200	125454400
chr11	125458000	125458200
chr11	125495400	125496400
chr11	125505600	125505800
chr11	125509600	125509800
chr11	125512200	125512400
chr11	125514200	125514800
chr11	125525400	125525600
chr11	125532800	125533200
chr11	125551800	125552000
chr11	125553000	125553200
chr11	125554000	125554200
chr11	125569200	125571000
chr11	125591800	125593000
chr11	125593400	125593600
chr11	125594800	125595000
chr11	125624800	125625000
chr11	125625600	125625800
chr11	125627000	125627200
chr11	125702600	125703000
chr11	125721600	125721800
chr11	125745400	125745600
chr11	125863600	125863800
chr11	125874600	125874800
chr11	125882000	125882200
chr11	125887000	125888200
chr11	125890600	125890800
chr11	125902400	125903400
chr11	125923200	125923400
chr11	125929600	125929800
chr11	125933800	125934000
chr11	125941800	125942200
chr11	125947600	125947800
chr11	125949800	125950000
chr11	125951600	125951800
chr11	125968400	125968600
chr11	126007400	126007600
chr11	126011400	126011600
chr11	126062800	126063400
chr11	126084200	126084400
chr11	126090600	126091400
chr11	126102800	126103000
chr11	126103800	126104000
chr11	126105200	126105400
chr11	126110800	126111000
chr11	126111800	126112000
chr11	126113600	126113800
chr11	126115000	126115400
chr11	126116000	126116200
chr11	126149800	126150000
chr11	126159800	126160600
chr11	126186800	126187400
chr11	126189400	126189600
chr11	126194200	126194400
chr11	126203200	126203400
chr11	126207600	126207800
chr11	126211200	126212200
chr11	126226200	126226600
chr11	126266000	126266200
chr11	126268800	126269200
chr11	126279400	126279600
chr11	126281400	126281600
chr11	126282400	126282600
chr11	126283000	126283600
chr11	126284000	126284200
chr11	126285000	126285200
chr11	126293800	126294000
chr11	126304000	126305000
chr11	126307800	126308000
chr11	126310600	126310800
chr11	126311400	126312000
chr11	126317800	126318000
chr11	126318600	126318800
chr11	126319200	126319400
chr11	126320200	126320400
chr11	126329600	126329800
chr11	126332400	126332600
chr11	126336200	126336400
chr11	126341800	126342200
chr11	126344200	126344400
chr11	126346000	126347200
chr11	126348400	126348600
chr11	126351000	126351200
chr11	126353400	126353600
chr11	126354800	126356000
chr11	126356600	126356800
chr11	126359400	126359600
chr11	126367000	126367400
chr11	126368800	126369000
chr11	126379000	126379200
chr11	126386800	126387000
chr11	126391600	126392200
chr11	126392800	126393000
chr11	126405000	126405200
chr11	126416600	126416800
chr11	126420400	126420600
chr11	126427200	126427400
chr11	126431000	126431200
chr11	126433400	126434400
chr11	126441000	126441200
chr11	126445000	126445200
chr11	126464800	126465200
chr11	126465800	126466000
chr11	126468000	126468400
chr11	126474600	126476000
chr11	126477800	126478000
chr11	126480800	126481000
chr11	126495000	126495200
chr11	126499200	126499400
chr11	126513000	126513400
chr11	126515800	126516000
chr11	126521200	126521400
chr11	126547600	126548000
chr11	126567800	126568000
chr11	126569000	126569200
chr11	126575200	126575400
chr11	126593200	126593400
chr11	126593800	126594000
chr11	126607400	126607600
chr11	126611800	126612000
chr11	126689400	126689600
chr11	126703200	126703400
chr11	126708600	126708800
chr11	126712000	126712200
chr11	126714400	126714600
chr11	126716600	126716800
chr11	126743800	126744000
chr11	126748600	126748800
chr11	126811000	126811200
chr11	126834200	126834400
chr11	126862400	126862600
chr11	126863000	126863200
chr11	126869200	126869400
chr11	126990400	126990600
chr11	127003400	127003600
chr11	127048000	127048200
chr11	127049600	127049800
chr11	127110600	127110800
chr11	127133000	127133200
chr11	127155200	127155400
chr11	127252400	127252600
chr11	127275800	127276000
chr11	127492200	127492400
chr11	127502600	127502800
chr11	127622800	127623000
chr11	127641200	127641400
chr11	127643600	127644000
chr11	127733600	127733800
chr11	127804800	127805000
chr11	127808000	127808200
chr11	127868200	127868400
chr11	127941600	127941800
chr11	128026600	128027000
chr11	128031600	128031800
chr11	128039200	128039400
chr11	128039800	128040000
chr11	128042200	128042400
chr11	128053000	128053200
chr11	128054400	128054800
chr11	128058800	128059000
chr11	128061600	128061800
chr11	128066400	128066800
chr11	128085400	128085600
chr11	128086400	128086600
chr11	128095600	128095800
chr11	128157800	128158000
chr11	128172400	128172600
chr11	128190400	128190600
chr11	128195200	128195400
chr11	128229000	128229400
chr11	128236000	128236200
chr11	128239000	128239200
chr11	128271600	128271800
chr11	128285400	128285600
chr11	128290200	128290800
chr11	128292000	128292200
chr11	128302600	128303200
chr11	128304800	128305000
chr11	128308400	128308800
chr11	128312200	128312400
chr11	128316000	128316200
chr11	128316600	128316800
chr11	128319000	128319200
chr11	128324600	128325200
chr11	128329200	128329400
chr11	128341400	128341600
chr11	128343000	128343200
chr11	128345400	128345600
chr11	128350000	128350200
chr11	128361400	128361600
chr11	128376200	128376400
chr11	128379800	128380000
chr11	128398800	128399400
chr11	128422600	128423000
chr11	128454000	128454200
chr11	128465600	128465800
chr11	128469200	128469400
chr11	128470200	128470400
chr11	128471400	128471600
chr11	128472200	128472400
chr11	128476800	128477000
chr11	128482800	128483800
chr11	128493200	128493400
chr11	128494400	128494800
chr11	128502200	128502400
chr11	128503800	128504000
chr11	128505800	128506000
chr11	128507400	128507600
chr11	128508000	128508200
chr11	128508800	128509000
chr11	128512400	128512800
chr11	128515200	128515400
chr11	128520600	128520800
chr11	128522200	128522600
chr11	128523000	128523200
chr11	128525600	128525800
chr11	128544800	128545000
chr11	128548400	128549000
chr11	128551000	128552000
chr11	128553000	128553200
chr11	128564000	128564600
chr11	128566000	128566200
chr11	128568200	128568600
chr11	128576000	128576400
chr11	128579800	128580200
chr11	128580600	128581000
chr11	128582800	128583000
chr11	128607800	128608000
chr11	128611000	128611600
chr11	128613600	128613800
chr11	128616200	128616400
chr11	128620000	128620600
chr11	128624400	128624600
chr11	128625000	128625800
chr11	128628800	128629000
chr11	128630400	128630600
chr11	128632200	128632400
chr11	128646200	128646400
chr11	128654000	128654200
chr11	128658600	128658800
chr11	128661000	128661200
chr11	128664000	128664600
chr11	128669600	128669800
chr11	128678000	128678200
chr11	128686000	128686200
chr11	128687000	128687600
chr11	128693600	128694200
chr11	128694800	128695000
chr11	128695600	128696200
chr11	128703800	128704000
chr11	128713600	128714000
chr11	128716400	128717200
chr11	128719000	128719200
chr11	128720600	128720800
chr11	128725600	128726000
chr11	128726800	128727000
chr11	128728800	128729400
chr11	128731000	128731200
chr11	128733800	128734000
chr11	128734600	128734800
chr11	128736200	128736400
chr11	128737800	128738000
chr11	128739000	128739200
chr11	128745800	128746000
chr11	128747800	128748000
chr11	128757400	128757600
chr11	128773000	128773200
chr11	128776200	128777200
chr11	128785200	128785400
chr11	128789600	128789800
chr11	128801000	128801200
chr11	128803200	128803400
chr11	128830400	128830800
chr11	128831200	128831400
chr11	128835800	128836400
chr11	128837800	128838000
chr11	128840200	128840400
chr11	128841600	128841800
chr11	128845400	128845800
chr11	128849000	128849200
chr11	128860000	128860200
chr11	128862600	128862800
chr11	128869200	128869400
chr11	128870600	128870800
chr11	128877400	128877600
chr11	128880800	128881000
chr11	128884800	128885000
chr11	128886600	128887000
chr11	128894800	128895000
chr11	128903600	128904200
chr11	128905200	128905400
chr11	128905800	128906400
chr11	128908600	128908800
chr11	128918000	128918200
chr11	128919400	128919600
chr11	128928400	128928600
chr11	128932400	128932600
chr11	128933200	128933400
chr11	128937000	128937200
chr11	128939400	128939600
chr11	128942600	128943000
chr11	128956600	128956800
chr11	128959800	128960000
chr11	128965600	128965800
chr11	129061600	129061800
chr11	129117600	129118000
chr11	129119000	129119200
chr11	129143400	129143600
chr11	129192200	129192400
chr11	129237600	129237800
chr11	129270600	129270800
chr11	129278600	129280000
chr11	129284800	129285000
chr11	129314400	129314600
chr11	129324200	129324400
chr11	129327800	129328000
chr11	129332000	129332200
chr11	129364200	129364400
chr11	129376000	129376200
chr11	129412600	129412800
chr11	129435200	129435400
chr11	129441800	129442000
chr11	129443400	129443600
chr11	129458800	129459000
chr11	129557600	129557800
chr11	129617200	129617600
chr11	129626000	129626200
chr11	129694800	129695000
chr11	129695600	129696400
chr11	129703200	129703400
chr11	129710400	129710600
chr11	129723600	129724400
chr11	129750800	129751200
chr11	129767200	129767400
chr11	129771600	129771800
chr11	129804000	129804400
chr11	129814400	129814800
chr11	129815800	129816000
chr11	129825400	129825800
chr11	129836600	129836800
chr11	129840400	129840600
chr11	129846400	129847200
chr11	129847600	129847800
chr11	129853800	129854200
chr11	129859200	129859400
chr11	129861200	129861400
chr11	129866400	129866600
chr11	129881600	129882000
chr11	129888600	129888800
chr11	129894600	129895000
chr11	129895600	129895800
chr11	129896200	129896400
chr11	129923400	129923600
chr11	129929800	129930000
chr11	129930400	129931000
chr11	129945400	129945800
chr11	129950200	129951000
chr11	129966400	129966600
chr11	129968800	129969000
chr11	129973200	129973400
chr11	129978200	129978400
chr11	129992400	129992600
chr11	130001600	130002000
chr11	130002400	130003400
chr11	130007000	130007200
chr11	130029800	130030000
chr11	130037200	130037400
chr11	130037800	130038000
chr11	130042000	130042400
chr11	130043600	130044000
chr11	130049400	130049600
chr11	130050400	130050600
chr11	130051000	130051400
chr11	130055600	130055800
chr11	130063600	130063800
chr11	130064600	130065000
chr11	130069200	130070800
chr11	130071400	130071800
chr11	130072200	130072400
chr11	130072800	130073000
chr11	130076800	130077000
chr11	130077800	130078400
chr11	130079200	130079400
chr11	130086000	130086200
chr11	130087600	130087800
chr11	130089400	130090000
chr11	130090400	130090600
chr11	130091000	130091400
chr11	130092800	130093000
chr11	130094800	130095000
chr11	130095400	130095600
chr11	130096200	130096400
chr11	130101600	130101800
chr11	130103400	130103600
chr11	130106600	130106800
chr11	130118200	130118400
chr11	130119200	130119400
chr11	130122400	130122600
chr11	130124200	130124400
chr11	130132400	130132600
chr11	130147000	130147200
chr11	130150800	130151000
chr11	130154600	130154800
chr11	130156800	130157000
chr11	130159600	130160000
chr11	130162800	130163000
chr11	130164000	130164200
chr11	130166000	130166200
chr11	130166600	130166800
chr11	130174600	130174800
chr11	130180600	130180800
chr11	130181400	130181600
chr11	130182000	130182400
chr11	130194600	130194800
chr11	130197400	130198000
chr11	130199000	130199200
chr11	130202200	130202400
chr11	130203400	130203600
chr11	130213200	130213400
chr11	130223600	130223800
chr11	130245600	130246000
chr11	130246400	130246600
chr11	130269600	130269800
chr11	130277400	130277600
chr11	130308200	130308400
chr11	130309000	130309400
chr11	130314200	130316000
chr11	130336800	130337000
chr11	130337600	130337800
chr11	130340800	130341000
chr11	130389000	130389600
chr11	130401000	130401200
chr11	130409600	130409800
chr11	130416200	130416400
chr11	130421000	130421200
chr11	130427600	130427800
chr11	130428400	130428600
chr11	130431400	130431600
chr11	130434600	130435200
chr11	130437800	130438200
chr11	130439200	130439400
chr11	130448600	130448800
chr11	130450200	130450400
chr11	130462600	130462800
chr11	130476400	130476600
chr11	130479600	130479800
chr11	130487400	130487600
chr11	130513200	130513400
chr11	130514800	130515000
chr11	130520200	130520400
chr11	130522400	130522600
chr11	130545800	130546000
chr11	130546800	130547000
chr11	130561400	130561600
chr11	130609200	130609400
chr11	130616600	130616800
chr11	130640600	130640800
chr11	130673800	130674000
chr11	130720000	130720200
chr11	130827800	130828600
chr11	130854600	130854800
chr11	130862000	130862200
chr11	130894400	130894600
chr11	130916400	130916600
chr11	130923400	130923600
chr11	131033200	131033400
chr11	131038800	131039000
chr11	131064600	131064800
chr11	131069000	131069200
chr11	131083800	131084000
chr11	131186800	131187000
chr11	131198400	131199000
chr11	131246800	131247000
chr11	131408200	131408400
chr11	131449200	131450000
chr11	131463800	131464000
chr11	131475000	131475200
chr11	131526000	131526200
chr11	131580000	131580200
chr11	131585200	131585400
chr11	131609400	131609600
chr11	131616600	131616800
chr11	131626800	131627000
chr11	131637600	131637800
chr11	131644400	131644600
chr11	131659000	131659200
chr11	131668600	131669200
chr11	131670600	131670800
chr11	131671200	131671400
chr11	131674000	131674200
chr11	131688000	131688200
chr11	131691600	131691800
chr11	131694800	131695200
chr11	131748200	131748400
chr11	131763600	131763800
chr11	131802400	131802600
chr11	131822600	131822800
chr11	131824800	131825200
chr11	131827600	131827800
chr11	131833400	131833800
chr11	131841200	131841400
chr11	131860000	131860200
chr11	131865600	131866200
chr11	131867800	131868000
chr11	131886800	131887000
chr11	131913400	131913600
chr11	131918000	131918200
chr11	131929000	131929200
chr11	131940200	131940600
chr11	131954200	131954400
chr11	131961600	131961800
chr11	132028800	132029000
chr11	132045200	132045400
chr11	132058400	132058800
chr11	132099800	132100000
chr11	132114400	132114600
chr11	132116200	132116400
chr11	132125600	132125800
chr11	132136600	132136800
chr11	132188000	132188200
chr11	132228800	132229000
chr11	132246000	132246200
chr11	132253800	132254400
chr11	132264800	132265000
chr11	132266200	132266400
chr11	132285000	132285200
chr11	132300400	132300600
chr11	132334800	132335000
chr11	132352000	132352600
chr11	132402200	132402400
chr11	132438600	132438800
chr11	132488400	132488600
chr11	132632600	132633000
chr11	132638400	132638600
chr11	132641000	132641200
chr11	132674200	132674400
chr11	132719200	132719600
chr11	132849600	132849800
chr11	132895600	132895800
chr11	133004400	133004600
chr11	133011800	133012000
chr11	133052400	133052600
chr11	133064200	133064600
chr11	133078600	133078800
chr11	133082800	133083000
chr11	133107200	133107400
chr11	133119000	133119200
chr11	133124000	133124200
chr11	133127800	133128000
chr11	133134600	133135000
chr11	133157400	133157600
chr11	133163600	133163800
chr11	133166600	133166800
chr11	133175200	133175400
chr11	133222400	133222600
chr11	133290600	133290800
chr11	133294200	133294400
chr11	133354200	133354400
chr11	133404000	133404200
chr11	133532000	133532200
chr11	133581400	133581600
chr11	133583600	133583800
chr11	133586800	133587000
chr11	133692600	133692800
chr11	133714600	133715200
chr11	133821600	133822000
chr11	133827000	133827200
chr11	133835200	133835400
chr11	133842000	133842400
chr11	133884800	133885000
chr11	133904800	133905000
chr11	133906200	133906600
chr11	133911200	133911400
chr11	133916200	133916400
chr11	133918400	133918600
chr11	133922200	133922400
chr11	133927800	133928000
chr11	133928600	133929000
chr11	133930800	133932200
chr11	133933000	133933200
chr11	133934200	133934400
chr11	133934800	133935000
chr11	133937200	133937800
chr11	133944000	133944200
chr11	133944800	133945600
chr11	133947400	133947600
chr11	133948200	133948400
chr11	133950200	133950400
chr11	133952600	133952800
chr11	133955600	133955800
chr11	133956200	133956400
chr11	133957000	133957400
chr11	133967400	133967600
chr11	133970800	133971000
chr11	133971800	133972000
chr11	133975400	133975600
chr11	133986200	133986400
chr11	133988200	133988400
chr11	133988800	133989400
chr11	133999400	133999600
chr11	134001600	134001800
chr11	134011400	134011600
chr11	134024800	134025000
chr11	134025400	134025600
chr11	134027800	134028000
chr11	134031000	134031400
chr11	134034000	134034200
chr11	134034800	134035200
chr11	134037000	134037400
chr11	134040600	134040800
chr11	134042200	134042600
chr11	134044000	134044200
chr11	134044600	134044800
chr11	134045800	134046000
chr11	134050600	134050800
chr11	134052800	134053000
chr11	134060400	134060600
chr11	134068800	134069200
chr11	134073000	134073600
chr11	134125000	134125400
chr11	134139800	134140000
chr11	134154600	134154800
chr11	134196800	134197000
chr11	134207600	134207800
chr11	134218200	134218400
chr11	134223400	134223600
chr11	134224000	134224200
chr11	134224600	134226000
chr11	134228600	134229000
chr11	134230400	134230600
chr11	134231400	134231600
chr11	134232200	134232600
chr11	134233000	134233200
chr11	134234000	134234400
chr11	134237200	134237600
chr11	134244800	134245000
chr11	134253200	134253600
chr11	134254000	134254200
chr11	134260600	134260800
chr11	134262000	134262400
chr11	134270400	134270600
chr11	134275600	134275800
chr11	134276200	134276400
chr11	134288000	134288200
chr11	134289800	134290000
chr11	134331600	134332600
chr11	134338200	134338400
chr11	134341800	134342000
chr11	134344600	134344800
chr11	134349200	134349800
chr11	134360400	134360600
chr11	134361400	134361600
chr11	134362600	134363000
chr11	134364800	134365000
chr11	134365800	134366000
chr11	134373000	134373200
chr11	134375000	134375200
chr11	134381800	134382200
chr11	134389800	134390000
chr11	134391200	134391800
chr11	134393600	134393800
chr11	134395800	134396000
chr11	134397200	134397400
chr11	134398600	134398800
chr11	134399600	134399800
chr11	134406200	134406800
chr11	134410000	134410200
chr11	134412800	134413000
chr11	134436800	134437000
chr11	134438400	134438600
chr11	134444600	134444800
chr11	134450200	134450400
chr11	134452000	134452200
chr11	134454600	134454800
chr11	134459600	134459800
chr11	134477200	134477400
chr11	134480400	134480600
chr11	134486000	134486200
chr11	134486800	134487000
chr11	134488600	134488800
chr11	134508000	134508600
chr11	134509400	134509600
chr11	134511400	134511600
chr11	134514400	134514600
chr11	134521600	134521800
chr11	134528200	134528400
chr11	134529600	134529800
chr11	134532400	134533200
chr11	134535200	134536000
chr11	134561000	134561200
chr11	134562200	134562400
chr11	134573400	134573600
chr11	134574000	134574200
chr11	134582400	134582800
chr11	134583400	134583600
chr11	134592400	134592600
chr11	134613800	134614000
chr11	134632600	134632800
chr11	134639800	134640200
chr11	134656600	134657800
chr11	134668800	134669000
chr11	134676600	134676800
chr11	134710600	134710800
chr11	134712400	134712600
chr11	134714000	134714200
chr11	134726000	134726200
chr11	134727400	134727600
chr11	134732400	134732600
chr11	134737600	134737800
chr11	134742400	134742600
chr11	134758400	134758600
chr11	134762800	134763000
chr11	134792200	134792400
chr11	134851800	134852000
chr11	134868600	134868800
chr11	134983600	134983800
chr11	135027600	135027800
chr11	135038800	135039000
chr11	135039600	135039800
chr12	78000	78200
chr12	102000	102200
chr12	103600	104000
chr12	108000	108200
chr12	108800	109000
chr12	112000	112200
chr12	144000	144200
chr12	153200	153400
chr12	164400	164600
chr12	168800	169000
chr12	169600	169800
chr12	170600	171000
chr12	171800	173000
chr12	173400	173600
chr12	175400	175600
chr12	176000	177000
chr12	178600	179200
chr12	179600	179800
chr12	180600	180800
chr12	182600	183000
chr12	185000	185200
chr12	186400	186600
chr12	187600	188000
chr12	189200	189400
chr12	201200	201400
chr12	203800	204000
chr12	206800	207000
chr12	212400	212800
chr12	214000	214200
chr12	215200	215400
chr12	220000	220200
chr12	233400	233600
chr12	264400	264600
chr12	343200	343400
chr12	450600	450800
chr12	453000	453800
chr12	454800	455000
chr12	459800	460600
chr12	463400	463600
chr12	487800	488200
chr12	526200	526400
chr12	538600	539000
chr12	539400	539600
chr12	542400	542600
chr12	547000	547200
chr12	553600	553800
chr12	558400	559000
chr12	560000	560200
chr12	560800	561000
chr12	562000	562200
chr12	563600	564200
chr12	569800	570000
chr12	570600	570800
chr12	572600	572800
chr12	575200	575600
chr12	576200	576400
chr12	587800	588200
chr12	590400	590600
chr12	591000	592400
chr12	594000	594200
chr12	598000	598200
chr12	604800	605000
chr12	609800	611600
chr12	614400	614600
chr12	617600	617800
chr12	619600	619800
chr12	622400	622600
chr12	630600	630800
chr12	632800	633000
chr12	636600	637000
chr12	639000	639200
chr12	642800	643000
chr12	643400	643600
chr12	644000	644200
chr12	645600	645800
chr12	646600	646800
chr12	659200	659400
chr12	663000	663200
chr12	667000	667200
chr12	669200	669400
chr12	673400	673600
chr12	674600	674800
chr12	682600	682800
chr12	685400	685800
chr12	689600	689800
chr12	705400	705600
chr12	716600	716800
chr12	719200	719400
chr12	720800	721000
chr12	724400	724800
chr12	726200	726600
chr12	728800	729000
chr12	751200	751400
chr12	752400	754200
chr12	755000	755200
chr12	758200	758400
chr12	779800	780000
chr12	795400	795800
chr12	805200	805400
chr12	807400	807600
chr12	810200	810400
chr12	810800	811000
chr12	816600	816800
chr12	823000	823600
chr12	847800	848000
chr12	848600	848800
chr12	852000	852200
chr12	855600	855800
chr12	857600	858000
chr12	870400	870600
chr12	874200	874400
chr12	904200	904400
chr12	905400	906200
chr12	907800	908000
chr12	911600	912000
chr12	927000	927200
chr12	949600	950000
chr12	966800	967000
chr12	977200	977400
chr12	979400	979600
chr12	989800	990600
chr12	991200	991400
chr12	994000	994200
chr12	995800	996000
chr12	998600	998800
chr12	1046800	1047000
chr12	1048400	1048600
chr12	1054600	1054800
chr12	1084000	1084200
chr12	1108400	1108600
chr12	1118000	1118200
chr12	1122800	1123000
chr12	1126200	1126400
chr12	1130400	1130600
chr12	1132000	1132200
chr12	1188200	1188400
chr12	1204800	1205200
chr12	1226600	1227200
chr12	1272200	1272400
chr12	1278000	1278200
chr12	1289800	1290200
chr12	1304200	1304600
chr12	1306200	1306400
chr12	1325000	1325200
chr12	1328400	1328800
chr12	1382200	1382400
chr12	1402000	1402200
chr12	1421400	1421800
chr12	1430200	1430400
chr12	1436200	1436400
chr12	1439800	1440000
chr12	1463200	1463400
chr12	1473600	1473800
chr12	1489000	1489200
chr12	1492200	1492400
chr12	1500400	1500600
chr12	1504400	1504600
chr12	1530200	1530600
chr12	1531000	1531200
chr12	1533400	1533600
chr12	1534000	1534200
chr12	1541600	1542000
chr12	1545000	1545400
chr12	1566800	1567000
chr12	1576400	1576600
chr12	1577000	1577400
chr12	1583600	1583800
chr12	1591200	1591400
chr12	1592600	1593000
chr12	1593400	1593800
chr12	1594200	1595400
chr12	1601600	1601800
chr12	1605400	1605600
chr12	1606000	1606200
chr12	1608200	1609000
chr12	1614000	1614600
chr12	1616600	1616800
chr12	1619600	1619800
chr12	1622400	1622800
chr12	1630200	1630800
chr12	1633600	1633800
chr12	1634600	1635000
chr12	1635800	1636000
chr12	1650600	1651000
chr12	1652800	1653200
chr12	1660400	1660600
chr12	1662000	1662200
chr12	1662800	1663200
chr12	1666200	1666400
chr12	1666800	1667000
chr12	1669200	1669400
chr12	1688400	1688600
chr12	1690800	1691600
chr12	1692400	1692600
chr12	1693000	1693400
chr12	1706800	1707000
chr12	1711800	1712200
chr12	1714200	1714400
chr12	1723800	1724000
chr12	1740600	1740800
chr12	1742000	1742200
chr12	1770000	1770200
chr12	1776600	1776800
chr12	1781800	1782200
chr12	1790600	1790800
chr12	1791200	1791400
chr12	1796000	1796400
chr12	1796800	1797400
chr12	1800600	1801000
chr12	1804600	1804800
chr12	1806200	1807000
chr12	1809800	1810200
chr12	1811800	1812000
chr12	1813000	1813200
chr12	1816600	1816800
chr12	1818400	1818600
chr12	1819600	1820000
chr12	1821200	1822400
chr12	1822800	1823000
chr12	1825400	1825800
chr12	1827400	1827600
chr12	1831200	1831400
chr12	1836800	1837200
chr12	1842400	1842600
chr12	1871000	1871200
chr12	1885800	1886000
chr12	1907600	1908000
chr12	1911600	1911800
chr12	1915800	1917000
chr12	1917800	1918000
chr12	1918600	1919000
chr12	1921000	1921200
chr12	1922000	1922200
chr12	1925000	1925200
chr12	1926400	1926800
chr12	1930000	1930400
chr12	1932400	1932600
chr12	1936400	1936800
chr12	1940000	1940400
chr12	1962200	1962400
chr12	1978600	1978800
chr12	1994200	1994400
chr12	2004400	2004600
chr12	2024600	2024800
chr12	2029800	2030200
chr12	2035000	2035200
chr12	2053000	2053200
chr12	2064200	2064600
chr12	2101400	2101600
chr12	2110200	2110400
chr12	2138400	2138600
chr12	2139600	2139800
chr12	2141600	2141800
chr12	2213600	2213800
chr12	2249200	2249400
chr12	2258200	2258400
chr12	2259400	2259600
chr12	2263400	2263600
chr12	2273800	2274000
chr12	2284000	2284200
chr12	2284800	2285200
chr12	2288200	2288400
chr12	2289800	2290000
chr12	2291200	2291600
chr12	2294800	2295000
chr12	2295800	2296200
chr12	2301000	2301200
chr12	2304000	2304200
chr12	2306000	2306200
chr12	2306800	2307000
chr12	2309800	2310000
chr12	2323400	2323600
chr12	2324600	2324800
chr12	2334000	2334200
chr12	2334800	2335000
chr12	2336400	2336800
chr12	2339000	2339400
chr12	2342000	2342200
chr12	2345000	2345200
chr12	2354200	2354400
chr12	2358000	2358800
chr12	2360200	2360400
chr12	2364600	2365000
chr12	2382800	2383000
chr12	2383600	2383800
chr12	2411600	2411800
chr12	2439000	2439200
chr12	2453800	2454000
chr12	2483000	2483200
chr12	2494600	2494800
chr12	2500400	2500600
chr12	2502000	2502200
chr12	2547400	2547600
chr12	2551600	2551800
chr12	2556600	2556800
chr12	2558200	2558400
chr12	2560600	2560800
chr12	2561400	2561800
chr12	2574600	2574800
chr12	2583200	2583400
chr12	2605400	2606000
chr12	2616800	2617200
chr12	2624600	2624800
chr12	2627600	2627800
chr12	2628400	2628600
chr12	2630800	2631200
chr12	2640200	2640400
chr12	2640800	2641000
chr12	2644800	2645000
chr12	2650600	2650800
chr12	2651200	2651400
chr12	2680400	2680600
chr12	2682200	2683200
chr12	2683800	2684200
chr12	2691000	2691400
chr12	2691800	2692600
chr12	2693400	2693600
chr12	2697400	2697800
chr12	2710800	2711000
chr12	2722800	2723000
chr12	2732400	2732600
chr12	2752800	2753000
chr12	2772000	2772200
chr12	2779400	2779600
chr12	2784000	2784200
chr12	2792800	2793000
chr12	2794800	2796400
chr12	2798200	2798400
chr12	2804600	2804800
chr12	2812400	2813000
chr12	2813600	2813800
chr12	2826600	2826800
chr12	2835200	2835400
chr12	2836600	2836800
chr12	2841000	2841200
chr12	2846000	2846400
chr12	2849600	2849800
chr12	2852000	2852200
chr12	2853800	2854000
chr12	2856200	2856400
chr12	2858400	2858600
chr12	2876800	2877600
chr12	2878400	2878800
chr12	2880000	2880200
chr12	2882600	2882800
chr12	2885400	2885600
chr12	2890600	2891400
chr12	2902400	2902600
chr12	2944800	2945000
chr12	2958400	2958800
chr12	2959200	2960000
chr12	2960600	2960800
chr12	2976600	2976800
chr12	2982600	2983000
chr12	2999000	2999600
chr12	3003800	3004000
chr12	3004400	3005200
chr12	3008600	3008800
chr12	3009600	3009800
chr12	3017600	3017800
chr12	3034000	3034600
chr12	3038800	3039000
chr12	3041600	3042000
chr12	3042600	3043000
chr12	3049800	3050000
chr12	3062000	3062200
chr12	3073400	3074000
chr12	3077000	3077200
chr12	3095000	3095200
chr12	3097600	3097800
chr12	3117200	3117400
chr12	3120400	3120600
chr12	3123000	3123200
chr12	3129400	3129600
chr12	3130200	3130400
chr12	3135600	3135800
chr12	3137400	3137600
chr12	3145400	3145600
chr12	3190000	3190600
chr12	3192600	3192800
chr12	3203200	3203400
chr12	3208000	3208200
chr12	3224800	3225200
chr12	3225600	3225800
chr12	3232600	3232800
chr12	3237000	3237200
chr12	3242200	3242800
chr12	3243800	3244000
chr12	3251200	3251400
chr12	3264800	3265000
chr12	3273000	3273200
chr12	3275600	3275800
chr12	3288200	3288400
chr12	3291600	3291800
chr12	3295200	3295600
chr12	3299800	3300800
chr12	3304200	3304400
chr12	3306600	3306800
chr12	3310200	3310600
chr12	3311200	3311400
chr12	3313800	3314000
chr12	3319800	3320000
chr12	3334600	3334800
chr12	3350000	3350600
chr12	3363600	3364000
chr12	3373400	3373600
chr12	3414400	3414600
chr12	3421800	3422000
chr12	3438200	3438400
chr12	3445400	3445600
chr12	3453200	3453400
chr12	3492200	3492400
chr12	3524400	3524600
chr12	3552600	3552800
chr12	3554800	3555000
chr12	3576400	3576600
chr12	3583400	3583600
chr12	3584000	3584200
chr12	3594200	3594400
chr12	3597000	3597200
chr12	3600200	3600400
chr12	3613400	3613600
chr12	3623000	3623200
chr12	3655600	3655800
chr12	3681400	3681600
chr12	3683200	3683400
chr12	3683800	3684000
chr12	3684600	3685000
chr12	3685800	3686000
chr12	3718200	3718400
chr12	3725400	3725800
chr12	3726600	3726800
chr12	3728000	3729000
chr12	3742000	3742200
chr12	3747600	3747800
chr12	3752000	3753800
chr12	3804000	3804200
chr12	3838200	3838400
chr12	3839000	3839400
chr12	3870000	3870200
chr12	3871400	3871600
chr12	3873000	3873600
chr12	3883200	3883600
chr12	3885600	3885800
chr12	3888800	3889000
chr12	3897000	3898000
chr12	3925800	3926000
chr12	3929000	3929200
chr12	3947800	3948000
chr12	3950800	3951200
chr12	3962800	3963000
chr12	3972600	3972800
chr12	3974000	3974400
chr12	3988600	3988800
chr12	3996000	3996200
chr12	4027400	4027600
chr12	4031200	4031400
chr12	4031800	4032000
chr12	4036800	4037000
chr12	4045000	4045200
chr12	4069200	4069400
chr12	4091200	4091600
chr12	4106800	4107000
chr12	4107400	4107800
chr12	4118200	4118400
chr12	4120400	4120600
chr12	4133600	4134000
chr12	4136000	4136400
chr12	4137200	4137400
chr12	4143000	4143200
chr12	4144000	4144200
chr12	4147000	4147200
chr12	4148400	4148800
chr12	4153400	4153600
chr12	4164800	4165000
chr12	4170000	4170200
chr12	4174600	4174800
chr12	4177400	4177600
chr12	4201400	4201600
chr12	4202600	4202800
chr12	4203800	4204200
chr12	4209000	4209200
chr12	4213600	4213800
chr12	4215400	4215600
chr12	4217200	4217400
chr12	4223600	4223800
chr12	4224200	4224800
chr12	4243200	4243800
chr12	4246200	4246400
chr12	4251200	4251600
chr12	4269400	4269600
chr12	4270600	4271200
chr12	4272000	4273000
chr12	4273600	4274200
chr12	4275600	4275800
chr12	4277000	4277200
chr12	4278600	4279000
chr12	4286200	4286400
chr12	4288000	4288200
chr12	4288800	4289000
chr12	4289400	4289800
chr12	4294000	4294200
chr12	4308000	4308200
chr12	4321000	4321200
chr12	4323400	4323600
chr12	4353800	4354000
chr12	4355200	4355400
chr12	4356000	4356200
chr12	4383400	4383600
chr12	4388800	4389000
chr12	4415200	4415400
chr12	4421600	4421800
chr12	4432000	4432200
chr12	4434800	4435000
chr12	4439200	4439600
chr12	4449000	4449200
chr12	4471400	4471600
chr12	4472000	4472600
chr12	4477200	4477400
chr12	4506800	4507200
chr12	4531000	4531400
chr12	4538800	4539000
chr12	4539600	4539800
chr12	4555800	4556200
chr12	4556800	4557000
chr12	4562200	4562400
chr12	4565000	4565200
chr12	4567400	4567800
chr12	4572800	4573000
chr12	4579800	4580000
chr12	4604800	4605000
chr12	4648200	4648600
chr12	4649000	4649200
chr12	4664200	4664400
chr12	4689400	4689600
chr12	4763600	4763800
chr12	4794600	4794800
chr12	4808000	4808200
chr12	4812400	4812600
chr12	4819800	4820000
chr12	4825600	4825800
chr12	4829400	4829800
chr12	4850800	4851000
chr12	4855600	4855800
chr12	4857800	4858000
chr12	4919000	4919200
chr12	4961200	4961400
chr12	5003200	5003400
chr12	5018000	5018200
chr12	5020000	5020200
chr12	5022600	5022800
chr12	5049200	5049400
chr12	5076800	5077000
chr12	5089200	5089400
chr12	5200600	5200800
chr12	5202000	5202200
chr12	5220200	5220400
chr12	5220800	5221200
chr12	5221800	5222000
chr12	5244200	5244800
chr12	5319000	5319200
chr12	5348600	5348800
chr12	5364400	5364600
chr12	5402000	5402200
chr12	5437800	5438000
chr12	5470600	5470800
chr12	5481800	5482000
chr12	5510400	5510600
chr12	5525200	5525400
chr12	5556200	5556400
chr12	5563800	5564000
chr12	5592400	5592600
chr12	5593200	5593400
chr12	5612600	5612800
chr12	5722000	5722200
chr12	5723800	5724000
chr12	5740600	5740800
chr12	5745400	5745600
chr12	5796200	5797200
chr12	5830200	5830400
chr12	5870200	5870400
chr12	5883000	5883200
chr12	5908000	5908200
chr12	5914400	5914600
chr12	5966000	5966200
chr12	5969200	5969400
chr12	5976600	5976800
chr12	5988600	5988800
chr12	6015400	6015600
chr12	6018400	6018600
chr12	6022600	6022800
chr12	6029400	6029600
chr12	6038200	6038400
chr12	6039800	6040000
chr12	6063200	6063600
chr12	6065200	6065400
chr12	6066800	6067000
chr12	6069400	6069600
chr12	6071600	6071800
chr12	6074600	6074800
chr12	6075400	6075600
chr12	6093400	6093600
chr12	6095400	6095600
chr12	6104200	6104400
chr12	6106400	6106600
chr12	6116000	6116200
chr12	6116600	6116800
chr12	6124600	6124800
chr12	6139000	6139200
chr12	6141200	6141400
chr12	6145600	6145800
chr12	6167600	6168200
chr12	6168800	6169000
chr12	6169600	6169800
chr12	6171400	6171600
chr12	6182400	6182600
chr12	6183800	6184000
chr12	6192800	6193000
chr12	6194000	6194200
chr12	6195800	6196000
chr12	6205400	6205600
chr12	6213600	6213800
chr12	6220200	6220400
chr12	6224600	6224800
chr12	6226200	6226400
chr12	6229800	6230200
chr12	6230800	6231000
chr12	6241600	6241800
chr12	6253400	6253600
chr12	6262600	6263000
chr12	6264000	6264200
chr12	6278600	6279000
chr12	6285200	6285400
chr12	6292600	6292800
chr12	6295200	6295400
chr12	6296200	6296400
chr12	6307400	6307800
chr12	6310600	6310800
chr12	6312800	6313000
chr12	6315000	6315200
chr12	6317400	6317600
chr12	6323400	6323600
chr12	6326400	6326600
chr12	6330200	6330400
chr12	6332400	6333400
chr12	6335800	6336000
chr12	6336400	6336800
chr12	6337200	6337400
chr12	6338000	6338200
chr12	6340200	6341200
chr12	6341600	6342200
chr12	6345400	6346000
chr12	6347600	6347800
chr12	6352600	6352800
chr12	6356200	6356400
chr12	6359000	6359200
chr12	6361800	6362200
chr12	6363400	6363600
chr12	6367800	6368400
chr12	6371200	6371400
chr12	6372600	6372800
chr12	6376600	6377000
chr12	6377800	6378000
chr12	6384000	6384200
chr12	6384800	6385000
chr12	6386600	6386800
chr12	6394600	6394800
chr12	6416600	6417400
chr12	6423600	6423800
chr12	6425000	6425200
chr12	6426000	6426200
chr12	6427000	6427600
chr12	6430600	6430800
chr12	6434200	6434400
chr12	6443000	6443200
chr12	6444800	6445200
chr12	6448200	6448600
chr12	6451200	6452600
chr12	6453000	6453200
chr12	6460000	6460200
chr12	6461000	6461200
chr12	6461800	6462200
chr12	6463200	6463400
chr12	6465600	6465800
chr12	6469200	6469400
chr12	6470600	6471200
chr12	6475000	6475200
chr12	6493200	6493400
chr12	6493800	6494000
chr12	6532200	6532800
chr12	6533400	6534800
chr12	6535200	6535600
chr12	6536000	6536200
chr12	6537000	6537200
chr12	6537800	6539200
chr12	6540000	6540800
chr12	6545600	6546400
chr12	6549000	6549200
chr12	6550400	6550600
chr12	6554200	6554400
chr12	6556000	6556200
chr12	6558200	6558400
chr12	6563600	6563800
chr12	6567400	6568400
chr12	6570400	6570600
chr12	6594200	6594400
chr12	6603200	6603600
chr12	6605400	6607400
chr12	6607800	6608600
chr12	6609000	6609200
chr12	6612400	6612600
chr12	6613000	6614400
chr12	6617800	6618000
chr12	6618600	6618800
chr12	6620400	6620600
chr12	6626800	6627000
chr12	6627600	6628000
chr12	6631000	6631200
chr12	6631600	6631800
chr12	6632400	6632600
chr12	6633800	6634000
chr12	6635400	6636600
chr12	6638400	6639800
chr12	6641200	6641400
chr12	6643800	6644600
chr12	6647400	6647600
chr12	6662800	6663400
chr12	6684800	6685000
chr12	6688600	6689800
chr12	6697000	6697200
chr12	6698000	6698200
chr12	6700000	6701000
chr12	6703600	6704000
chr12	6709000	6709200
chr12	6716800	6717000
chr12	6721200	6721400
chr12	6723000	6723200
chr12	6723800	6724800
chr12	6735800	6736000
chr12	6743000	6743200
chr12	6745600	6746000
chr12	6753000	6753800
chr12	6757400	6757600
chr12	6758600	6758800
chr12	6764200	6764400
chr12	6765400	6765600
chr12	6766200	6767000
chr12	6768000	6768200
chr12	6768600	6768800
chr12	6769200	6769400
chr12	6769800	6770000
chr12	6771200	6771400
chr12	6774800	6775000
chr12	6778200	6778600
chr12	6779000	6779200
chr12	6784800	6785000
chr12	6785800	6786000
chr12	6786800	6787000
chr12	6789400	6789600
chr12	6790800	6791000
chr12	6792600	6793200
chr12	6812600	6813000
chr12	6821200	6821600
chr12	6825600	6825800
chr12	6827400	6827800
chr12	6828600	6829600
chr12	6833600	6834000
chr12	6835800	6836000
chr12	6839600	6839800
chr12	6840600	6840800
chr12	6843600	6843800
chr12	6849600	6849800
chr12	6851200	6852600
chr12	6853000	6853400
chr12	6867000	6868200
chr12	6868800	6869000
chr12	6869400	6869800
chr12	6871600	6871800
chr12	6872400	6872800
chr12	6873200	6874000
chr12	6875600	6875800
chr12	6886400	6886800
chr12	6887600	6887800
chr12	6891000	6891400
chr12	6894400	6894600
chr12	6900000	6900200
chr12	6901000	6901200
chr12	6904600	6905000
chr12	6914400	6914800
chr12	6915600	6915800
chr12	6922600	6922800
chr12	6924400	6924600
chr12	6925000	6925200
chr12	6927800	6928000
chr12	6928400	6928600
chr12	6929200	6929600
chr12	6930000	6930400
chr12	6932000	6932200
chr12	6932800	6933200
chr12	6936800	6937400
chr12	6938000	6938200
chr12	6938600	6938800
chr12	6941400	6941600
chr12	6942600	6942800
chr12	6943400	6945000
chr12	6946000	6946800
chr12	6949200	6949600
chr12	6950400	6950600
chr12	6951200	6951400
chr12	6952000	6952400
chr12	6953200	6954200
chr12	6957400	6957600
chr12	6959200	6959400
chr12	6960800	6961000
chr12	6961400	6962400
chr12	6964800	6965800
chr12	6970200	6971000
chr12	6978600	6978800
chr12	6996000	6996400
chr12	7005400	7005600
chr12	7013200	7013400
chr12	7017000	7017400
chr12	7018600	7018800
chr12	7022200	7022400
chr12	7023200	7023400
chr12	7027000	7027200
chr12	7033200	7033400
chr12	7034600	7034800
chr12	7035600	7035800
chr12	7036600	7037000
chr12	7043000	7043200
chr12	7058600	7058800
chr12	7068600	7069200
chr12	7078200	7078400
chr12	7089200	7089400
chr12	7092600	7092800
chr12	7099400	7099600
chr12	7108400	7108800
chr12	7109200	7109400
chr12	7113400	7113600
chr12	7116200	7116400
chr12	7123000	7123400
chr12	7125800	7126000
chr12	7126400	7126600
chr12	7128000	7128400
chr12	7128800	7129400
chr12	7130200	7130400
chr12	7131200	7131800
chr12	7132400	7132600
chr12	7133600	7134200
chr12	7142200	7142400
chr12	7144600	7145200
chr12	7156800	7157000
chr12	7157400	7157600
chr12	7161000	7161600
chr12	7162800	7163000
chr12	7188600	7189200
chr12	7189600	7189800
chr12	7190200	7190400
chr12	7199400	7199600
chr12	7208400	7208600
chr12	7219800	7220000
chr12	7241400	7241800
chr12	7242200	7242600
chr12	7272000	7272200
chr12	7275600	7275800
chr12	7293600	7294000
chr12	7295600	7295800
chr12	7299400	7299600
chr12	7302600	7303600
chr12	7321800	7322000
chr12	7344800	7345000
chr12	7345400	7345600
chr12	7352800	7353000
chr12	7354600	7354800
chr12	7373200	7373600
chr12	7374400	7374600
chr12	7382800	7383000
chr12	7438600	7438800
chr12	7440000	7440200
chr12	7444200	7444400
chr12	7460600	7461000
chr12	7498800	7499000
chr12	7503800	7504000
chr12	7512600	7513000
chr12	7542800	7543200
chr12	7555800	7556000
chr12	7557400	7557600
chr12	7571400	7571800
chr12	7588800	7589000
chr12	7601600	7601800
chr12	7609600	7609800
chr12	7613000	7613200
chr12	7616600	7616800
chr12	7638200	7638400
chr12	7638800	7639400
chr12	7640400	7640600
chr12	7643000	7643200
chr12	7658400	7658600
chr12	7667200	7667400
chr12	7675600	7675800
chr12	7677600	7677800
chr12	7693800	7694000
chr12	7695600	7695800
chr12	7716400	7716600
chr12	7731000	7731800
chr12	7733000	7733200
chr12	7749000	7749200
chr12	7752600	7752800
chr12	7788000	7788200
chr12	7807000	7807200
chr12	7832200	7832400
chr12	7833200	7833400
chr12	7834800	7835000
chr12	7837400	7837600
chr12	7843600	7843800
chr12	7847800	7848000
chr12	7860000	7860200
chr12	7863200	7863400
chr12	7873000	7873400
chr12	7884800	7885000
chr12	7891000	7891200
chr12	7907200	7907400
chr12	7933200	7933400
chr12	7934400	7934600
chr12	7935600	7935800
chr12	7936400	7936600
chr12	7938200	7938400
chr12	7948800	7949200
chr12	7958800	7959000
chr12	7959800	7960000
chr12	7960800	7961000
chr12	7963000	7963200
chr12	7966600	7967000
chr12	7970600	7971000
chr12	7971400	7971600
chr12	7977400	7977600
chr12	7979200	7979600
chr12	7986800	7987000
chr12	7990200	7990400
chr12	7995400	7995600
chr12	8011400	8011600
chr12	8012800	8013000
chr12	8018800	8019400
chr12	8026600	8027200
chr12	8028000	8028200
chr12	8031000	8031600
chr12	8032600	8033600
chr12	8035000	8035200
chr12	8037200	8037400
chr12	8038600	8039200
chr12	8046000	8046200
chr12	8051200	8051600
chr12	8052800	8053000
chr12	8058000	8058200
chr12	8058600	8058800
chr12	8064200	8064400
chr12	8066400	8066600
chr12	8069600	8069800
chr12	8070800	8071000
chr12	8077200	8077600
chr12	8078400	8078600
chr12	8080200	8080400
chr12	8081400	8081600
chr12	8082000	8082800
chr12	8084600	8084800
chr12	8088600	8088800
chr12	8096400	8096600
chr12	8109000	8109200
chr12	8123600	8123800
chr12	8127200	8127400
chr12	8143400	8143600
chr12	8154600	8154800
chr12	8156800	8157400
chr12	8180200	8180600
chr12	8185000	8185200
chr12	8198200	8198400
chr12	8227200	8227800
chr12	8231800	8232000
chr12	8237600	8237800
chr12	8242200	8242600
chr12	8243000	8244200
chr12	8251800	8252000
chr12	8261200	8261600
chr12	8266800	8267000
chr12	8269200	8269800
chr12	8297000	8297200
chr12	8317800	8318000
chr12	8320600	8320800
chr12	8324600	8324800
chr12	8325200	8325400
chr12	8328800	8329200
chr12	8340200	8340400
chr12	8341800	8342000
chr12	8390000	8390800
chr12	8396800	8397000
chr12	8453200	8453400
chr12	8455400	8456000
chr12	8465600	8466600
chr12	8482600	8482800
chr12	8493200	8493400
chr12	8501800	8502000
chr12	8513400	8513600
chr12	8519200	8519400
chr12	8541000	8541200
chr12	8542400	8542600
chr12	8544400	8544600
chr12	8566200	8566800
chr12	8572600	8572800
chr12	8584600	8584800
chr12	8591200	8591400
chr12	8603400	8603600
chr12	8609000	8609200
chr12	8611000	8611400
chr12	8619200	8619400
chr12	8626400	8626800
chr12	8629600	8629800
chr12	8645000	8645200
chr12	8657400	8657600
chr12	8667400	8667600
chr12	8672400	8672600
chr12	8675600	8675800
chr12	8682200	8682400
chr12	8688000	8688200
chr12	8692800	8693000
chr12	8697200	8697400
chr12	8697800	8698000
chr12	8698400	8698600
chr12	8709600	8709800
chr12	8770000	8770200
chr12	8780000	8780200
chr12	8780600	8780800
chr12	8781400	8781600
chr12	8788000	8788200
chr12	8789000	8789200
chr12	8793400	8793600
chr12	8795600	8795800
chr12	8805800	8806000
chr12	8809600	8809800
chr12	8814000	8814200
chr12	8816400	8817000
chr12	8823600	8823800
chr12	8828000	8828200
chr12	8828600	8828800
chr12	8849800	8850000
chr12	8852200	8852400
chr12	8856000	8856200
chr12	8860600	8860800
chr12	8870600	8870800
chr12	8886600	8886800
chr12	8887200	8887400
chr12	8890600	8891200
chr12	8900000	8900200
chr12	8902800	8903000
chr12	8913000	8913200
chr12	8914200	8914400
chr12	8914800	8915000
chr12	8917000	8917200
chr12	8919800	8920000
chr12	8935000	8935200
chr12	8936800	8937000
chr12	8948800	8949200
chr12	8949600	8950200
chr12	8950600	8951200
chr12	8951800	8952000
chr12	8953800	8954400
chr12	8960200	8960400
chr12	8987800	8988000
chr12	8989600	8989800
chr12	8996800	8997000
chr12	9010200	9010400
chr12	9025000	9025400
chr12	9032600	9032800
chr12	9039600	9039800
chr12	9049600	9049800
chr12	9064200	9064600
chr12	9096600	9096800
chr12	9115000	9115400
chr12	9116400	9116600
chr12	9118200	9118600
chr12	9135400	9135600
chr12	9192400	9192600
chr12	9240400	9240600
chr12	9284000	9285000
chr12	9286000	9286200
chr12	9294800	9295000
chr12	9296000	9296400
chr12	9298600	9298800
chr12	9299400	9299600
chr12	9301200	9301400
chr12	9302000	9302200
chr12	9312000	9312400
chr12	9312800	9313000
chr12	9313600	9313800
chr12	9319400	9320000
chr12	9331200	9331400
chr12	9333200	9333400
chr12	9341200	9341400
chr12	9364600	9364800
chr12	9367200	9367400
chr12	9378600	9378800
chr12	9381600	9382000
chr12	9404600	9404800
chr12	9411800	9412000
chr12	9415800	9416600
chr12	9417400	9417600
chr12	9419400	9419600
chr12	9420400	9420600
chr12	9421000	9421200
chr12	9425400	9425600
chr12	9426000	9426200
chr12	9427200	9428200
chr12	9430200	9430400
chr12	9432200	9432600
chr12	9434000	9434200
chr12	9435600	9436800
chr12	9437200	9437400
chr12	9445800	9446000
chr12	9446800	9448600
chr12	9449800	9450400
chr12	9454200	9454400
chr12	9455600	9455800
chr12	9457600	9458000
chr12	9469000	9469400
chr12	9473200	9473400
chr12	9576800	9577000
chr12	9597400	9597600
chr12	9605600	9605800
chr12	9615400	9615600
chr12	9632800	9633000
chr12	9634400	9634600
chr12	9636200	9636600
chr12	9642800	9643000
chr12	9645200	9645600
chr12	9647200	9648200
chr12	9648800	9649000
chr12	9649800	9650400
chr12	9650800	9651000
chr12	9651400	9651800
chr12	9667400	9667600
chr12	9669600	9669800
chr12	9671000	9671800
chr12	9673600	9674000
chr12	9674400	9674600
chr12	9685600	9685800
chr12	9687400	9687600
chr12	9692400	9692600
chr12	9694400	9695000
chr12	9698800	9699000
chr12	9701800	9702000
chr12	9702400	9702600
chr12	9706200	9706400
chr12	9707400	9707600
chr12	9708200	9708400
chr12	9713000	9713600
chr12	9721600	9722200
chr12	9731800	9732000
chr12	9733200	9733400
chr12	9737000	9737200
chr12	9739800	9740000
chr12	9740400	9740600
chr12	9741800	9742000
chr12	9742800	9743400
chr12	9748800	9749000
chr12	9750400	9751000
chr12	9751400	9752400
chr12	9757800	9758800
chr12	9759200	9759400
chr12	9760200	9760400
chr12	9760800	9761000
chr12	9761400	9761600
chr12	9763000	9763400
chr12	9764800	9765000
chr12	9768200	9768400
chr12	9773600	9774000
chr12	9794000	9794200
chr12	9798200	9798400
chr12	9810800	9811000
chr12	9814200	9814400
chr12	9820600	9820800
chr12	9827200	9827400
chr12	9856200	9856400
chr12	9865200	9865400
chr12	9868400	9868600
chr12	9869400	9870000
chr12	9895400	9895600
chr12	9907000	9907200
chr12	9936800	9937000
chr12	9940400	9940600
chr12	9943400	9943600
chr12	9944400	9944800
chr12	9948600	9949000
chr12	9951200	9951400
chr12	9953800	9954200
chr12	9958000	9958200
chr12	9960600	9961000
chr12	9971200	9971400
chr12	9976800	9977000
chr12	9978000	9978200
chr12	10010000	10010200
chr12	10027800	10028000
chr12	10048600	10048800
chr12	10052400	10052600
chr12	10068000	10068200
chr12	10068600	10069400
chr12	10070000	10070200
chr12	10082200	10082400
chr12	10094800	10095200
chr12	10099000	10099200
chr12	10102400	10102600
chr12	10111600	10111800
chr12	10119200	10119400
chr12	10120800	10121000
chr12	10121400	10121600
chr12	10128800	10129000
chr12	10130000	10130400
chr12	10131200	10131400
chr12	10140000	10140200
chr12	10153400	10153600
chr12	10161000	10161200
chr12	10167800	10168000
chr12	10172000	10172400
chr12	10182600	10183000
chr12	10184400	10184800
chr12	10186400	10186600
chr12	10187000	10187200
chr12	10190600	10191000
chr12	10196200	10196400
chr12	10198000	10198200
chr12	10201000	10201200
chr12	10212400	10212600
chr12	10213400	10213600
chr12	10235800	10236000
chr12	10249800	10250000
chr12	10280000	10280200
chr12	10286000	10286400
chr12	10289200	10289400
chr12	10293600	10293800
chr12	10304200	10304400
chr12	10331800	10332000
chr12	10361000	10361400
chr12	10363400	10363600
chr12	10364200	10365600
chr12	10367000	10367200
chr12	10392400	10393000
chr12	10394600	10394800
chr12	10395400	10395600
chr12	10397400	10397600
chr12	10407000	10407200
chr12	10409600	10409800
chr12	10411200	10411400
chr12	10420400	10420800
chr12	10422200	10422400
chr12	10436000	10436200
chr12	10481800	10482200
chr12	10497600	10498000
chr12	10503600	10503800
chr12	10540800	10541000
chr12	10553200	10553400
chr12	10554200	10554400
chr12	10554800	10555000
chr12	10559200	10559400
chr12	10562400	10562600
chr12	10602800	10603000
chr12	10613600	10613800
chr12	10618400	10618600
chr12	10635400	10635600
chr12	10640400	10640600
chr12	10672200	10672400
chr12	10673600	10674200
chr12	10696400	10696600
chr12	10697200	10697400
chr12	10700600	10700800
chr12	10701400	10701600
chr12	10702000	10702200
chr12	10709000	10709200
chr12	10715600	10715800
chr12	10721800	10722200
chr12	10722600	10722800
chr12	10723400	10723600
chr12	10742000	10742200
chr12	10750200	10750400
chr12	10771200	10771400
chr12	10849600	10849800
chr12	10851600	10851800
chr12	10901600	10901800
chr12	10927600	10927800
chr12	10960200	10960400
chr12	10982400	10982600
chr12	11026200	11026400
chr12	11067600	11067800
chr12	11162600	11162800
chr12	11171000	11172200
chr12	11228400	11228600
chr12	11416600	11416800
chr12	11486600	11486800
chr12	11498200	11498400
chr12	11500600	11500800
chr12	11508000	11508200
chr12	11509400	11509800
chr12	11545600	11546400
chr12	11547200	11547400
chr12	11554000	11554200
chr12	11555800	11556000
chr12	11576200	11576600
chr12	11580200	11580800
chr12	11581200	11581600
chr12	11584600	11584800
chr12	11595200	11595400
chr12	11596200	11596600
chr12	11601800	11602000
chr12	11604000	11604200
chr12	11618200	11618400
chr12	11622200	11622400
chr12	11648800	11650400
chr12	11650800	11651400
chr12	11651800	11652000
chr12	11652600	11652800
chr12	11653200	11653800
chr12	11657600	11657800
chr12	11667200	11667400
chr12	11674600	11674800
chr12	11678800	11679200
chr12	11684400	11684600
chr12	11685400	11685600
chr12	11687600	11687800
chr12	11705000	11705200
chr12	11711800	11712000
chr12	11717000	11717200
chr12	11719800	11720000
chr12	11725000	11725200
chr12	11725800	11726000
chr12	11727400	11727600
chr12	11729000	11729200
chr12	11730800	11731200
chr12	11731600	11731800
chr12	11732200	11732400
chr12	11734200	11734400
chr12	11743400	11743600
chr12	11746200	11746400
chr12	11749000	11749200
chr12	11750000	11750600
chr12	11752800	11753000
chr12	11758800	11759400
chr12	11760000	11760400
chr12	11762800	11763400
chr12	11765400	11766000
chr12	11766600	11766800
chr12	11770200	11770400
chr12	11774000	11774200
chr12	11778800	11779000
chr12	11788400	11788600
chr12	11797600	11797800
chr12	11798800	11799200
chr12	11809600	11809800
chr12	11810200	11810400
chr12	11813000	11813600
chr12	11822200	11822800
chr12	11827000	11827400
chr12	11830200	11830400
chr12	11834400	11835200
chr12	11836400	11836600
chr12	11839200	11839400
chr12	11840400	11840600
chr12	11851400	11851600
chr12	11855200	11856200
chr12	11857000	11857400
chr12	11880400	11880800
chr12	11884200	11885600
chr12	11891400	11891600
chr12	11895000	11895200
chr12	11895800	11896200
chr12	11927400	11927600
chr12	11947400	11947600
chr12	11950000	11950200
chr12	11958800	11959000
chr12	11963000	11963200
chr12	11967400	11967800
chr12	11981200	11981400
chr12	11998600	11998800
chr12	12009400	12009600
chr12	12010200	12010800
chr12	12011400	12011600
chr12	12022600	12022800
chr12	12025200	12025400
chr12	12032800	12033000
chr12	12033400	12033600
chr12	12036200	12036400
chr12	12069800	12070200
chr12	12082000	12082200
chr12	12111000	12111200
chr12	12127400	12127600
chr12	12149400	12149600
chr12	12172200	12172400
chr12	12190400	12191200
chr12	12201400	12201800
chr12	12211000	12211200
chr12	12224400	12224600
chr12	12265600	12265800
chr12	12266600	12267400
chr12	12334400	12334600
chr12	12339000	12339200
chr12	12348400	12348600
chr12	12349800	12350400
chr12	12354000	12354200
chr12	12356800	12357400
chr12	12358200	12358400
chr12	12373000	12373200
chr12	12376800	12377000
chr12	12380000	12380400
chr12	12385000	12385400
chr12	12392400	12392800
chr12	12404000	12404200
chr12	12413200	12413400
chr12	12438400	12438600
chr12	12439600	12440000
chr12	12442200	12442400
chr12	12449600	12450000
chr12	12456800	12457000
chr12	12465000	12465200
chr12	12466200	12466400
chr12	12467200	12467600
chr12	12468000	12468200
chr12	12475000	12475200
chr12	12481800	12482600
chr12	12489200	12489400
chr12	12506000	12506200
chr12	12508600	12508800
chr12	12517800	12518000
chr12	12520400	12520600
chr12	12528000	12528200
chr12	12534200	12534400
chr12	12538600	12538800
chr12	12548800	12549000
chr12	12559800	12560000
chr12	12561000	12561200
chr12	12561600	12562200
chr12	12562600	12562800
chr12	12564000	12564200
chr12	12566600	12566800
chr12	12600800	12601000
chr12	12606800	12607000
chr12	12608800	12609000
chr12	12611600	12612800
chr12	12613600	12613800
chr12	12616800	12617000
chr12	12617800	12618000
chr12	12622600	12622800
chr12	12640000	12640200
chr12	12645600	12645800
chr12	12656000	12656200
chr12	12696200	12696800
chr12	12697200	12697600
chr12	12700400	12700600
chr12	12704600	12705000
chr12	12706000	12706200
chr12	12714200	12714800
chr12	12715400	12716200
chr12	12716800	12717400
chr12	12718200	12718400
chr12	12718800	12719000
chr12	12719600	12719800
chr12	12720200	12720800
chr12	12721200	12722200
chr12	12722600	12722800
chr12	12723200	12723400
chr12	12724000	12724200
chr12	12724600	12724800
chr12	12725400	12727200
chr12	12736800	12737400
chr12	12741800	12742000
chr12	12742800	12743000
chr12	12757800	12758000
chr12	12759000	12759200
chr12	12787000	12787200
chr12	12788800	12789000
chr12	12803200	12803600
chr12	12807200	12807400
chr12	12808000	12809600
chr12	12813200	12813400
chr12	12817800	12818000
chr12	12820000	12820200
chr12	12830600	12830800
chr12	12837000	12837400
chr12	12839000	12839200
chr12	12839800	12840000
chr12	12845600	12846200
chr12	12846800	12847200
chr12	12883400	12883600
chr12	12890800	12891600
chr12	12916200	12916600
chr12	12927600	12927800
chr12	12959000	12959200
chr12	12974200	12974400
chr12	12975800	12976000
chr12	12983600	12983800
chr12	12986000	12986200
chr12	12992400	12993000
chr12	12996200	12996600
chr12	12997400	12998000
chr12	12998800	12999600
chr12	13000000	13000600
chr12	13001200	13001400
chr12	13024200	13024600
chr12	13027200	13027400
chr12	13039800	13040000
chr12	13044200	13044600
chr12	13046000	13046400
chr12	13060600	13060800
chr12	13061400	13061800
chr12	13071800	13072200
chr12	13094400	13094600
chr12	13097400	13097600
chr12	13098200	13098400
chr12	13099000	13099600
chr12	13101200	13101600
chr12	13102400	13102600
chr12	13144600	13144800
chr12	13148000	13148200
chr12	13154200	13154400
chr12	13156400	13156600
chr12	13165600	13166000
chr12	13173600	13173800
chr12	13179800	13180000
chr12	13183000	13183200
chr12	13196400	13196800
chr12	13201000	13201200
chr12	13209600	13209800
chr12	13212200	13212400
chr12	13222200	13222400
chr12	13255800	13256000
chr12	13275400	13275600
chr12	13278400	13278600
chr12	13288400	13288800
chr12	13307000	13307200
chr12	13316600	13316800
chr12	13341000	13341200
chr12	13362400	13362600
chr12	13397000	13397200
chr12	13429400	13429600
chr12	13440000	13440200
chr12	13536600	13536800
chr12	13537800	13538000
chr12	13563800	13564000
chr12	13569400	13569600
chr12	13661400	13661600
chr12	13739800	13740000
chr12	13864200	13864400
chr12	13937800	13938000
chr12	13941800	13942000
chr12	13962800	13963000
chr12	14044600	14044800
chr12	14111400	14111600
chr12	14130800	14131000
chr12	14157200	14157400
chr12	14169400	14169600
chr12	14171200	14171400
chr12	14186000	14186200
chr12	14216400	14216600
chr12	14221200	14221400
chr12	14235200	14235400
chr12	14239600	14240200
chr12	14252800	14253000
chr12	14255800	14256800
chr12	14257800	14258400
chr12	14260000	14261000
chr12	14264800	14265200
chr12	14267600	14267800
chr12	14273200	14274200
chr12	14276000	14276200
chr12	14283600	14283800
chr12	14284200	14284800
chr12	14291000	14291200
chr12	14315000	14315200
chr12	14317800	14318000
chr12	14327800	14328000
chr12	14355200	14355400
chr12	14362400	14362600
chr12	14365400	14365600
chr12	14366000	14366200
chr12	14367400	14367600
chr12	14373400	14373600
chr12	14385200	14385400
chr12	14391000	14391200
chr12	14394400	14395400
chr12	14396200	14396400
chr12	14403800	14404000
chr12	14408400	14408600
chr12	14411200	14411400
chr12	14415000	14415200
chr12	14416800	14417000
chr12	14417800	14418000
chr12	14418600	14418800
chr12	14443600	14443800
chr12	14454200	14454400
chr12	14493800	14494000
chr12	14506200	14506600
chr12	14554600	14554800
chr12	14558600	14558800
chr12	14562400	14562600
chr12	14567400	14568400
chr12	14577400	14577600
chr12	14578800	14579000
chr12	14602200	14602400
chr12	14607600	14607800
chr12	14613800	14614000
chr12	14614800	14615000
chr12	14622000	14622200
chr12	14630200	14630400
chr12	14643400	14643600
chr12	14644400	14644600
chr12	14664600	14664800
chr12	14681200	14681400
chr12	14691600	14691800
chr12	14702000	14702200
chr12	14711000	14711200
chr12	14717000	14717200
chr12	14723800	14724200
chr12	14756400	14756600
chr12	14770200	14770400
chr12	14771000	14771200
chr12	14771600	14772200
chr12	14774200	14774400
chr12	14775200	14775800
chr12	14803000	14803800
chr12	14811200	14811400
chr12	14829000	14829200
chr12	14834200	14834400
chr12	14835200	14835800
chr12	14836400	14836600
chr12	14837000	14837200
chr12	14843000	14843800
chr12	14845400	14845600
chr12	14846200	14846400
chr12	14854200	14854400
chr12	14869600	14869800
chr12	14884600	14884800
chr12	14886000	14886200
chr12	14892800	14893000
chr12	14896800	14897200
chr12	14902600	14902800
chr12	14920800	14921000
chr12	14937800	14938000
chr12	14939400	14939600
chr12	14948800	14949000
chr12	14952400	14952600
chr12	14956200	14956800
chr12	14958000	14959000
chr12	14959400	14959800
chr12	14960800	14961800
chr12	14962200	14962400
chr12	14975600	14975800
chr12	14976600	14977000
chr12	14981000	14982000
chr12	14982600	14983400
chr12	14988200	14988400
chr12	14989800	14990000
chr12	14993600	14993800
chr12	14994600	14994800
chr12	14996000	14996200
chr12	14999800	15000000
chr12	15009400	15009600
chr12	15011200	15011400
chr12	15050800	15051000
chr12	15122400	15122600
chr12	15155400	15155600
chr12	15194000	15194200
chr12	15221400	15221600
chr12	15227200	15227400
chr12	15269000	15269200
chr12	15279400	15279600
chr12	15343600	15343800
chr12	15348200	15348800
chr12	15416200	15416400
chr12	15453600	15453800
chr12	15522600	15522800
chr12	15526200	15526400
chr12	15527200	15527400
chr12	15532400	15532600
chr12	15534400	15534600
chr12	15535000	15535200
chr12	15544600	15545000
chr12	15545400	15545600
chr12	15546200	15546600
chr12	15547800	15548000
chr12	15562400	15562600
chr12	15563800	15564000
chr12	15571000	15571400
chr12	15584600	15584800
chr12	15590400	15590600
chr12	15599400	15599600
chr12	15601400	15601600
chr12	15628600	15629400
chr12	15662600	15663000
chr12	15663400	15663600
chr12	15688200	15688600
chr12	15700600	15700800
chr12	15701400	15701600
chr12	15720800	15721000
chr12	15721400	15721600
chr12	15726000	15726200
chr12	15750000	15750200
chr12	15758000	15758200
chr12	15758600	15758800
chr12	15770000	15770200
chr12	15788400	15788600
chr12	15789200	15790200
chr12	15856400	15856600
chr12	15864000	15864400
chr12	15882200	15883000
chr12	15899400	15899600
chr12	15910800	15912400
chr12	15914600	15914800
chr12	15920200	15920400
chr12	15931600	15931800
chr12	15968400	15968600
chr12	15979200	15979400
chr12	15988800	15989000
chr12	15996400	15996600
chr12	16002800	16003400
chr12	16010000	16010200
chr12	16012200	16012600
chr12	16062800	16063000
chr12	16076600	16076800
chr12	16149000	16149200
chr12	16155000	16155400
chr12	16156000	16156200
chr12	16165600	16165800
chr12	16176000	16176200
chr12	16199000	16199400
chr12	16234400	16234800
chr12	16347600	16349400
chr12	16359600	16360200
chr12	16389800	16390000
chr12	16393000	16393400
chr12	16407400	16407600
chr12	16530600	16530800
chr12	16573600	16573800
chr12	16600600	16600800
chr12	16606600	16606800
chr12	16757200	16757600
chr12	16832400	16832800
chr12	16833400	16833600
chr12	16939800	16940800
chr12	17097800	17098000
chr12	17282200	17282400
chr12	17416800	17417000
chr12	17527800	17528000
chr12	17547800	17548000
chr12	17810600	17810800
chr12	17930000	17930200
chr12	18045600	18045800
chr12	18101200	18101400
chr12	18139400	18139600
chr12	18146000	18146800
chr12	18165600	18165800
chr12	18250400	18250600
chr12	18320200	18320400
chr12	18356400	18356600
chr12	18430600	18430800
chr12	18454400	18454600
chr12	18457200	18457400
chr12	18682000	18682200
chr12	18683600	18684000
chr12	18750200	18750400
chr12	18752600	18752800
chr12	18754400	18754800
chr12	18755400	18755600
chr12	18811400	18811600
chr12	18817000	18817200
chr12	18822400	18822600
chr12	18823600	18823800
chr12	18824400	18824600
chr12	18828600	18829000
chr12	18830600	18830800
chr12	18841000	18841200
chr12	18866000	18866200
chr12	18868800	18869000
chr12	18887000	18887200
chr12	18896000	18896200
chr12	19129600	19130200
chr12	19130600	19131400
chr12	19132000	19132200
chr12	19140000	19140200
chr12	19144400	19144600
chr12	19149000	19149200
chr12	19190600	19191000
chr12	19201800	19202000
chr12	19223200	19223400
chr12	19232200	19232400
chr12	19236800	19237000
chr12	19245200	19245400
chr12	19245800	19246000
chr12	19274000	19274200
chr12	19340600	19340800
chr12	19397600	19397800
chr12	19404400	19404600
chr12	19434600	19435000
chr12	19439400	19439600
chr12	19440200	19440800
chr12	19455000	19455200
chr12	19462200	19462400
chr12	19482600	19483000
chr12	19484800	19485000
chr12	19506800	19507000
chr12	19515200	19515400
chr12	19546600	19546800
chr12	19573000	19573200
chr12	19574600	19575000
chr12	19575800	19576000
chr12	19576800	19577000
chr12	19640200	19640400
chr12	19648200	19648400
chr12	19678600	19678800
chr12	19761600	19761800
chr12	19792200	19792400
chr12	19834200	19834400
chr12	19847400	19847600
chr12	19856600	19856800
chr12	19894200	19894400
chr12	19909000	19909600
chr12	19915800	19916000
chr12	19921800	19922000
chr12	19959400	19959600
chr12	19967600	19967800
chr12	20028200	20028400
chr12	20091000	20091200
chr12	20102200	20102400
chr12	20140800	20141000
chr12	20187600	20187800
chr12	20210600	20211000
chr12	20212800	20213000
chr12	20220000	20220400
chr12	20225200	20225400
chr12	20233000	20233600
chr12	20280600	20280800
chr12	20284600	20284800
chr12	20289600	20289800
chr12	20331200	20331400
chr12	20368200	20368800
chr12	20369600	20369800
chr12	20370200	20370400
chr12	20372400	20372600
chr12	20375600	20375800
chr12	20391000	20391200
chr12	20398800	20399000
chr12	20405000	20405200
chr12	20410800	20411000
chr12	20415000	20415200
chr12	20418200	20418400
chr12	20421600	20421800
chr12	20438600	20438800
chr12	20492400	20492600
chr12	20507200	20507400
chr12	20549200	20549400
chr12	20646400	20646600
chr12	20712000	20712200
chr12	20798600	20798800
chr12	20808600	20808800
chr12	20885600	20885800
chr12	20950400	20950600
chr12	21313600	21313800
chr12	21351000	21351200
chr12	21395000	21395600
chr12	21413600	21414000
chr12	21418600	21418800
chr12	21437600	21437800
chr12	21438200	21438400
chr12	21438800	21439000
chr12	21453600	21453800
chr12	21456200	21456800
chr12	21478800	21479000
chr12	21480400	21480600
chr12	21501000	21502200
chr12	21503000	21503200
chr12	21509800	21510000
chr12	21527800	21528200
chr12	21542400	21542600
chr12	21543000	21543400
chr12	21544200	21544400
chr12	21571200	21571400
chr12	21581200	21581400
chr12	21599400	21599600
chr12	21607800	21608000
chr12	21614600	21614800
chr12	21615600	21615800
chr12	21631400	21631600
chr12	21645000	21645400
chr12	21657000	21657200
chr12	21657800	21658000
chr12	21659400	21659600
chr12	21676800	21677200
chr12	21677800	21678000
chr12	21678800	21679200
chr12	21680400	21680600
chr12	21688000	21688200
chr12	21690800	21691000
chr12	21770000	21770200
chr12	21773200	21775600
chr12	21776400	21776600
chr12	21795200	21795400
chr12	21813200	21813600
chr12	21883200	21883600
chr12	21941200	21942000
chr12	21992000	21992200
chr12	21992800	21993200
chr12	22035200	22035400
chr12	22043000	22043200
chr12	22044400	22044600
chr12	22046200	22047000
chr12	22047600	22048200
chr12	22048800	22049000
chr12	22053200	22053400
chr12	22060000	22060200
chr12	22062600	22062800
chr12	22082400	22082600
chr12	22083200	22083600
chr12	22101000	22101200
chr12	22102000	22102200
chr12	22146800	22147000
chr12	22160400	22160600
chr12	22163600	22164400
chr12	22215600	22215800
chr12	22250800	22251200
chr12	22260400	22260600
chr12	22262400	22262600
chr12	22263000	22263200
chr12	22283600	22284000
chr12	22285000	22285200
chr12	22288400	22288600
chr12	22318200	22318400
chr12	22320400	22320600
chr12	22321600	22322000
chr12	22329800	22330000
chr12	22332800	22333000
chr12	22334000	22334200
chr12	22334600	22335200
chr12	22335600	22335800
chr12	22340200	22340800
chr12	22348400	22348600
chr12	22351000	22351200
chr12	22353400	22354400
chr12	22360800	22361000
chr12	22366400	22366600
chr12	22374600	22374800
chr12	22378200	22378400
chr12	22380200	22380400
chr12	22396400	22396600
chr12	22407400	22407600
chr12	22409200	22410000
chr12	22410400	22410600
chr12	22443400	22443600
chr12	22460000	22460200
chr12	22463400	22463600
chr12	22529400	22529600
chr12	22535600	22535800
chr12	22539200	22539400
chr12	22541800	22542000
chr12	22543400	22544800
chr12	22549600	22549800
chr12	22554800	22555000
chr12	22562800	22563000
chr12	22567600	22567800
chr12	22610200	22610400
chr12	22624600	22625200
chr12	22625600	22626000
chr12	22626600	22627600
chr12	22628000	22628200
chr12	22628800	22629000
chr12	22629400	22629600
chr12	22651400	22651600
chr12	22682800	22683000
chr12	22684600	22684800
chr12	22687800	22688000
chr12	22690000	22690400
chr12	22691400	22691600
chr12	22700200	22700400
chr12	22730000	22730200
chr12	22899400	22899600
chr12	22920000	22920200
chr12	23084800	23085000
chr12	23205200	23205400
chr12	23416200	23416400
chr12	23423400	23423600
chr12	23472400	23472600
chr12	23504200	23504400
chr12	23508200	23508400
chr12	23509200	23509400
chr12	23510000	23510800
chr12	23536400	23536600
chr12	23552600	23552800
chr12	23553400	23553800
chr12	23554200	23554400
chr12	23555200	23556200
chr12	23556800	23557000
chr12	23559400	23559600
chr12	23716600	23717200
chr12	23717600	23717800
chr12	23718200	23718400
chr12	23718800	23719000
chr12	23719800	23720000
chr12	23720800	23721000
chr12	23721400	23721800
chr12	23722600	23723000
chr12	23731600	23731800
chr12	23733800	23734000
chr12	23781200	23781400
chr12	23885000	23885200
chr12	23949800	23950000
chr12	23950600	23951000
chr12	24045800	24046200
chr12	24049200	24049400
chr12	24070000	24070200
chr12	24172000	24172400
chr12	24227000	24227400
chr12	24308000	24308200
chr12	24348600	24349000
chr12	24378600	24378800
chr12	24405800	24406200
chr12	24416600	24416800
chr12	24425000	24425200
chr12	24463400	24463600
chr12	24492000	24492200
chr12	24562200	24562400
chr12	24563600	24563800
chr12	24584200	24584400
chr12	24592200	24592400
chr12	24599800	24600000
chr12	24600600	24601200
chr12	24659200	24659400
chr12	24661600	24662000
chr12	24664600	24664800
chr12	24673600	24673800
chr12	24679200	24679600
chr12	24696000	24696200
chr12	24701400	24701600
chr12	24705800	24706000
chr12	24713200	24713600
chr12	24719200	24719800
chr12	24724800	24725000
chr12	24728400	24728600
chr12	24740600	24740800
chr12	24742400	24742600
chr12	24744200	24744400
chr12	24759200	24759400
chr12	24779000	24779200
chr12	24795800	24796000
chr12	24797000	24797200
chr12	24798400	24798600
chr12	24803800	24804000
chr12	24809600	24809800
chr12	24814400	24814600
chr12	24836400	24836600
chr12	24838600	24838800
chr12	24839400	24839800
chr12	24850600	24850800
chr12	24852000	24852200
chr12	24855000	24855400
chr12	24862400	24862600
chr12	24864800	24865000
chr12	24898200	24898400
chr12	24899800	24900000
chr12	24901000	24901200
chr12	24902600	24903200
chr12	24903800	24904200
chr12	24909800	24910000
chr12	24911200	24911400
chr12	24922200	24922400
chr12	24926600	24926800
chr12	24931800	24932000
chr12	24933800	24934000
chr12	24937600	24938400
chr12	24944000	24944200
chr12	24945800	24946000
chr12	24946600	24947200
chr12	24948000	24948600
chr12	24949000	24949200
chr12	24950400	24950600
chr12	24952000	24952200
chr12	24955400	24955600
chr12	24956000	24956200
chr12	24960200	24960600
chr12	24967000	24967200
chr12	24970200	24970400
chr12	24977200	24977400
chr12	24979400	24979600
chr12	24991600	24991800
chr12	24996200	24996400
chr12	24998200	24998400
chr12	25005400	25005600
chr12	25020800	25021000
chr12	25039200	25039400
chr12	25051600	25052800
chr12	25054800	25055000
chr12	25061800	25062000
chr12	25073400	25073600
chr12	25089800	25090000
chr12	25130800	25131000
chr12	25155200	25155400
chr12	25156200	25156400
chr12	25157800	25158000
chr12	25186400	25186600
chr12	25187000	25187200
chr12	25195200	25195400
chr12	25195800	25196000
chr12	25211000	25211200
chr12	25241000	25241800
chr12	25245600	25245800
chr12	25250000	25250600
chr12	25251000	25251600
chr12	25253400	25254000
chr12	25269800	25270000
chr12	25276200	25276600
chr12	25280200	25280400
chr12	25320200	25320600
chr12	25322400	25322600
chr12	25323800	25324000
chr12	25326400	25326600
chr12	25333800	25334200
chr12	25341600	25341800
chr12	25377400	25377800
chr12	25382600	25383200
chr12	25385600	25386800
chr12	25387400	25387800
chr12	25388400	25388600
chr12	25436200	25436600
chr12	25459600	25459800
chr12	25496400	25496600
chr12	25518600	25518800
chr12	25583600	25583800
chr12	25590200	25590400
chr12	25615200	25615400
chr12	25654000	25654200
chr12	25691200	25691400
chr12	25692200	25692800
chr12	25705400	25705600
chr12	25717000	25717200
chr12	25730800	25731200
chr12	25769200	25769400
chr12	25771200	25771400
chr12	25776000	25776200
chr12	25788800	25789000
chr12	25800200	25800400
chr12	25803200	25803400
chr12	25839600	25839800
chr12	25843800	25844400
chr12	25860000	25860200
chr12	25904800	25905000
chr12	25958400	25958600
chr12	25960400	25960600
chr12	26081000	26081200
chr12	26087000	26087200
chr12	26092800	26093000
chr12	26097000	26097400
chr12	26113400	26113600
chr12	26114000	26114600
chr12	26117000	26117600
chr12	26118400	26118600
chr12	26119600	26119800
chr12	26121800	26122000
chr12	26122400	26123400
chr12	26124800	26125000
chr12	26125600	26126800
chr12	26130800	26131000
chr12	26150000	26150400
chr12	26155800	26157000
chr12	26195200	26195400
chr12	26196000	26196200
chr12	26198000	26198200
chr12	26256200	26256600
chr12	26272000	26272200
chr12	26274800	26275000
chr12	26278000	26278200
chr12	26288000	26288200
chr12	26299200	26299400
chr12	26318600	26318800
chr12	26328200	26328600
chr12	26332000	26332200
chr12	26334800	26335000
chr12	26340800	26341000
chr12	26345600	26345800
chr12	26360200	26360400
chr12	26369800	26370000
chr12	26378800	26379000
chr12	26399400	26399600
chr12	26421200	26421400
chr12	26430800	26431000
chr12	26433800	26434000
chr12	26434400	26434600
chr12	26452600	26452800
chr12	26456200	26456600
chr12	26471600	26471800
chr12	26473400	26473600
chr12	26493800	26494000
chr12	26523600	26524000
chr12	26525000	26525200
chr12	26526600	26527000
chr12	26593800	26594200
chr12	26614400	26614600
chr12	26651800	26652000
chr12	26678800	26679000
chr12	26688600	26688800
chr12	26689200	26689800
chr12	26691600	26691800
chr12	26705000	26705400
chr12	26711600	26711800
chr12	26732000	26732200
chr12	26746400	26746800
chr12	26750600	26750800
chr12	26754200	26754600
chr12	26773600	26774000
chr12	26778200	26778600
chr12	26780800	26781000
chr12	26783200	26783400
chr12	26786200	26786400
chr12	26788800	26789000
chr12	26791400	26791600
chr12	26798200	26798400
chr12	26801600	26801800
chr12	26817200	26817400
chr12	26828800	26829000
chr12	26831400	26831600
chr12	26832000	26833400
chr12	26833800	26834000
chr12	26834800	26835000
chr12	26843400	26843600
chr12	26846000	26846200
chr12	26853800	26854000
chr12	26863600	26863800
chr12	26867000	26867400
chr12	26868800	26869000
chr12	26870800	26871200
chr12	26872800	26873000
chr12	26874600	26874800
chr12	26878800	26879000
chr12	26885000	26885200
chr12	26906800	26907200
chr12	26936000	26936400
chr12	26937800	26938600
chr12	26939400	26940200
chr12	26940600	26941200
chr12	26943200	26943400
chr12	26953600	26953800
chr12	26954200	26954400
chr12	26971200	26971400
chr12	26972000	26972200
chr12	26976800	26977000
chr12	26987800	26988000
chr12	26990000	26990200
chr12	26997000	26997200
chr12	26997600	26998000
chr12	27001000	27001200
chr12	27001800	27002000
chr12	27008200	27008400
chr12	27010000	27010200
chr12	27013600	27014600
chr12	27015600	27016000
chr12	27017000	27018400
chr12	27022400	27023000
chr12	27039600	27039800
chr12	27049200	27049400
chr12	27064800	27065000
chr12	27089200	27089400
chr12	27094800	27095000
chr12	27112600	27112800
chr12	27142200	27142400
chr12	27151600	27152000
chr12	27176800	27177200
chr12	27179800	27180200
chr12	27181000	27181200
chr12	27185600	27185800
chr12	27186400	27186600
chr12	27220200	27220600
chr12	27222200	27222400
chr12	27226000	27226200
chr12	27229400	27229600
chr12	27236600	27236800
chr12	27238200	27238400
chr12	27244000	27244800
chr12	27245200	27245400
chr12	27252600	27253200
chr12	27279800	27280000
chr12	27331400	27331600
chr12	27332800	27333000
chr12	27333400	27333600
chr12	27334200	27334400
chr12	27384000	27384400
chr12	27385600	27385800
chr12	27424800	27425000
chr12	27431200	27431600
chr12	27435200	27435400
chr12	27438000	27438200
chr12	27460800	27461000
chr12	27463000	27463200
chr12	27472800	27473000
chr12	27500600	27500800
chr12	27523400	27523600
chr12	27524000	27524200
chr12	27534400	27534600
chr12	27549400	27550000
chr12	27601200	27601400
chr12	27619400	27619600
chr12	27627200	27627400
chr12	27703800	27704000
chr12	27710600	27710800
chr12	27711400	27711600
chr12	27732400	27732600
chr12	27751600	27751800
chr12	27780200	27781200
chr12	27786000	27786200
chr12	27806400	27806600
chr12	27807200	27807400
chr12	27821200	27821600
chr12	27822400	27822600
chr12	27843800	27844000
chr12	27844400	27844600
chr12	27852800	27853200
chr12	27855200	27855400
chr12	27869600	27869800
chr12	27874600	27874800
chr12	27901400	27901600
chr12	27940800	27941000
chr12	27956600	27956800
chr12	27967000	27967200
chr12	27970000	27970800
chr12	27975000	27976000
chr12	27984400	27984600
chr12	28026800	28027000
chr12	28027600	28028400
chr12	28058400	28058600
chr12	28108600	28109000
chr12	28110600	28110800
chr12	28115800	28116000
chr12	28122800	28123000
chr12	28130600	28131000
chr12	28132400	28132800
chr12	28136200	28136400
chr12	28144200	28144400
chr12	28156800	28157200
chr12	28172600	28172800
chr12	28176200	28176400
chr12	28190200	28191000
chr12	28191400	28192400
chr12	28200400	28200600
chr12	28222200	28222400
chr12	28223000	28223600
chr12	28235000	28235200
chr12	28243200	28243400
chr12	28253200	28253600
chr12	28294400	28294600
chr12	28500400	28500600
chr12	28540400	28540600
chr12	28543000	28543200
chr12	28543600	28543800
chr12	28584000	28584200
chr12	28640600	28640800
chr12	28723400	28723600
chr12	28760600	28760800
chr12	28800200	28800400
chr12	28871000	28871200
chr12	28872800	28873000
chr12	28882600	28882800
chr12	28883800	28884000
chr12	29026000	29026200
chr12	29066200	29066600
chr12	29067600	29067800
chr12	29073800	29074000
chr12	29087000	29087200
chr12	29102800	29103200
chr12	29103600	29103800
chr12	29104600	29104800
chr12	29131600	29131800
chr12	29146400	29146600
chr12	29148600	29150200
chr12	29152400	29152600
chr12	29155200	29155400
chr12	29158400	29158600
chr12	29159800	29160000
chr12	29160400	29160600
chr12	29164800	29165000
chr12	29167600	29167800
chr12	29170000	29170200
chr12	29170800	29171000
chr12	29177000	29177200
chr12	29190200	29190400
chr12	29204600	29204800
chr12	29207200	29207400
chr12	29208200	29208400
chr12	29221000	29221200
chr12	29242000	29242600
chr12	29243000	29243400
chr12	29255000	29255400
chr12	29257800	29258000
chr12	29282600	29282800
chr12	29317800	29318000
chr12	29380600	29381400
chr12	29389400	29389600
chr12	29390600	29390800
chr12	29428000	29428200
chr12	29428800	29429000
chr12	29435200	29435800
chr12	29527400	29527600
chr12	29552400	29552600
chr12	29563800	29564000
chr12	29685000	29685200
chr12	29691600	29691800
chr12	29705000	29705200
chr12	29762800	29763200
chr12	29782600	29784000
chr12	29921200	29921800
chr12	30321200	30321400
chr12	30400400	30400600
chr12	30441000	30441200
chr12	30529600	30529800
chr12	30531800	30532000
chr12	30613400	30613800
chr12	30630200	30630400
chr12	30650400	30650600
chr12	30691200	30691400
chr12	30694200	30694400
chr12	30695000	30696000
chr12	30748200	30748400
chr12	30753400	30753600
chr12	30754400	30755400
chr12	30757400	30757600
chr12	30763000	30763400
chr12	30763800	30764000
chr12	30779200	30779600
chr12	30792600	30793000
chr12	30795200	30795800
chr12	30796200	30796400
chr12	30807400	30807600
chr12	30822400	30823400
chr12	30825800	30826000
chr12	30827800	30828000
chr12	30834200	30834400
chr12	30844600	30844800
chr12	30847400	30847600
chr12	30851400	30851600
chr12	30862600	30862800
chr12	30871800	30872000
chr12	30926800	30927000
chr12	30930200	30930800
chr12	30958400	30958600
chr12	30964000	30964200
chr12	30965000	30965400
chr12	30966800	30967000
chr12	30973000	30973200
chr12	30974600	30975200
chr12	30977400	30978600
chr12	30982600	30982800
chr12	30986000	30986200
chr12	30989000	30989200
chr12	30989800	30990200
chr12	30990800	30991000
chr12	30992600	30992800
chr12	30993200	30993400
chr12	30994400	30994600
chr12	30995000	30995400
chr12	30998000	30998200
chr12	31000600	31001000
chr12	31001600	31001800
chr12	31006200	31006400
chr12	31008200	31008600
chr12	31012200	31012600
chr12	31032000	31032200
chr12	31035600	31035800
chr12	31064400	31064600
chr12	31066200	31066600
chr12	31072000	31072400
chr12	31074200	31075200
chr12	31076000	31076200
chr12	31084200	31084400
chr12	31086200	31086400
chr12	31087600	31087800
chr12	31089400	31089600
chr12	31100600	31100800
chr12	31117200	31117400
chr12	31118400	31118600
chr12	31119000	31119200
chr12	31119600	31119800
chr12	31129800	31130000
chr12	31137600	31137800
chr12	31145400	31145600
chr12	31179000	31179200
chr12	31180400	31180600
chr12	31192800	31193000
chr12	31195800	31196000
chr12	31201400	31201600
chr12	31205000	31205200
chr12	31235400	31235600
chr12	31239000	31239200
chr12	31246200	31246400
chr12	31252200	31252600
chr12	31265800	31266000
chr12	31272000	31272200
chr12	31287600	31287800
chr12	31298600	31298800
chr12	31303600	31303800
chr12	31307000	31307200
chr12	31312600	31312800
chr12	31317600	31317800
chr12	31319000	31319200
chr12	31319600	31319800
chr12	31320400	31320600
chr12	31321200	31321400
chr12	31321800	31322200
chr12	31323000	31323200
chr12	31323800	31325600
chr12	31326000	31326800
chr12	31354200	31354400
chr12	31362200	31362400
chr12	31362800	31363400
chr12	31370600	31370800
chr12	31375600	31375800
chr12	31403200	31403400
chr12	31406400	31406600
chr12	31501200	31501400
chr12	31524800	31525200
chr12	31575200	31575600
chr12	31586800	31587000
chr12	31589800	31591600
chr12	31599200	31599400
chr12	31603600	31603800
chr12	31630200	31630400
chr12	31632000	31632200
chr12	31636400	31637000
chr12	31646000	31646200
chr12	31647200	31647400
chr12	31652000	31652200
chr12	31653200	31653400
chr12	31659200	31659400
chr12	31663600	31663800
chr12	31682200	31682600
chr12	31687200	31687400
chr12	31702200	31702400
chr12	31705800	31706000
chr12	31715400	31715600
chr12	31716200	31716600
chr12	31717000	31717200
chr12	31718800	31719000
chr12	31721800	31722400
chr12	31723200	31723800
chr12	31727200	31728000
chr12	31728400	31729400
chr12	31729800	31730000
chr12	31730600	31731000
chr12	31733000	31733200
chr12	31733800	31734000
chr12	31736600	31736800
chr12	31737400	31738000
chr12	31738600	31738800
chr12	31743000	31743200
chr12	31746800	31747000
chr12	31749200	31749600
chr12	31750200	31750400
chr12	31757200	31757400
chr12	31763200	31763400
chr12	31766000	31766200
chr12	31784000	31784400
chr12	31789600	31789800
chr12	31802000	31802200
chr12	31811200	31811400
chr12	31833000	31833600
chr12	31835400	31835600
chr12	31853600	31853800
chr12	31859600	31860000
chr12	31866600	31866800
chr12	31875400	31875600
chr12	31876600	31876800
chr12	31887200	31887400
chr12	31890600	31890800
chr12	31896600	31897000
chr12	31897800	31898000
chr12	31906600	31906800
chr12	31928400	31928600
chr12	31932400	31932600
chr12	31959200	31959800
chr12	31960200	31960400
chr12	31962200	31962400
chr12	31965200	31965400
chr12	31968200	31968400
chr12	32000400	32000600
chr12	32002400	32002600
chr12	32005600	32005800
chr12	32006400	32006600
chr12	32015200	32015400
chr12	32020400	32021200
chr12	32025000	32025600
chr12	32026000	32026200
chr12	32028000	32028200
chr12	32030200	32030400
chr12	32031200	32031400
chr12	32033400	32033600
chr12	32036600	32036800
chr12	32040200	32040400
chr12	32048000	32048200
chr12	32051600	32051800
chr12	32052400	32052600
chr12	32054200	32054400
chr12	32060600	32060800
chr12	32106600	32106800
chr12	32109000	32109200
chr12	32115800	32116000
chr12	32120600	32120800
chr12	32134000	32134200
chr12	32134600	32134800
chr12	32139000	32139400
chr12	32140000	32140200
chr12	32217600	32218000
chr12	32258600	32258800
chr12	32261800	32262000
chr12	32265000	32265400
chr12	32266000	32266200
chr12	32273000	32274000
chr12	32290400	32290800
chr12	32292200	32292400
chr12	32302400	32302600
chr12	32305200	32305400
chr12	32310000	32310200
chr12	32312200	32312400
chr12	32361000	32361200
chr12	32365600	32365800
chr12	32373800	32374400
chr12	32377800	32378000
chr12	32379800	32380000
chr12	32391000	32391200
chr12	32398200	32398400
chr12	32399400	32400000
chr12	32403000	32403600
chr12	32419600	32419800
chr12	32422800	32423000
chr12	32451000	32451200
chr12	32455600	32455800
chr12	32482400	32482600
chr12	32483600	32483800
chr12	32485800	32486000
chr12	32494800	32495000
chr12	32507600	32508000
chr12	32516400	32516600
chr12	32521400	32521600
chr12	32523000	32523200
chr12	32534200	32534400
chr12	32535400	32535600
chr12	32559000	32559200
chr12	32562600	32562800
chr12	32566800	32567200
chr12	32586600	32586800
chr12	32587600	32587800
chr12	32589200	32589800
chr12	32604000	32604200
chr12	32617600	32617800
chr12	32644600	32645000
chr12	32657600	32658000
chr12	32672000	32672200
chr12	32674800	32675000
chr12	32679000	32679800
chr12	32680400	32680600
chr12	32693200	32693400
chr12	32702600	32703400
chr12	32706400	32706600
chr12	32727400	32727600
chr12	32752000	32752200
chr12	32754200	32754400
chr12	32755200	32756600
chr12	32761800	32762000
chr12	32875600	32875800
chr12	32895800	32896000
chr12	32896400	32897600
chr12	32917400	32917600
chr12	32920600	32920800
chr12	32984200	32984400
chr12	33022400	33022600
chr12	33322600	33322800
chr12	33427200	33427400
chr12	33439200	33440000
chr12	33442000	33442200
chr12	33483400	33483600
chr12	33521000	33521400
chr12	33529200	33529400
chr12	33530000	33530200
chr12	33588000	33588600
chr12	33654400	33654600
chr12	33678400	33678600
chr12	33753000	33753200
chr12	33795400	33795800
chr12	34021200	34021400
chr12	34022200	34022600
chr12	34036000	34036200
chr12	34106200	34106400
chr12	34123200	34123400
chr12	34126200	34126800
chr12	34127400	34127600
chr12	34209000	34209400
chr12	34218600	34219000
chr12	34293400	34293600
chr12	34310000	34310600
chr12	34332800	34333000
chr12	34333400	34333600
chr12	34335400	34335600
chr12	34336000	34336200
chr12	34336600	34337600
chr12	34340000	34340200
chr12	34340800	34341600
chr12	34342200	34342400
chr12	34345800	34346200
chr12	34347400	34347800
chr12	34348200	34348400
chr12	34348800	34349200
chr12	34350400	34351000
chr12	34356400	34356600
chr12	34362600	34362800
chr12	34363200	34363400
chr12	34385000	34385400
chr12	34399800	34400400
chr12	34403600	34403800
chr12	37487000	37487200
chr12	37813800	37814200
chr12	38051400	38051600
chr12	38138800	38139000
chr12	38150600	38150800
chr12	38154600	38155200
chr12	38316600	38317200
chr12	38328400	38328600
chr12	38350600	38351000
chr12	38386600	38386800
chr12	38392600	38393000
chr12	38411600	38411800
chr12	38449000	38449400
chr12	38587000	38587200
chr12	38587600	38587800
chr12	38649600	38649800
chr12	38663000	38663200
chr12	38664800	38665000
chr12	38669600	38669800
chr12	38772000	38772200
chr12	38814000	38814200
chr12	38825000	38825200
chr12	38872200	38872400
chr12	38886000	38886400
chr12	38890200	38890800
chr12	38903600	38903800
chr12	38905000	38905800
chr12	38906600	38907000
chr12	38907400	38907600
chr12	38915800	38916000
chr12	38921200	38921400
chr12	38924400	38924600
chr12	38934200	38935000
chr12	39068000	39068200
chr12	39103600	39103800
chr12	39145200	39145600
chr12	39288000	39288200
chr12	39331600	39332200
chr12	39373000	39373200
chr12	39440800	39441000
chr12	39441800	39442200
chr12	39442600	39443800
chr12	39467600	39467800
chr12	39477000	39477200
chr12	39492800	39493000
chr12	39538600	39539000
chr12	39587400	39587600
chr12	39618000	39618200
chr12	39618800	39619000
chr12	39619800	39620200
chr12	39621200	39621400
chr12	39622400	39622600
chr12	39626000	39626600
chr12	39628000	39628200
chr12	39629000	39629200
chr12	39632800	39633000
chr12	39669600	39669800
chr12	39673000	39673200
chr12	39683200	39683400
chr12	39686200	39686400
chr12	39765000	39765200
chr12	39807200	39807400
chr12	39832000	39832200
chr12	39846400	39846600
chr12	39897200	39897400
chr12	39903000	39903200
chr12	39905200	39905400
chr12	39972200	39972400
chr12	39990600	39990800
chr12	40011200	40011800
chr12	40031000	40031200
chr12	40047000	40047400
chr12	40099600	40099800
chr12	40103000	40103400
chr12	40104000	40104200
chr12	40105400	40105600
chr12	40106000	40106200
chr12	40107600	40107800
chr12	40123600	40123800
chr12	40137200	40137600
chr12	40146800	40147000
chr12	40152800	40153000
chr12	40158600	40159000
chr12	40169000	40169200
chr12	40171600	40171800
chr12	40181600	40181800
chr12	40183800	40184000
chr12	40192800	40193000
chr12	40195000	40195200
chr12	40202200	40202400
chr12	40207600	40207800
chr12	40208800	40209400
chr12	40217000	40217200
chr12	40222400	40222600
chr12	40224800	40225000
chr12	40226400	40227000
chr12	40249000	40249200
chr12	40262000	40262200
chr12	40264000	40264200
chr12	40325400	40325600
chr12	40352600	40352800
chr12	40375200	40375400
chr12	40407000	40407200
chr12	40446400	40446600
chr12	40615000	40615200
chr12	40692200	40692400
chr12	40832800	40833000
chr12	40918200	40918400
chr12	41188600	41188800
chr12	41190400	41190600
chr12	41205400	41205600
chr12	41221600	41221800
chr12	41264400	41264600
chr12	41277200	41277400
chr12	41325400	41325600
chr12	41327200	41327800
chr12	41339800	41340000
chr12	41356200	41356600
chr12	41437600	41437800
chr12	41512600	41512800
chr12	41514200	41514400
chr12	41515000	41515200
chr12	41522200	41522400
chr12	41527600	41527800
chr12	41537800	41538000
chr12	41604800	41605000
chr12	41605600	41605800
chr12	41653800	41654000
chr12	41697200	41697400
chr12	41699200	41699400
chr12	41702000	41702200
chr12	41724400	41724600
chr12	41763600	41763800
chr12	41794400	41794600
chr12	41795200	41795400
chr12	41835600	41835800
chr12	41863200	41863600
chr12	41918200	41918400
chr12	41931800	41932000
chr12	41932600	41932800
chr12	41970800	41971000
chr12	41993200	41993400
chr12	42010400	42011000
chr12	42017200	42017400
chr12	42021600	42021800
chr12	42024200	42024400
chr12	42039200	42039400
chr12	42056200	42056400
chr12	42077000	42077200
chr12	42081600	42081800
chr12	42086200	42086400
chr12	42094400	42094600
chr12	42098200	42098400
chr12	42125000	42125600
chr12	42129800	42130000
chr12	42135400	42135600
chr12	42142200	42142400
chr12	42144000	42145200
chr12	42145600	42145800
chr12	42169200	42169400
chr12	42174200	42174400
chr12	42187000	42187200
chr12	42192800	42193000
chr12	42213200	42213400
chr12	42229200	42229400
chr12	42237600	42237800
chr12	42238200	42239000
chr12	42283800	42284400
chr12	42296600	42296800
chr12	42325000	42325200
chr12	42326000	42326200
chr12	42330200	42330400
chr12	42332400	42332600
chr12	42338400	42338600
chr12	42349400	42349800
chr12	42364800	42365000
chr12	42372200	42372400
chr12	42382000	42382200
chr12	42382600	42382800
chr12	42385400	42385600
chr12	42396600	42396800
chr12	42409200	42409400
chr12	42417200	42417600
chr12	42418000	42418200
chr12	42420600	42420800
chr12	42422000	42422600
chr12	42426200	42426400
chr12	42426800	42427000
chr12	42430000	42430200
chr12	42442400	42442600
chr12	42443000	42443200
chr12	42468200	42469200
chr12	42469600	42469800
chr12	42475200	42475400
chr12	42482800	42483800
chr12	42484200	42484400
chr12	42486600	42486800
chr12	42586000	42586200
chr12	42589600	42589800
chr12	42590600	42590800
chr12	42637000	42637200
chr12	42695600	42695800
chr12	42698400	42698600
chr12	42790800	42791000
chr12	42868400	42868600
chr12	42892400	42893200
chr12	43060800	43061000
chr12	43102600	43103200
chr12	43105600	43105800
chr12	43112400	43112600
chr12	43210600	43210800
chr12	43238400	43238600
chr12	43272200	43272600
chr12	43277600	43277800
chr12	43278400	43278600
chr12	43292800	43293000
chr12	43310200	43310400
chr12	43333400	43333600
chr12	43338200	43338400
chr12	43339000	43339200
chr12	43482800	43483000
chr12	43552200	43552400
chr12	43676200	43676400
chr12	43686000	43686200
chr12	43701400	43701600
chr12	43730400	43730600
chr12	43758200	43759400
chr12	43760200	43760600
chr12	43776600	43776800
chr12	43805400	43806400
chr12	43806800	43807000
chr12	43831400	43831600
chr12	43832600	43832800
chr12	43835400	43835600
chr12	43836000	43836400
chr12	43839200	43839400
chr12	43847600	43848200
chr12	43876200	43876600
chr12	43882600	43882800
chr12	43899000	43899200
chr12	43918000	43918200
chr12	43938000	43938200
chr12	43957800	43958000
chr12	43989200	43989400
chr12	44000400	44000800
chr12	44021600	44021800
chr12	44038400	44038600
chr12	44044600	44044800
chr12	44188400	44188600
chr12	44286400	44286600
chr12	44298600	44299000
chr12	44317600	44318000
chr12	44355600	44355800
chr12	44397800	44398200
chr12	44402400	44402600
chr12	44403200	44403600
chr12	44812200	44812400
chr12	44828200	44828400
chr12	44834800	44835000
chr12	44836000	44836200
chr12	44848000	44848200
chr12	44848800	44849000
chr12	44861400	44861600
chr12	44864000	44864200
chr12	44874000	44874200
chr12	44876200	44877000
chr12	44889200	44889600
chr12	44931000	44931200
chr12	44948600	44949000
chr12	44973000	44973200
chr12	45130800	45131200
chr12	45166400	45166600
chr12	45170600	45170800
chr12	45173400	45173600
chr12	45184200	45184800
chr12	45191400	45191600
chr12	45192400	45192800
chr12	45200400	45200800
chr12	45205600	45206200
chr12	45209200	45209400
chr12	45215400	45215600
chr12	45216000	45216200
chr12	45216600	45216800
chr12	45217200	45217800
chr12	45227800	45228000
chr12	45233000	45233200
chr12	45234600	45235000
chr12	45244600	45244800
chr12	45257400	45257600
chr12	45260200	45260400
chr12	45269000	45269400
chr12	45273800	45274000
chr12	45280200	45280400
chr12	45285800	45286000
chr12	45299200	45299400
chr12	45315400	45315600
chr12	45336400	45336600
chr12	45337000	45337600
chr12	45379400	45379600
chr12	45415400	45415600
chr12	45426400	45426600
chr12	45436000	45436200
chr12	45470000	45470200
chr12	45498800	45499000
chr12	45509400	45509600
chr12	45518600	45518800
chr12	45532400	45532600
chr12	45544000	45544200
chr12	45557000	45557400
chr12	45569000	45569200
chr12	45575400	45576400
chr12	45577200	45577600
chr12	45583400	45583600
chr12	45612200	45612400
chr12	45622200	45622600
chr12	45644600	45644800
chr12	45655200	45655600
chr12	45656000	45656200
chr12	45660400	45660600
chr12	45663600	45663800
chr12	45669200	45669400
chr12	45670400	45670600
chr12	45687600	45687800
chr12	45697400	45697800
chr12	45705600	45705800
chr12	45725000	45725200
chr12	45725800	45727000
chr12	45727400	45728000
chr12	45728800	45730600
chr12	45731000	45731200
chr12	45732400	45732600
chr12	45755800	45756000
chr12	45762200	45762800
chr12	45872600	45872800
chr12	45878800	45879000
chr12	45879400	45879600
chr12	45893400	45893600
chr12	45908000	45908200
chr12	45914200	45914400
chr12	45977800	45978000
chr12	45984600	45984800
chr12	45986800	45987000
chr12	45988400	45988600
chr12	45989600	45992200
chr12	45994800	45995000
chr12	46037200	46037400
chr12	46072200	46072400
chr12	46101200	46101400
chr12	46108800	46109000
chr12	46124200	46124400
chr12	46125200	46125400
chr12	46131800	46132000
chr12	46174400	46174600
chr12	46177200	46177400
chr12	46180200	46180400
chr12	46207800	46208000
chr12	46210000	46210200
chr12	46210600	46211200
chr12	46215000	46215400
chr12	46216200	46216600
chr12	46218000	46218600
chr12	46219800	46220600
chr12	46221400	46223000
chr12	46230400	46230600
chr12	46233600	46233800
chr12	46237400	46237600
chr12	46246400	46246600
chr12	46255600	46255800
chr12	46256400	46256600
chr12	46257000	46257200
chr12	46259800	46260000
chr12	46264000	46264200
chr12	46265800	46266000
chr12	46266400	46268200
chr12	46268600	46270200
chr12	46301000	46301200
chr12	46303200	46303400
chr12	46342800	46343000
chr12	46354200	46354400
chr12	46357200	46360200
chr12	46361000	46361200
chr12	46361800	46362000
chr12	46365400	46365600
chr12	46368200	46368400
chr12	46371200	46371600
chr12	46372000	46373000
chr12	46373400	46374000
chr12	46377800	46378000
chr12	46379600	46379800
chr12	46383400	46384200
chr12	46384800	46385000
chr12	46385400	46386000
chr12	46387000	46388000
chr12	46388400	46388800
chr12	46392800	46393000
chr12	46430400	46430800
chr12	46432000	46432600
chr12	46450400	46450600
chr12	46459200	46459400
chr12	46460200	46460400
chr12	46470000	46470400
chr12	46473800	46474000
chr12	46483200	46484000
chr12	46487600	46488000
chr12	46517400	46517600
chr12	46522000	46522400
chr12	46524000	46524200
chr12	46536400	46536600
chr12	46538600	46538800
chr12	46547000	46547200
chr12	46549800	46550000
chr12	46558000	46558200
chr12	46562400	46562600
chr12	46563000	46563200
chr12	46586000	46586200
chr12	46609400	46609600
chr12	46631600	46631800
chr12	46660800	46661000
chr12	46661400	46661600
chr12	46665000	46665200
chr12	46826000	46826200
chr12	46926600	46926800
chr12	47021400	47021600
chr12	47032600	47032800
chr12	47056000	47056200
chr12	47078800	47079000
chr12	47079400	47079800
chr12	47080200	47080400
chr12	47080800	47081400
chr12	47083000	47083200
chr12	47085800	47086000
chr12	47131600	47131800
chr12	47139400	47139800
chr12	47145200	47145600
chr12	47156200	47156400
chr12	47158800	47159000
chr12	47160800	47161200
chr12	47166000	47166200
chr12	47182200	47182400
chr12	47191000	47191200
chr12	47192200	47192400
chr12	47193200	47193400
chr12	47193800	47194000
chr12	47194600	47194800
chr12	47205800	47206600
chr12	47207200	47208000
chr12	47209000	47209200
chr12	47212400	47212600
chr12	47215600	47215800
chr12	47216400	47217200
chr12	47223400	47223600
chr12	47229600	47229800
chr12	47237800	47238200
chr12	47249600	47250600
chr12	47269200	47269400
chr12	47270000	47270200
chr12	47271200	47271600
chr12	47272400	47272600
chr12	47276800	47277200
chr12	47278200	47278400
chr12	47280600	47281200
chr12	47281800	47282200
chr12	47286800	47287000
chr12	47302200	47302400
chr12	47307000	47308000
chr12	47312800	47313000
chr12	47317200	47317400
chr12	47321600	47321800
chr12	47356400	47356600
chr12	47359800	47360000
chr12	47360800	47361000
chr12	47361400	47361600
chr12	47368000	47368200
chr12	47377400	47377800
chr12	47379000	47379200
chr12	47382400	47382600
chr12	47388000	47388200
chr12	47391000	47391200
chr12	47391600	47391800
chr12	47393200	47393400
chr12	47397200	47397400
chr12	47397800	47398000
chr12	47401200	47401600
chr12	47408400	47408600
chr12	47410600	47410800
chr12	47424400	47424600
chr12	47545600	47546000
chr12	47575800	47576000
chr12	47586800	47587000
chr12	47603000	47603200
chr12	47608800	47609000
chr12	47615800	47616000
chr12	47637200	47637400
chr12	47651200	47651400
chr12	47651800	47652000
chr12	47652600	47652800
chr12	47686800	47687000
chr12	47698200	47698400
chr12	47705600	47706200
chr12	47706800	47707000
chr12	47708000	47708200
chr12	47709800	47710000
chr12	47710400	47710600
chr12	47714800	47715600
chr12	47717600	47717800
chr12	47721600	47722000
chr12	47730200	47730600
chr12	47732600	47732800
chr12	47735200	47735400
chr12	47736000	47736200
chr12	47737000	47737400
chr12	47739200	47739400
chr12	47739800	47741600
chr12	47742400	47742600
chr12	47744000	47744200
chr12	47747200	47747400
chr12	47750600	47750800
chr12	47754800	47755000
chr12	47755600	47755800
chr12	47758800	47759400
chr12	47763000	47763200
chr12	47767000	47767400
chr12	47768400	47768600
chr12	47769200	47769400
chr12	47770200	47770400
chr12	47773200	47774000
chr12	47775200	47775400
chr12	47776600	47776800
chr12	47777400	47778600
chr12	47779400	47779600
chr12	47781800	47782800
chr12	47783200	47783600
chr12	47784200	47784800
chr12	47785200	47785400
chr12	47785800	47786400
chr12	47786800	47787000
chr12	47797600	47797800
chr12	47799600	47799800
chr12	47801600	47802000
chr12	47802400	47802800
chr12	47803400	47803600
chr12	47807400	47807600
chr12	47808000	47809400
chr12	47810600	47810800
chr12	47811200	47811800
chr12	47812800	47813600
chr12	47814000	47814800
chr12	47817600	47817800
chr12	47818400	47819400
chr12	47820000	47820200
chr12	47824200	47824400
chr12	47826400	47826800
chr12	47829000	47829400
chr12	47833200	47835200
chr12	47835600	47835800
chr12	47837600	47837800
chr12	47838600	47839000
chr12	47844600	47844800
chr12	47850800	47851000
chr12	47859000	47859200
chr12	47867800	47868000
chr12	47868600	47868800
chr12	47870200	47870800
chr12	47871800	47872000
chr12	47881800	47882000
chr12	47882800	47883600
chr12	47889000	47889200
chr12	47900400	47900800
chr12	47901200	47901600
chr12	47904000	47904200
chr12	47904600	47905600
chr12	47935200	47935600
chr12	47939200	47939400
chr12	47942400	47942600
chr12	47943800	47944000
chr12	47946800	47947000
chr12	47949000	47949200
chr12	47949600	47949800
chr12	47952000	47952200
chr12	47963400	47963600
chr12	47979200	47979400
chr12	47980400	47980600
chr12	47981000	47981800
chr12	47983600	47983800
chr12	47990400	47990600
chr12	47995000	47995400
chr12	48001600	48001800
chr12	48004200	48004400
chr12	48030400	48030600
chr12	48038200	48038400
chr12	48067400	48067600
chr12	48104600	48104800
chr12	48105200	48106400
chr12	48110800	48111000
chr12	48118400	48118800
chr12	48119200	48119800
chr12	48122600	48122800
chr12	48145800	48146400
chr12	48152200	48152400
chr12	48157000	48157800
chr12	48161000	48161200
chr12	48165200	48165400
chr12	48176000	48176200
chr12	48183200	48183600
chr12	48186400	48186600
chr12	48189600	48189800
chr12	48197600	48197800
chr12	48198200	48198400
chr12	48200000	48200200
chr12	48212800	48213000
chr12	48216800	48217200
chr12	48286400	48287000
chr12	48296600	48296800
chr12	48311400	48311600
chr12	48331800	48332000
chr12	48335000	48335200
chr12	48341000	48341200
chr12	48346200	48346400
chr12	48350400	48351400
chr12	48352400	48352600
chr12	48410000	48410200
chr12	48442600	48442800
chr12	48499800	48500000
chr12	48520000	48520200
chr12	48526200	48526400
chr12	48540200	48540400
chr12	48542400	48542600
chr12	48552200	48552400
chr12	48553800	48554000
chr12	48559600	48559800
chr12	48615800	48616000
chr12	48618400	48618800
chr12	48627800	48628000
chr12	48677800	48678000
chr12	48680800	48681000
chr12	48681800	48682600
chr12	48686800	48687000
chr12	48687600	48688000
chr12	48693600	48693800
chr12	48712400	48712800
chr12	48716600	48717000
chr12	48717400	48717600
chr12	48725200	48725400
chr12	48739600	48740000
chr12	48753600	48753800
chr12	48759600	48759800
chr12	48766000	48766200
chr12	48777400	48777600
chr12	48778200	48778400
chr12	48780000	48780200
chr12	48782600	48782800
chr12	48787800	48788000
chr12	48788600	48788800
chr12	48796000	48796200
chr12	48800600	48801200
chr12	48810400	48810600
chr12	48814800	48815000
chr12	48815400	48815600
chr12	48818400	48819000
chr12	48822400	48823000
chr12	48824200	48824400
chr12	48828400	48828600
chr12	48830800	48831200
chr12	48843000	48843200
chr12	48851000	48851200
chr12	48852000	48852800
chr12	48853400	48853600
chr12	48861200	48861400
chr12	48864600	48864800
chr12	48865800	48866000
chr12	48887200	48887400
chr12	48890800	48891000
chr12	48904000	48904200
chr12	48915200	48915400
chr12	48918000	48918200
chr12	48924600	48924800
chr12	48925600	48926000
chr12	48934000	48934600
chr12	48936400	48936600
chr12	48938800	48939000
chr12	48940200	48940600
chr12	48955000	48955200
chr12	48956600	48957000
chr12	48957400	48957600
chr12	48966600	48966800
chr12	48970000	48970200
chr12	48971600	48971800
chr12	48972800	48973000
chr12	48973600	48973800
chr12	48974200	48974400
chr12	48976600	48976800
chr12	48977400	48977600
chr12	48978000	48978200
chr12	48979600	48980200
chr12	48980600	48981600
chr12	48985800	48986000
chr12	48988200	48988400
chr12	48995600	48995800
chr12	48996400	48997400
chr12	48997800	49000000
chr12	49004800	49005000
chr12	49014600	49014800
chr12	49015200	49015400
chr12	49018000	49018200
chr12	49018600	49019000
chr12	49019600	49020400
chr12	49030800	49031200
chr12	49031800	49032000
chr12	49043800	49044200
chr12	49056000	49056200
chr12	49056600	49057600
chr12	49058000	49059000
chr12	49059800	49060400
chr12	49060800	49061000
chr12	49064000	49064200
chr12	49069800	49070200
chr12	49088000	49088800
chr12	49089800	49090600
chr12	49091200	49091800
chr12	49092200	49093200
chr12	49093800	49094000
chr12	49094600	49094800
chr12	49098000	49098400
chr12	49109000	49109200
chr12	49110600	49111000
chr12	49120000	49120400
chr12	49121200	49121400
chr12	49126400	49126800
chr12	49127200	49127400
chr12	49129600	49129800
chr12	49130200	49130400
chr12	49130800	49131000
chr12	49131400	49131600
chr12	49132200	49132400
chr12	49133200	49133400
chr12	49138600	49139000
chr12	49160600	49160800
chr12	49161600	49161800
chr12	49187200	49187600
chr12	49188000	49189400
chr12	49195800	49196200
chr12	49201200	49201600
chr12	49202000	49202200
chr12	49222600	49222800
chr12	49225800	49226000
chr12	49230800	49231200
chr12	49232000	49232200
chr12	49233200	49233400
chr12	49233800	49234000
chr12	49234400	49234600
chr12	49235200	49235400
chr12	49236400	49236800
chr12	49246200	49246400
chr12	49256400	49256600
chr12	49264400	49264600
chr12	49265000	49265800
chr12	49266600	49267800
chr12	49268800	49269000
chr12	49272800	49273600
chr12	49274000	49274600
chr12	49279800	49280000
chr12	49282800	49283400
chr12	49283800	49284000
chr12	49288400	49288600
chr12	49293000	49293200
chr12	49296600	49296800
chr12	49297200	49297800
chr12	49298200	49298400
chr12	49301800	49302000
chr12	49306200	49306400
chr12	49309400	49309600
chr12	49322000	49322200
chr12	49323000	49323400
chr12	49331600	49332000
chr12	49337000	49338200
chr12	49339600	49339800
chr12	49342200	49342800
chr12	49345200	49345800
chr12	49346800	49347000
chr12	49347800	49348000
chr12	49358800	49359000
chr12	49365000	49365800
chr12	49366800	49367400
chr12	49369800	49370000
chr12	49389200	49389400
chr12	49400400	49400600
chr12	49404200	49404400
chr12	49421400	49421800
chr12	49422200	49422600
chr12	49429000	49429600
chr12	49435800	49436000
chr12	49479400	49479600
chr12	49514200	49514400
chr12	49525000	49525200
chr12	49529600	49529800
chr12	49537800	49538400
chr12	49538800	49539200
chr12	49540800	49541000
chr12	49542600	49542800
chr12	49544400	49544600
chr12	49549000	49549200
chr12	49553600	49553800
chr12	49556200	49556400
chr12	49558000	49558200
chr12	49558600	49558800
chr12	49564000	49564400
chr12	49564800	49565000
chr12	49567400	49567600
chr12	49568000	49568200
chr12	49569000	49569200
chr12	49577800	49578000
chr12	49580600	49580800
chr12	49585600	49585800
chr12	49588600	49589200
chr12	49609200	49609400
chr12	49609800	49610200
chr12	49622400	49623600
chr12	49635200	49635400
chr12	49637000	49637200
chr12	49642200	49642400
chr12	49644000	49644200
chr12	49644600	49644800
chr12	49645200	49645400
chr12	49646000	49646200
chr12	49657600	49657800
chr12	49661200	49661400
chr12	49663000	49663200
chr12	49671000	49671600
chr12	49672600	49673000
chr12	49673600	49674200
chr12	49684000	49684200
chr12	49688000	49688200
chr12	49689400	49689800
chr12	49698600	49698800
chr12	49699200	49699400
chr12	49703800	49704000
chr12	49705600	49705800
chr12	49707000	49707800
chr12	49730600	49730800
chr12	49731800	49732200
chr12	49741200	49742200
chr12	49743000	49743200
chr12	49748400	49748600
chr12	49750400	49750800
chr12	49754000	49754200
chr12	49762200	49762400
chr12	49763000	49763400
chr12	49764200	49764400
chr12	49765000	49765200
chr12	49767400	49767600
chr12	49776400	49776600
chr12	49778200	49778400
chr12	49779600	49780000
chr12	49784400	49784600
chr12	49791000	49791200
chr12	49792000	49792200
chr12	49797400	49797800
chr12	49801400	49801800
chr12	49821200	49821400
chr12	49825000	49825600
chr12	49827800	49828000
chr12	49828600	49828800
chr12	49839000	49839400
chr12	49842000	49842600
chr12	49843000	49843200
chr12	49861600	49862000
chr12	49867200	49867400
chr12	49869200	49869800
chr12	49872600	49873200
chr12	49882800	49883400
chr12	49887600	49887800
chr12	49892600	49892800
chr12	49893200	49893400
chr12	49894400	49894600
chr12	49899000	49899400
chr12	49902600	49902800
chr12	49903800	49904000
chr12	49910000	49910200
chr12	49914600	49914800
chr12	49920400	49920600
chr12	49931000	49931200
chr12	49943000	49943200
chr12	49945600	49945800
chr12	49949000	49949200
chr12	49949600	49949800
chr12	49950600	49950800
chr12	49951600	49951800
chr12	49954400	49954600
chr12	49956200	49956400
chr12	49960000	49960200
chr12	49967000	49967200
chr12	49967600	49967800
chr12	49974200	49974400
chr12	49980800	49981200
chr12	49982600	49982800
chr12	49984000	49984400
chr12	49987800	49988000
chr12	49990400	49990600
chr12	50017200	50017400
chr12	50017800	50018000
chr12	50019200	50019400
chr12	50025000	50025800
chr12	50033400	50033600
chr12	50039400	50039600
chr12	50041400	50041600
chr12	50042200	50042400
chr12	50048000	50048200
chr12	50050200	50050400
chr12	50050800	50051000
chr12	50053600	50053800
chr12	50056000	50056400
chr12	50057400	50057800
chr12	50060000	50060200
chr12	50063200	50063400
chr12	50066600	50066800
chr12	50070600	50070800
chr12	50072200	50072400
chr12	50075200	50075400
chr12	50077200	50077400
chr12	50085000	50085200
chr12	50085800	50086000
chr12	50088600	50088800
chr12	50102600	50103000
chr12	50103800	50104000
chr12	50110400	50111200
chr12	50111600	50113000
chr12	50167200	50167800
chr12	50175600	50175800
chr12	50189000	50189200
chr12	50220400	50221800
chr12	50222200	50222800
chr12	50224400	50224600
chr12	50234400	50234600
chr12	50246800	50247400
chr12	50247800	50248000
chr12	50249800	50250000
chr12	50254000	50254200
chr12	50254600	50254800
chr12	50275600	50276000
chr12	50283600	50284600
chr12	50310000	50310400
chr12	50351200	50351400
chr12	50387600	50388200
chr12	50400600	50401400
chr12	50419600	50419800
chr12	50504800	50505200
chr12	50506000	50506200
chr12	50508000	50508200
chr12	50508600	50508800
chr12	50509200	50509400
chr12	50515000	50515200
chr12	50515800	50516000
chr12	50517800	50518000
chr12	50520400	50520600
chr12	50531600	50531800
chr12	50532800	50533200
chr12	50537600	50537800
chr12	50538400	50538600
chr12	50542400	50542800
chr12	50545800	50546200
chr12	50550600	50550800
chr12	50555600	50556000
chr12	50562600	50563400
chr12	50570000	50570200
chr12	50572200	50572600
chr12	50590000	50590200
chr12	50597600	50597800
chr12	50599400	50599600
chr12	50613600	50613800
chr12	50626000	50626400
chr12	50638000	50638200
chr12	50640600	50640800
chr12	50641600	50641800
chr12	50644400	50644800
chr12	50685600	50686000
chr12	50696000	50696400
chr12	50721200	50721600
chr12	50734800	50735000
chr12	50746000	50746200
chr12	50749400	50749600
chr12	50756800	50757200
chr12	50760800	50761200
chr12	50762200	50762400
chr12	50763400	50765000
chr12	50765400	50765600
chr12	50766200	50766400
chr12	50768800	50769000
chr12	50775400	50775600
chr12	50786800	50787000
chr12	50809200	50809400
chr12	50825400	50825600
chr12	50841800	50842400
chr12	50857400	50857600
chr12	50901800	50902000
chr12	50918600	50919000
chr12	50924600	50924800
chr12	50925400	50927200
chr12	50928400	50928800
chr12	50933800	50934000
chr12	50934600	50935200
chr12	50936800	50937400
chr12	50987000	50987200
chr12	51001800	51002600
chr12	51009200	51009400
chr12	51012000	51012200
chr12	51013000	51013200
chr12	51017400	51017800
chr12	51019600	51019800
chr12	51020600	51021200
chr12	51021800	51022200
chr12	51023800	51024400
chr12	51024800	51025200
chr12	51025800	51026600
chr12	51028200	51028400
chr12	51033000	51033400
chr12	51047800	51049000
chr12	51056400	51056600
chr12	51070200	51070400
chr12	51083600	51083800
chr12	51085800	51086000
chr12	51172000	51173400
chr12	51174000	51174200
chr12	51184000	51184200
chr12	51199400	51199600
chr12	51214400	51214600
chr12	51217200	51218200
chr12	51218800	51219200
chr12	51238200	51238800
chr12	51239200	51239400
chr12	51242200	51242400
chr12	51243000	51243200
chr12	51246400	51246600
chr12	51252600	51252800
chr12	51262800	51263000
chr12	51265200	51265400
chr12	51269600	51269800
chr12	51270200	51270600
chr12	51292000	51292200
chr12	51306600	51306800
chr12	51308400	51308600
chr12	51318200	51318400
chr12	51319000	51319200
chr12	51321000	51321200
chr12	51323400	51323600
chr12	51324000	51324400
chr12	51325000	51325200
chr12	51326800	51327000
chr12	51336000	51336200
chr12	51341400	51341600
chr12	51352000	51352200
chr12	51357400	51357600
chr12	51361600	51362000
chr12	51363000	51363200
chr12	51368800	51369200
chr12	51371600	51371800
chr12	51373200	51373600
chr12	51378800	51379000
chr12	51388200	51388400
chr12	51389400	51390000
chr12	51390600	51391400
chr12	51391800	51392000
chr12	51394200	51394400
chr12	51395400	51396000
chr12	51404000	51404200
chr12	51406400	51406600
chr12	51421400	51421600
chr12	51424600	51425400
chr12	51437400	51437600
chr12	51505000	51505200
chr12	51522000	51522200
chr12	51522600	51523200
chr12	51524600	51525000
chr12	51532000	51532200
chr12	51575600	51575800
chr12	51590800	51591400
chr12	51645600	51646000
chr12	51678200	51678400
chr12	51704200	51704400
chr12	51721600	51721800
chr12	51751800	51752000
chr12	51770400	51770600
chr12	51814400	51814600
chr12	51820600	51821800
chr12	51824000	51824200
chr12	51828000	51828400
chr12	51832800	51833000
chr12	51838600	51838800
chr12	51841600	51841800
chr12	51847000	51847200
chr12	51848000	51848200
chr12	51851800	51852200
chr12	51864200	51864400
chr12	51870600	51870800
chr12	51871200	51871400
chr12	51872000	51872200
chr12	51875400	51875600
chr12	51882000	51882400
chr12	51884800	51885000
chr12	51886000	51886200
chr12	51888000	51888200
chr12	51890000	51890200
chr12	51895000	51895200
chr12	51896400	51896600
chr12	51905600	51906400
chr12	51909000	51909400
chr12	51911200	51911400
chr12	51912200	51912400
chr12	51913200	51913400
chr12	51915400	51915600
chr12	51917800	51918800
chr12	51922800	51923800
chr12	51926000	51927000
chr12	51947800	51948000
chr12	51951400	51952000
chr12	51952400	51953000
chr12	51953400	51953600
chr12	51954000	51954200
chr12	51955000	51955200
chr12	51971000	51971400
chr12	51971800	51972000
chr12	51972400	51973200
chr12	51974800	51975000
chr12	51976600	51977200
chr12	51980400	51980600
chr12	51990200	51990400
chr12	51993200	51993400
chr12	52005800	52006000
chr12	52006800	52007000
chr12	52007600	52008000
chr12	52010400	52010600
chr12	52014000	52014200
chr12	52017200	52017400
chr12	52020800	52021000
chr12	52023000	52024000
chr12	52024800	52025000
chr12	52025400	52026200
chr12	52029800	52030000
chr12	52033000	52033200
chr12	52036400	52036600
chr12	52037000	52037200
chr12	52038600	52038800
chr12	52041000	52042400
chr12	52045600	52046200
chr12	52050400	52051400
chr12	52052000	52052200
chr12	52052600	52052800
chr12	52057000	52057400
chr12	52059800	52060000
chr12	52062600	52063000
chr12	52063400	52063800
chr12	52064200	52064400
chr12	52069600	52069800
chr12	52070200	52070400
chr12	52074200	52074400
chr12	52081400	52081600
chr12	52083400	52083800
chr12	52087400	52087800
chr12	52108200	52108400
chr12	52116600	52116800
chr12	52118600	52118800
chr12	52120000	52120400
chr12	52126200	52126400
chr12	52127000	52127400
chr12	52133000	52133200
chr12	52138400	52138600
chr12	52139600	52139800
chr12	52141400	52141600
chr12	52142600	52142800
chr12	52143600	52143800
chr12	52146800	52148000
chr12	52148400	52148600
chr12	52149000	52149200
chr12	52151200	52151400
chr12	52152200	52152400
chr12	52155200	52155800
chr12	52156800	52157400
chr12	52164000	52164200
chr12	52165600	52165800
chr12	52172000	52172400
chr12	52176400	52176600
chr12	52179000	52180000
chr12	52182400	52182600
chr12	52183400	52183600
chr12	52186200	52186800
chr12	52192200	52192400
chr12	52193400	52193600
chr12	52194200	52194400
chr12	52195200	52195400
chr12	52198000	52198200
chr12	52198600	52198800
chr12	52200400	52200600
chr12	52203200	52203400
chr12	52209400	52209600
chr12	52213600	52213800
chr12	52214600	52214800
chr12	52216200	52216600
chr12	52222200	52222400
chr12	52237600	52237800
chr12	52244200	52244400
chr12	52245200	52245400
chr12	52250400	52250600
chr12	52255000	52255200
chr12	52257200	52257400
chr12	52259800	52260000
chr12	52260400	52260600
chr12	52271200	52271400
chr12	52279000	52279200
chr12	52280400	52280600
chr12	52287000	52287200
chr12	52288200	52288600
chr12	52290600	52290800
chr12	52295800	52296000
chr12	52300800	52301000
chr12	52302600	52302800
chr12	52303400	52303800
chr12	52305000	52305200
chr12	52306200	52306800
chr12	52308600	52308800
chr12	52314000	52314200
chr12	52315800	52316000
chr12	52318400	52318600
chr12	52327600	52327800
chr12	52332400	52332600
chr12	52335800	52336000
chr12	52341800	52342400
chr12	52347000	52347200
chr12	52351800	52352000
chr12	52358600	52358800
chr12	52359600	52360200
chr12	52361000	52361200
chr12	52362200	52362400
chr12	52363000	52363200
chr12	52366000	52366200
chr12	52367200	52367400
chr12	52369800	52370000
chr12	52372600	52372800
chr12	52376400	52376600
chr12	52380400	52380600
chr12	52389000	52389200
chr12	52404200	52404400
chr12	52406000	52406200
chr12	52410400	52410600
chr12	52411400	52412000
chr12	52416200	52416400
chr12	52418200	52418600
chr12	52426200	52426400
chr12	52438000	52438200
chr12	52488000	52488200
chr12	52495600	52495800
chr12	52507200	52507400
chr12	52521200	52521400
chr12	52522600	52523000
chr12	52526600	52526800
chr12	52531800	52532000
chr12	52537200	52537400
chr12	52539800	52540000
chr12	52540800	52541000
chr12	52546000	52546200
chr12	52546800	52547000
chr12	52548000	52548600
chr12	52555600	52555800
chr12	52559400	52559600
chr12	52566400	52567200
chr12	52583000	52583200
chr12	52586000	52586400
chr12	52589200	52589400
chr12	52591800	52592000
chr12	52603400	52603600
chr12	52605000	52605200
chr12	52607800	52608000
chr12	52610400	52611000
chr12	52614600	52614800
chr12	52615200	52615400
chr12	52616000	52616200
chr12	52617600	52617800
chr12	52629400	52629600
chr12	52633400	52633600
chr12	52634600	52634800
chr12	52636400	52636600
chr12	52645400	52645600
chr12	52646000	52646200
chr12	52656600	52656800
chr12	52658200	52658400
chr12	52661000	52661200
chr12	52662400	52663400
chr12	52681400	52681800
chr12	52687600	52687800
chr12	52691200	52691400
chr12	52692400	52692600
chr12	52695000	52695200
chr12	52699600	52699800
chr12	52701000	52701200
chr12	52704000	52704200
chr12	52707800	52708400
chr12	52732600	52732800
chr12	52740600	52740800
chr12	52741400	52741800
chr12	52750000	52750200
chr12	52753200	52753400
chr12	52790200	52790400
chr12	52794400	52794600
chr12	52797200	52797600
chr12	52798000	52798400
chr12	52807800	52808000
chr12	52836000	52836600
chr12	52837200	52837400
chr12	52844400	52844800
chr12	52865400	52865600
chr12	52867600	52868000
chr12	52868800	52869200
chr12	52870600	52870800
chr12	52871400	52871600
chr12	52873800	52875000
chr12	52876200	52876800
chr12	52877400	52877600
chr12	52878000	52878200
chr12	52879600	52880200
chr12	52884800	52885000
chr12	52896000	52896200
chr12	52903400	52903800
chr12	52905000	52905400
chr12	52907400	52908400
chr12	52925200	52926200
chr12	52946000	52947000
chr12	52948800	52949200
chr12	52949800	52950000
chr12	52952400	52952600
chr12	52981000	52981200
chr12	52984200	52984400
chr12	52993200	52993400
chr12	53005400	53005600
chr12	53006000	53007200
chr12	53007800	53008000
chr12	53038800	53039000
chr12	53042600	53043000
chr12	53044000	53044200
chr12	53046600	53048400
chr12	53049000	53049200
chr12	53050000	53050200
chr12	53051400	53051600
chr12	53052600	53052800
chr12	53053600	53053800
chr12	53054400	53054600
chr12	53061600	53062000
chr12	53063000	53063200
chr12	53066000	53066200
chr12	53072200	53072600
chr12	53073000	53073200
chr12	53078800	53080000
chr12	53093800	53094200
chr12	53097600	53097800
chr12	53098200	53098800
chr12	53099400	53099800
chr12	53102600	53103200
chr12	53103800	53104200
chr12	53115600	53115800
chr12	53122400	53122600
chr12	53129400	53129600
chr12	53134400	53134600
chr12	53158400	53158800
chr12	53159400	53159600
chr12	53160000	53160200
chr12	53171600	53172000
chr12	53175000	53175200
chr12	53180000	53181200
chr12	53182800	53183200
chr12	53190200	53190400
chr12	53196400	53196800
chr12	53197800	53198000
chr12	53198600	53199000
chr12	53201000	53201400
chr12	53205800	53206000
chr12	53207200	53207600
chr12	53208400	53208600
chr12	53209000	53209200
chr12	53211800	53212000
chr12	53213400	53213600
chr12	53214000	53214200
chr12	53217400	53217600
chr12	53218000	53218200
chr12	53219400	53220600
chr12	53221000	53221200
chr12	53221600	53221800
chr12	53223400	53223600
chr12	53224600	53224800
chr12	53225800	53226000
chr12	53230800	53231000
chr12	53231800	53232000
chr12	53232400	53233200
chr12	53233800	53234000
chr12	53234400	53234600
chr12	53236400	53236800
chr12	53244400	53244600
chr12	53251600	53252200
chr12	53255200	53255400
chr12	53256000	53256400
chr12	53267400	53267600
chr12	53268000	53269000
chr12	53277800	53278000
chr12	53286200	53286400
chr12	53287800	53288000
chr12	53292600	53292800
chr12	53295400	53295600
chr12	53298200	53298400
chr12	53299200	53299800
chr12	53309800	53310200
chr12	53314000	53314200
chr12	53321200	53321800
chr12	53324200	53325400
chr12	53325800	53326000
chr12	53327600	53328200
chr12	53336200	53336400
chr12	53339000	53339200
chr12	53344800	53345400
chr12	53348800	53349000
chr12	53352800	53353000
chr12	53355200	53355400
chr12	53365400	53365600
chr12	53366000	53366200
chr12	53366600	53366800
chr12	53369000	53369400
chr12	53371200	53371600
chr12	53372400	53373000
chr12	53378800	53379000
chr12	53379400	53380800
chr12	53382000	53382200
chr12	53401400	53401600
chr12	53415200	53415400
chr12	53417400	53417800
chr12	53421600	53421800
chr12	53424800	53425600
chr12	53428400	53428600
chr12	53438000	53438200
chr12	53441400	53442200
chr12	53442600	53442800
chr12	53451800	53452000
chr12	53452400	53452800
chr12	53456200	53456400
chr12	53477000	53477200
chr12	53482200	53482400
chr12	53482800	53483200
chr12	53483800	53484000
chr12	53493000	53493200
chr12	53494200	53494400
chr12	53496400	53496600
chr12	53499400	53499800
chr12	53500200	53501400
chr12	53508600	53508800
chr12	53510600	53510800
chr12	53543600	53543800
chr12	53545000	53545200
chr12	53575600	53576200
chr12	53576800	53577000
chr12	53579600	53579800
chr12	53618400	53618600
chr12	53623600	53623800
chr12	53624600	53625200
chr12	53626000	53626600
chr12	53675200	53676600
chr12	53686200	53686400
chr12	53696400	53696600
chr12	53701800	53702000
chr12	53719800	53720000
chr12	53726400	53726600
chr12	53727000	53727800
chr12	53738600	53738800
chr12	53743600	53743800
chr12	53746600	53747000
chr12	53751400	53751800
chr12	53754200	53754400
chr12	53757200	53757400
chr12	53767800	53768000
chr12	53807600	53807800
chr12	53809200	53809400
chr12	53938400	53938800
chr12	53945000	53945200
chr12	53949000	53949200
chr12	53949600	53949800
chr12	53956600	53956800
chr12	53974200	53974400
chr12	53985000	53985200
chr12	53986200	53986400
chr12	53988000	53988200
chr12	53989200	53989400
chr12	53994400	53995000
chr12	53995400	53996600
chr12	53997400	53998000
chr12	53998400	53998600
chr12	54000000	54000600
chr12	54004200	54004400
chr12	54006000	54006600
chr12	54011600	54011800
chr12	54013200	54013400
chr12	54017600	54018400
chr12	54019200	54019400
chr12	54032600	54032800
chr12	54039200	54039400
chr12	54040200	54040400
chr12	54053200	54053400
chr12	54082600	54082800
chr12	54120200	54120400
chr12	54124000	54124200
chr12	54127000	54127200
chr12	54159200	54159400
chr12	54161800	54162000
chr12	54175600	54175800
chr12	54184000	54184200
chr12	54189000	54189200
chr12	54191600	54192000
chr12	54193800	54194000
chr12	54195800	54196000
chr12	54196400	54196800
chr12	54201400	54201800
chr12	54207800	54208000
chr12	54214800	54215000
chr12	54217000	54217200
chr12	54217800	54218200
chr12	54220200	54220400
chr12	54227600	54227800
chr12	54229600	54229800
chr12	54251000	54251200
chr12	54251800	54252000
chr12	54259400	54259800
chr12	54260200	54260400
chr12	54262600	54262800
chr12	54278000	54278200
chr12	54279000	54279200
chr12	54279600	54281400
chr12	54283200	54283400
chr12	54285400	54285600
chr12	54286000	54286200
chr12	54286800	54287000
chr12	54287400	54288000
chr12	54288400	54289800
chr12	54291600	54291800
chr12	54292400	54292600
chr12	54294200	54294600
chr12	54295600	54297000
chr12	54298000	54298200
chr12	54299200	54299400
chr12	54300400	54300600
chr12	54301000	54301200
chr12	54302400	54302600
chr12	54304200	54304800
chr12	54305600	54305800
chr12	54307200	54307800
chr12	54311200	54311400
chr12	54312400	54312600
chr12	54315400	54315600
chr12	54324800	54325200
chr12	54325800	54326000
chr12	54327800	54328000
chr12	54328400	54328600
chr12	54336600	54336800
chr12	54337400	54337800
chr12	54351400	54351600
chr12	54352200	54352400
chr12	54353000	54353200
chr12	54353600	54353800
chr12	54355200	54355400
chr12	54356400	54356600
chr12	54357000	54357200
chr12	54357800	54358400
chr12	54359200	54359800
chr12	54360600	54361200
chr12	54363800	54364000
chr12	54364400	54364600
chr12	54368800	54369000
chr12	54369400	54369600
chr12	54370200	54370600
chr12	54374400	54375400
chr12	54376600	54377200
chr12	54379200	54380000
chr12	54383200	54383400
chr12	54384600	54384800
chr12	54385200	54385400
chr12	54387400	54387600
chr12	54388000	54388600
chr12	54389200	54389400
chr12	54390200	54390600
chr12	54391200	54391600
chr12	54393800	54394600
chr12	54399400	54399600
chr12	54401200	54401400
chr12	54404400	54404600
chr12	54407600	54407800
chr12	54411600	54411800
chr12	54413400	54413600
chr12	54415800	54416000
chr12	54417400	54417600
chr12	54419000	54419400
chr12	54420600	54421400
chr12	54423200	54423600
chr12	54425800	54426000
chr12	54428000	54428400
chr12	54432400	54432800
chr12	54439600	54440000
chr12	54448400	54448600
chr12	54463000	54463400
chr12	54472600	54473200
chr12	54473600	54473800
chr12	54475600	54475800
chr12	54487600	54487800
chr12	54497400	54498200
chr12	54498600	54498800
chr12	54527200	54527400
chr12	54549200	54550400
chr12	54560400	54560600
chr12	54567000	54567200
chr12	54579800	54580000
chr12	54596600	54596800
chr12	54603200	54603600
chr12	54607800	54608000
chr12	54617000	54617200
chr12	54634600	54634800
chr12	54637200	54637400
chr12	54649600	54649800
chr12	54658800	54659000
chr12	54680400	54680800
chr12	54702200	54702600
chr12	54704200	54704600
chr12	54709000	54709200
chr12	54716400	54716600
chr12	54723800	54724000
chr12	54741000	54741200
chr12	54749200	54749400
chr12	54759800	54760000
chr12	54821800	54822000
chr12	54831800	54832000
chr12	54847000	54847400
chr12	54854000	54854200
chr12	54857600	54857800
chr12	54882200	54882400
chr12	54932000	54932400
chr12	54932800	54933000
chr12	54933400	54933600
chr12	54935400	54935600
chr12	54956400	54956600
chr12	54957400	54957600
chr12	54958000	54958400
chr12	54967400	54967800
chr12	54968400	54968600
chr12	54976000	54976200
chr12	54978000	54978200
chr12	54980400	54980600
chr12	54984600	54985000
chr12	54988000	54988800
chr12	54991400	54991600
chr12	54992000	54992200
chr12	54993400	54993600
chr12	54996400	54996600
chr12	54999200	54999400
chr12	55019800	55020000
chr12	55038000	55038200
chr12	55041600	55042000
chr12	55043600	55043800
chr12	55060600	55060800
chr12	55068600	55068800
chr12	55072200	55072400
chr12	55073200	55073400
chr12	55074800	55075000
chr12	55189000	55189200
chr12	55412200	55412400
chr12	55412800	55413000
chr12	55413800	55414200
chr12	55415000	55415200
chr12	55478600	55478800
chr12	55500000	55500200
chr12	55516200	55516400
chr12	55619600	55620000
chr12	55636200	55636400
chr12	55637600	55637800
chr12	55642400	55643000
chr12	55646200	55646400
chr12	55647800	55648200
chr12	55650800	55651200
chr12	55653200	55653400
chr12	55656400	55656600
chr12	55659800	55660000
chr12	55673800	55674000
chr12	55675800	55676000
chr12	55676800	55677000
chr12	55681200	55681800
chr12	55698600	55698800
chr12	55706000	55706200
chr12	55707400	55708000
chr12	55712600	55713000
chr12	55716000	55716600
chr12	55717000	55717200
chr12	55717600	55717800
chr12	55721000	55721200
chr12	55724800	55725000
chr12	55728000	55728600
chr12	55729200	55730800
chr12	55734000	55734200
chr12	55737200	55739000
chr12	55743000	55743800
chr12	55744200	55744400
chr12	55746000	55746200
chr12	55780800	55781000
chr12	55797200	55797400
chr12	55816800	55818400
chr12	55820800	55821000
chr12	55829000	55830200
chr12	55830800	55831000
chr12	55839400	55839600
chr12	55842800	55843200
chr12	55847200	55847400
chr12	55848000	55848200
chr12	55849000	55849200
chr12	55899200	55899400
chr12	55909200	55909400
chr12	55915000	55915200
chr12	55915600	55915800
chr12	55926000	55926200
chr12	55927000	55927200
chr12	55927800	55928000
chr12	55929400	55929600
chr12	55930200	55930400
chr12	55930800	55931200
chr12	55931600	55932200
chr12	55932600	55932800
chr12	55933200	55933400
chr12	55940400	55940600
chr12	55942800	55943000
chr12	55955400	55956400
chr12	55966200	55967000
chr12	55972200	55972400
chr12	55973000	55974600
chr12	55983600	55983800
chr12	55996200	55996400
chr12	55997200	55997400
chr12	55999800	56000000
chr12	56007200	56007600
chr12	56010200	56010400
chr12	56020000	56020200
chr12	56020800	56021800
chr12	56029800	56030000
chr12	56041600	56042200
chr12	56042600	56042800
chr12	56045400	56045600
chr12	56046400	56046800
chr12	56047200	56047400
chr12	56075200	56075600
chr12	56079000	56079400
chr12	56080000	56080200
chr12	56081000	56081200
chr12	56081600	56081800
chr12	56082400	56082600
chr12	56083000	56083200
chr12	56085200	56085400
chr12	56088400	56088600
chr12	56103000	56103200
chr12	56104200	56105400
chr12	56107200	56107600
chr12	56116400	56116600
chr12	56118000	56118400
chr12	56119400	56119600
chr12	56124200	56124400
chr12	56126200	56126400
chr12	56126800	56127400
chr12	56127800	56129000
chr12	56129400	56129600
chr12	56138800	56139000
chr12	56142000	56142200
chr12	56144000	56144200
chr12	56145000	56145200
chr12	56146400	56147200
chr12	56150600	56150800
chr12	56151600	56152000
chr12	56152400	56152600
chr12	56153000	56153200
chr12	56153600	56153800
chr12	56154200	56154400
chr12	56155000	56155200
chr12	56155600	56155800
chr12	56157600	56159200
chr12	56160600	56160800
chr12	56161600	56164000
chr12	56165400	56165600
chr12	56167600	56168200
chr12	56187800	56189000
chr12	56189400	56190200
chr12	56193000	56193200
chr12	56204600	56204800
chr12	56205600	56205800
chr12	56206600	56206800
chr12	56208000	56208400
chr12	56212400	56212800
chr12	56220800	56221400
chr12	56221800	56222600
chr12	56224200	56224400
chr12	56225000	56225200
chr12	56229200	56229400
chr12	56230600	56230800
chr12	56233600	56233800
chr12	56235000	56235200
chr12	56242000	56242200
chr12	56243200	56244800
chr12	56248200	56248400
chr12	56253200	56253400
chr12	56256800	56257000
chr12	56257600	56257800
chr12	56258200	56258800
chr12	56262000	56262200
chr12	56266800	56267000
chr12	56271200	56271400
chr12	56289000	56289200
chr12	56291400	56292000
chr12	56296400	56296600
chr12	56299400	56299600
chr12	56300000	56301400
chr12	56302400	56302600
chr12	56316000	56316600
chr12	56321000	56321400
chr12	56333400	56334200
chr12	56336600	56337000
chr12	56337800	56338000
chr12	56338800	56339000
chr12	56346800	56347000
chr12	56358800	56359200
chr12	56360000	56360600
chr12	56375800	56376000
chr12	56377200	56377600
chr12	56401000	56401200
chr12	56413200	56413400
chr12	56413800	56414000
chr12	56437600	56438000
chr12	56438600	56438800
chr12	56449000	56449600
chr12	56460400	56460600
chr12	56464400	56464600
chr12	56468400	56468600
chr12	56469400	56470200
chr12	56488000	56488600
chr12	56493400	56493600
chr12	56496800	56497000
chr12	56501200	56501600
chr12	56513800	56514000
chr12	56521600	56521800
chr12	56522400	56522800
chr12	56565800	56566000
chr12	56570200	56570400
chr12	56573400	56573600
chr12	56574200	56574400
chr12	56581800	56582200
chr12	56590400	56590600
chr12	56594000	56594400
chr12	56601600	56601800
chr12	56610600	56610800
chr12	56617000	56617200
chr12	56626800	56627000
chr12	56629000	56629800
chr12	56630200	56630400
chr12	56632000	56632600
chr12	56633000	56633200
chr12	56634400	56634600
chr12	56635000	56635200
chr12	56635600	56635800
chr12	56636200	56637200
chr12	56637800	56638200
chr12	56645800	56646400
chr12	56659000	56659200
chr12	56662000	56662200
chr12	56667800	56668000
chr12	56674800	56675000
chr12	56680800	56681000
chr12	56683000	56683600
chr12	56684200	56684800
chr12	56685400	56686000
chr12	56686600	56686800
chr12	56687400	56687600
chr12	56688200	56690400
chr12	56695400	56696200
chr12	56699200	56699400
chr12	56700600	56701200
chr12	56706200	56706400
chr12	56706800	56707000
chr12	56711400	56711600
chr12	56721000	56721600
chr12	56722200	56722400
chr12	56724000	56724200
chr12	56725000	56725600
chr12	56751200	56751600
chr12	56752000	56752400
chr12	56753600	56754000
chr12	56757600	56757800
chr12	56759000	56759200
chr12	56763200	56763400
chr12	56766600	56766800
chr12	56771800	56772000
chr12	56775600	56776000
chr12	56782800	56783000
chr12	56785200	56785600
chr12	56788600	56788800
chr12	56795200	56795400
chr12	56811000	56811200
chr12	56836600	56836800
chr12	56837200	56837400
chr12	56840000	56840200
chr12	56853600	56853800
chr12	56878000	56878400
chr12	56879800	56880200
chr12	56880800	56881000
chr12	56899000	56899200
chr12	56900600	56900800
chr12	56922000	56922200
chr12	56928400	56928600
chr12	56931600	56931800
chr12	56933000	56933200
chr12	56941400	56941600
chr12	56966400	56966600
chr12	56987600	56987800
chr12	56988400	56988600
chr12	56990800	56991200
chr12	56991600	56991800
chr12	57001600	57001800
chr12	57006600	57006800
chr12	57008200	57009200
chr12	57011600	57011800
chr12	57016600	57016800
chr12	57027200	57027600
chr12	57028000	57028200
chr12	57031200	57031400
chr12	57039000	57039200
chr12	57046200	57046400
chr12	57047200	57047800
chr12	57056000	57056200
chr12	57064000	57064600
chr12	57069600	57069800
chr12	57077200	57077400
chr12	57078200	57079200
chr12	57086000	57086200
chr12	57086600	57086800
chr12	57087200	57087400
chr12	57087800	57088000
chr12	57088600	57089200
chr12	57089600	57090200
chr12	57090600	57090800
chr12	57093400	57094400
chr12	57095600	57095800
chr12	57096400	57096600
chr12	57097600	57097800
chr12	57098800	57099000
chr12	57100400	57100600
chr12	57102000	57102800
chr12	57110200	57110800
chr12	57111200	57112000
chr12	57112400	57112600
chr12	57117000	57117200
chr12	57118800	57119000
chr12	57124400	57124600
chr12	57126800	57127800
chr12	57128200	57128400
chr12	57130000	57130200
chr12	57132400	57132600
chr12	57139000	57139200
chr12	57147000	57147200
chr12	57148800	57149000
chr12	57152800	57153000
chr12	57154800	57155000
chr12	57156800	57157000
chr12	57158000	57158200
chr12	57162600	57162800
chr12	57165800	57166200
chr12	57167200	57167400
chr12	57168200	57168400
chr12	57171000	57171200
chr12	57173200	57173600
chr12	57175000	57175600
chr12	57176000	57176200
chr12	57177000	57177600
chr12	57178400	57178600
chr12	57180600	57181200
chr12	57183000	57183200
chr12	57184600	57184800
chr12	57187200	57187400
chr12	57187800	57188000
chr12	57190400	57190600
chr12	57194000	57194400
chr12	57195600	57196200
chr12	57197200	57197400
chr12	57199000	57199200
chr12	57201400	57201600
chr12	57203000	57203200
chr12	57204000	57204200
chr12	57208600	57208800
chr12	57211000	57211200
chr12	57213400	57213600
chr12	57214400	57214600
chr12	57215800	57216400
chr12	57217200	57218000
chr12	57218800	57219000
chr12	57223000	57223200
chr12	57223600	57223800
chr12	57225000	57225600
chr12	57227000	57227200
chr12	57229200	57230400
chr12	57230800	57231000
chr12	57234200	57234800
chr12	57235200	57235400
chr12	57236000	57236200
chr12	57237000	57237400
chr12	57238400	57238600
chr12	57239200	57239800
chr12	57240200	57241200
chr12	57241600	57241800
chr12	57242800	57243000
chr12	57243800	57244000
chr12	57245200	57245600
chr12	57249200	57249400
chr12	57259400	57259600
chr12	57263800	57264000
chr12	57271000	57271400
chr12	57272800	57273000
chr12	57280200	57280400
chr12	57307800	57308000
chr12	57312400	57312600
chr12	57331000	57331400
chr12	57340200	57340400
chr12	57342400	57342600
chr12	57370200	57370400
chr12	57377200	57377400
chr12	57430600	57431200
chr12	57434800	57435600
chr12	57442000	57442200
chr12	57444800	57445200
chr12	57451400	57451600
chr12	57452400	57452600
chr12	57453000	57453200
chr12	57454600	57456400
chr12	57457800	57458000
chr12	57459200	57459800
chr12	57460600	57460800
chr12	57461600	57461800
chr12	57462400	57463000
chr12	57469400	57469600
chr12	57470400	57470600
chr12	57476400	57476600
chr12	57477200	57477400
chr12	57478000	57478600
chr12	57479800	57480000
chr12	57487800	57488200
chr12	57488800	57489000
chr12	57491600	57491800
chr12	57494600	57494800
chr12	57497400	57497600
chr12	57498400	57498600
chr12	57507000	57507200
chr12	57512800	57513000
chr12	57513600	57513800
chr12	57515600	57517200
chr12	57518000	57518800
chr12	57520400	57521000
chr12	57521600	57521800
chr12	57522200	57522800
chr12	57523200	57523400
chr12	57523800	57524400
chr12	57524800	57525000
chr12	57526600	57526800
chr12	57527800	57528000
chr12	57530200	57530400
chr12	57538200	57538400
chr12	57539400	57539600
chr12	57540000	57540200
chr12	57546600	57546800
chr12	57547200	57547400
chr12	57548800	57549000
chr12	57549800	57550200
chr12	57552200	57552600
chr12	57553000	57553200
chr12	57553800	57554000
chr12	57555000	57555200
chr12	57561200	57561400
chr12	57563400	57563600
chr12	57583400	57583600
chr12	57584800	57585000
chr12	57591000	57591600
chr12	57605600	57605800
chr12	57608600	57608800
chr12	57609400	57609600
chr12	57610600	57610800
chr12	57611200	57611800
chr12	57613200	57613400
chr12	57613800	57614000
chr12	57614400	57615000
chr12	57619600	57619800
chr12	57620800	57621000
chr12	57621800	57622000
chr12	57622400	57622600
chr12	57627600	57628000
chr12	57632400	57632600
chr12	57633000	57633400
chr12	57661400	57661600
chr12	57693800	57694200
chr12	57726600	57726800
chr12	57736000	57737000
chr12	57741200	57741400
chr12	57742200	57742400
chr12	57744800	57745200
chr12	57745600	57745800
chr12	57746600	57746800
chr12	57751600	57751800
chr12	57752200	57752800
chr12	57753800	57754000
chr12	57754400	57755000
chr12	57755400	57755800
chr12	57756200	57756400
chr12	57756800	57757200
chr12	57759400	57759600
chr12	57764800	57765400
chr12	57766000	57766200
chr12	57766600	57766800
chr12	57772000	57772600
chr12	57775600	57776200
chr12	57779800	57780200
chr12	57781400	57781600
chr12	57782600	57783400
chr12	57794000	57794200
chr12	57798000	57798200
chr12	57803400	57803600
chr12	57810600	57810800
chr12	57815200	57815400
chr12	57816800	57817000
chr12	57831400	57831600
chr12	57835600	57835800
chr12	57836800	57837200
chr12	57838200	57838600
chr12	57839000	57839200
chr12	57840800	57841000
chr12	57842600	57842800
chr12	57844600	57845800
chr12	57846200	57847200
chr12	57851200	57851400
chr12	57861800	57862000
chr12	57865400	57865600
chr12	57874200	57874400
chr12	57889800	57890000
chr12	57892400	57892600
chr12	57893800	57894200
chr12	57896200	57896400
chr12	57898600	57899600
chr12	57905400	57905800
chr12	57935000	57935200
chr12	57936000	57936200
chr12	57936600	57936800
chr12	57937200	57937400
chr12	57939400	57939600
chr12	57940800	57941800
chr12	57942400	57942600
chr12	57943800	57944000
chr12	57944400	57945000
chr12	58046400	58046600
chr12	58148600	58148800
chr12	58203400	58203600
chr12	58342000	58342200
chr12	58384400	58384600
chr12	58385200	58385400
chr12	58412400	58412800
chr12	58419000	58419400
chr12	58426000	58426200
chr12	58443600	58443800
chr12	58451200	58451400
chr12	58489600	58489800
chr12	58540600	58540800
chr12	58575400	58575600
chr12	58652000	58652200
chr12	58804800	58805000
chr12	58877400	58877600
chr12	58919600	58919800
chr12	58920400	58920600
chr12	58925200	58925600
chr12	59079000	59079200
chr12	59107800	59108000
chr12	59113800	59114000
chr12	59150200	59150400
chr12	59185400	59185600
chr12	59298400	59298600
chr12	59358000	59358200
chr12	59403400	59403600
chr12	59472400	59472600
chr12	59474400	59474600
chr12	59484600	59484800
chr12	59492000	59492200
chr12	59569800	59570000
chr12	59578400	59578600
chr12	59595800	59597800
chr12	59600200	59600600
chr12	59613000	59613400
chr12	59615800	59616200
chr12	59620400	59620600
chr12	59625200	59625400
chr12	59650800	59651200
chr12	59675600	59675800
chr12	59698600	59699000
chr12	59699600	59700000
chr12	59734200	59734400
chr12	59736800	59737200
chr12	59780800	59781000
chr12	59787800	59788000
chr12	59808400	59808600
chr12	59833600	59833800
chr12	59839600	59840000
chr12	59858600	59858800
chr12	60078000	60078400
chr12	60144600	60144800
chr12	60148200	60148400
chr12	60209600	60209800
chr12	60257200	60257400
chr12	60266600	60266800
chr12	60346200	60346400
chr12	60685000	60685400
chr12	60689200	60689400
chr12	60780800	60781000
chr12	60930200	60930400
chr12	60936000	60936200
chr12	60968000	60968200
chr12	61355000	61355200
chr12	61621400	61621600
chr12	61797400	61797600
chr12	61869800	61870000
chr12	61871000	61871200
chr12	61907200	61907400
chr12	61915600	61915800
chr12	61940000	61940200
chr12	61991800	61992000
chr12	61993800	61994000
chr12	62003800	62004000
chr12	62006200	62006400
chr12	62011400	62011600
chr12	62016000	62016400
chr12	62035600	62035800
chr12	62065400	62065600
chr12	62076000	62076200
chr12	62103800	62104200
chr12	62106800	62107000
chr12	62123800	62124000
chr12	62128800	62129000
chr12	62129400	62129600
chr12	62131000	62131200
chr12	62136600	62136800
chr12	62146400	62146600
chr12	62159000	62159200
chr12	62191200	62193000
chr12	62203000	62203200
chr12	62210400	62210600
chr12	62211600	62211800
chr12	62215600	62215800
chr12	62230800	62231000
chr12	62232200	62232600
chr12	62234000	62234200
chr12	62248200	62248400
chr12	62248800	62249000
chr12	62249600	62250200
chr12	62250800	62251000
chr12	62251400	62251600
chr12	62256800	62257200
chr12	62258200	62258400
chr12	62259000	62260400
chr12	62260800	62261600
chr12	62262000	62262800
chr12	62263200	62263600
chr12	62264000	62264200
chr12	62264800	62265800
chr12	62266200	62266400
chr12	62267600	62267800
chr12	62268200	62268400
chr12	62268800	62269600
chr12	62271000	62271200
chr12	62273000	62275200
chr12	62275600	62276000
chr12	62277200	62277400
chr12	62278000	62278600
chr12	62280400	62280600
chr12	62282600	62282800
chr12	62287000	62287200
chr12	62288400	62288600
chr12	62290400	62290600
chr12	62291000	62291200
chr12	62292200	62292400
chr12	62292800	62293200
chr12	62296000	62296400
chr12	62297400	62297600
chr12	62305800	62306200
chr12	62306800	62307000
chr12	62308400	62308600
chr12	62319200	62319400
chr12	62320200	62320400
chr12	62328600	62328800
chr12	62343000	62343200
chr12	62370400	62370600
chr12	62372200	62372400
chr12	62414000	62414200
chr12	62415400	62415600
chr12	62434600	62436000
chr12	62438200	62438400
chr12	62466000	62467400
chr12	62467800	62468000
chr12	62517000	62517200
chr12	62517600	62517800
chr12	62563000	62563200
chr12	62581800	62582000
chr12	62602400	62603600
chr12	62605000	62605200
chr12	62625200	62625600
chr12	62631800	62632800
chr12	62641000	62641200
chr12	62654600	62654800
chr12	62660800	62661000
chr12	62683800	62684000
chr12	62702400	62702600
chr12	62703600	62704000
chr12	62710000	62710200
chr12	62711800	62712000
chr12	62731200	62731400
chr12	62733000	62733200
chr12	62744600	62744800
chr12	62745400	62745600
chr12	62749000	62749200
chr12	62761000	62761200
chr12	62774800	62775000
chr12	62786000	62786400
chr12	62794000	62794200
chr12	62799200	62799400
chr12	62806400	62806600
chr12	62811600	62811800
chr12	62813000	62813200
chr12	62816800	62817000
chr12	62817800	62818000
chr12	62842000	62842200
chr12	62846600	62846800
chr12	62848600	62848800
chr12	62859400	62859600
chr12	62866400	62867400
chr12	62887000	62887200
chr12	62888600	62889000
chr12	62891800	62892000
chr12	62893400	62893600
chr12	62898600	62899000
chr12	62900600	62901000
chr12	62903200	62903400
chr12	62909400	62909600
chr12	62910600	62910800
chr12	62911600	62911800
chr12	62914000	62914600
chr12	62920000	62920200
chr12	62930600	62930800
chr12	62931600	62931800
chr12	62933200	62933600
chr12	62934000	62935200
chr12	62978000	62978200
chr12	62983800	62984000
chr12	63021200	63021400
chr12	63069000	63069200
chr12	63130000	63130400
chr12	63150200	63150400
chr12	63150800	63151000
chr12	63152000	63152400
chr12	63207000	63207200
chr12	63224400	63224600
chr12	63273800	63274000
chr12	63276800	63277000
chr12	63294400	63294600
chr12	63296200	63296600
chr12	63315400	63315600
chr12	63319400	63319600
chr12	63410200	63410400
chr12	63420200	63420400
chr12	63584600	63584800
chr12	63643600	63644200
chr12	63655600	63656000
chr12	63667400	63667600
chr12	63668600	63668800
chr12	63669200	63669600
chr12	63752400	63752600
chr12	63777400	63777600
chr12	63779800	63780200
chr12	63796000	63796200
chr12	63826000	63826200
chr12	63843600	63844200
chr12	63844600	63844800
chr12	63884200	63884400
chr12	63894200	63894400
chr12	63898000	63898400
chr12	63912800	63913000
chr12	63916800	63917000
chr12	63917800	63918400
chr12	63918800	63919000
chr12	63955800	63956200
chr12	63964000	63964200
chr12	64083200	64083400
chr12	64088400	64088600
chr12	64101200	64101400
chr12	64218800	64219600
chr12	64220200	64220400
chr12	64221000	64221200
chr12	64221600	64222600
chr12	64237800	64238000
chr12	64252800	64253200
chr12	64255400	64255600
chr12	64256200	64256400
chr12	64273800	64274000
chr12	64294000	64294200
chr12	64342400	64342600
chr12	64385000	64385800
chr12	64388000	64388200
chr12	64390400	64390600
chr12	64392400	64392600
chr12	64400000	64400400
chr12	64404200	64404600
chr12	64405000	64405200
chr12	64405600	64406200
chr12	64406600	64407000
chr12	64407600	64407800
chr12	64408800	64409000
chr12	64450400	64451400
chr12	64452000	64452400
chr12	64453000	64453200
chr12	64456000	64456200
chr12	64457000	64457800
chr12	64495000	64495200
chr12	64500600	64500800
chr12	64549600	64549800
chr12	64560400	64560600
chr12	64561200	64561400
chr12	64569200	64569400
chr12	64571400	64571600
chr12	64583600	64584200
chr12	64595200	64595600
chr12	64596400	64596800
chr12	64599400	64599600
chr12	64608400	64608600
chr12	64609000	64609200
chr12	64610200	64610400
chr12	64611000	64611200
chr12	64611600	64612200
chr12	64614000	64614200
chr12	64619200	64619400
chr12	64621400	64621600
chr12	64625400	64626000
chr12	64634000	64634200
chr12	64639000	64639200
chr12	64656600	64656800
chr12	64658000	64658200
chr12	64665600	64665800
chr12	64667000	64667200
chr12	64669400	64670000
chr12	64671400	64672000
chr12	64673000	64673400
chr12	64674200	64675000
chr12	64676000	64676200
chr12	64679600	64680000
chr12	64680400	64680600
chr12	64684800	64685000
chr12	64688800	64689000
chr12	64694200	64694400
chr12	64694800	64695000
chr12	64698000	64698400
chr12	64699800	64700200
chr12	64708000	64708200
chr12	64713400	64713600
chr12	64714600	64714800
chr12	64716400	64716600
chr12	64717000	64717400
chr12	64720800	64721200
chr12	64730000	64731000
chr12	64737600	64737800
chr12	64746800	64747000
chr12	64747800	64748000
chr12	64749600	64750200
chr12	64753200	64753400
chr12	64755600	64755800
chr12	64756400	64756600
chr12	64757800	64758000
chr12	64759000	64759600
chr12	64760800	64761200
chr12	64767600	64767800
chr12	64772400	64772600
chr12	64780400	64781000
chr12	64782200	64782600
chr12	64796400	64796600
chr12	64800600	64801000
chr12	64802200	64802400
chr12	64807200	64807400
chr12	64814600	64814800
chr12	64824600	64825200
chr12	64826400	64826600
chr12	64891000	64891200
chr12	64923600	64923800
chr12	64943800	64944000
chr12	65081600	65081800
chr12	65086400	65086600
chr12	65121400	65121600
chr12	65123600	65123800
chr12	65125400	65125600
chr12	65126000	65126800
chr12	65156400	65156800
chr12	65163800	65164000
chr12	65168800	65169000
chr12	65169400	65169600
chr12	65170000	65170600
chr12	65172000	65172200
chr12	65182200	65182400
chr12	65205200	65205400
chr12	65206000	65206200
chr12	65208200	65208400
chr12	65209000	65209200
chr12	65211200	65211400
chr12	65278600	65279200
chr12	65280400	65280600
chr12	65296600	65296800
chr12	65300800	65301200
chr12	65306600	65307000
chr12	65308200	65308400
chr12	65329800	65330000
chr12	65367400	65367600
chr12	65410600	65410800
chr12	65449600	65449800
chr12	65493200	65493600
chr12	65556800	65557000
chr12	65557800	65558200
chr12	65566000	65566400
chr12	65597600	65597800
chr12	65602600	65602800
chr12	65655200	65655400
chr12	65657000	65657200
chr12	65667000	65667200
chr12	65699400	65699600
chr12	65740800	65741000
chr12	65741400	65741600
chr12	65742200	65742400
chr12	65770400	65770600
chr12	65823000	65823200
chr12	65823600	65824200
chr12	65824600	65826400
chr12	65860800	65861000
chr12	65868400	65868600
chr12	65881400	65881600
chr12	65882000	65882400
chr12	65892200	65892400
chr12	65893000	65893200
chr12	65902600	65902800
chr12	65907600	65907800
chr12	65911400	65911600
chr12	65916800	65917000
chr12	65922200	65922400
chr12	65923400	65923600
chr12	65925800	65926000
chr12	65926400	65926800
chr12	65928200	65928400
chr12	65937200	65937400
chr12	65963200	65964200
chr12	65972200	65972400
chr12	66047400	66047600
chr12	66057600	66057800
chr12	66066400	66066600
chr12	66071600	66071800
chr12	66072200	66072400
chr12	66087400	66087600
chr12	66092600	66092800
chr12	66107400	66107800
chr12	66120000	66120200
chr12	66127800	66128000
chr12	66130000	66130200
chr12	66130600	66131000
chr12	66131400	66131600
chr12	66135800	66136000
chr12	66145200	66145400
chr12	66150000	66150400
chr12	66156800	66157000
chr12	66163400	66163600
chr12	66164400	66164600
chr12	66168400	66168800
chr12	66169200	66170200
chr12	66173000	66173200
chr12	66175400	66175600
chr12	66187200	66187400
chr12	66187800	66188200
chr12	66189200	66189400
chr12	66190600	66191200
chr12	66196800	66197200
chr12	66206200	66206400
chr12	66211000	66211200
chr12	66213000	66213200
chr12	66217400	66217600
chr12	66234200	66234400
chr12	66235000	66235600
chr12	66236200	66236400
chr12	66237000	66237200
chr12	66240600	66240800
chr12	66241600	66242000
chr12	66247800	66248000
chr12	66268600	66269000
chr12	66269800	66270000
chr12	66279200	66279400
chr12	66280600	66280800
chr12	66288200	66288400
chr12	66290800	66291000
chr12	66302400	66303000
chr12	66303600	66303800
chr12	66304400	66304600
chr12	66321400	66321800
chr12	66337600	66338000
chr12	66341000	66341600
chr12	66345400	66345600
chr12	66346000	66346200
chr12	66352200	66352400
chr12	66366200	66366400
chr12	66379800	66380000
chr12	66388600	66388800
chr12	66394000	66394200
chr12	66399000	66399200
chr12	66407600	66407800
chr12	66409200	66409600
chr12	66468000	66468200
chr12	66472600	66472800
chr12	66616800	66617000
chr12	66623600	66623800
chr12	66662200	66662600
chr12	66689000	66689200
chr12	66692200	66692400
chr12	66694000	66694200
chr12	66709200	66709400
chr12	66777000	66777200
chr12	66799600	66799800
chr12	66813000	66813400
chr12	66829800	66830000
chr12	66851200	66851400
chr12	66861200	66861400
chr12	66901200	66901400
chr12	66915400	66915800
chr12	66920200	66920600
chr12	66925200	66925400
chr12	66929200	66929400
chr12	66964800	66965000
chr12	66967800	66968000
chr12	67025600	67025800
chr12	67068400	67068600
chr12	67069000	67069800
chr12	67245600	67245800
chr12	67268800	67270600
chr12	67297400	67297600
chr12	67315800	67316000
chr12	67340800	67341200
chr12	67356000	67356200
chr12	67358600	67359400
chr12	67388800	67389000
chr12	67410800	67411000
chr12	67415600	67415800
chr12	67441800	67442200
chr12	67449600	67449800
chr12	67452200	67452800
chr12	67457800	67458200
chr12	67463800	67464000
chr12	67483400	67483600
chr12	67485000	67485200
chr12	67499000	67499200
chr12	67501400	67501600
chr12	67504000	67504400
chr12	67515800	67516000
chr12	67517200	67517400
chr12	67555400	67555600
chr12	67579400	67579600
chr12	67590600	67590800
chr12	67592800	67593000
chr12	67630400	67631000
chr12	67633800	67634000
chr12	67634400	67634800
chr12	67647800	67650000
chr12	67651400	67651600
chr12	67661600	67661800
chr12	67667400	67667600
chr12	67678800	67679000
chr12	67689600	67689800
chr12	67697600	67697800
chr12	67699000	67699200
chr12	67710600	67710800
chr12	67721400	67721800
chr12	67755400	67755600
chr12	67756800	67757000
chr12	67758200	67758400
chr12	67804200	67804400
chr12	67840400	67840600
chr12	67943400	67943600
chr12	67989200	67989400
chr12	67991200	67991400
chr12	68012800	68013000
chr12	68036600	68037000
chr12	68038800	68039000
chr12	68040600	68040800
chr12	68042400	68042600
chr12	68080600	68080800
chr12	68113800	68114000
chr12	68119400	68120200
chr12	68159600	68160000
chr12	68163600	68163800
chr12	68175800	68176000
chr12	68181200	68181400
chr12	68189800	68190200
chr12	68203400	68203800
chr12	68223200	68223400
chr12	68234200	68234400
chr12	68236600	68236800
chr12	68237200	68237400
chr12	68241000	68241400
chr12	68270000	68270200
chr12	68279400	68279800
chr12	68290200	68290600
chr12	68326800	68327000
chr12	68332200	68332600
chr12	68334200	68334600
chr12	68356400	68356600
chr12	68357600	68357800
chr12	68358800	68359000
chr12	68359800	68360000
chr12	68364400	68364600
chr12	68365200	68365600
chr12	68367800	68368400
chr12	68370400	68370600
chr12	68372800	68373400
chr12	68373800	68374000
chr12	68374400	68374600
chr12	68379400	68379600
chr12	68381200	68381800
chr12	68384200	68384400
chr12	68391800	68392400
chr12	68393600	68393800
chr12	68403800	68404000
chr12	68406200	68406400
chr12	68417600	68418000
chr12	68447600	68448200
chr12	68451400	68451800
chr12	68453400	68453600
chr12	68456000	68456200
chr12	68459000	68459200
chr12	68482800	68483000
chr12	68483600	68483800
chr12	68484600	68484800
chr12	68497800	68498000
chr12	68506000	68506200
chr12	68508600	68508800
chr12	68530000	68530200
chr12	68532200	68532600
chr12	68533400	68533600
chr12	68537000	68537200
chr12	68538800	68539400
chr12	68540200	68540600
chr12	68559400	68559600
chr12	68560000	68560200
chr12	68565600	68565800
chr12	68587400	68587600
chr12	68591800	68592400
chr12	68599000	68599200
chr12	68610000	68610200
chr12	68610600	68611800
chr12	68612400	68613600
chr12	68620600	68620800
chr12	68630200	68630400
chr12	68634200	68634400
chr12	68641200	68641400
chr12	68667400	68667600
chr12	68674000	68674200
chr12	68675400	68675800
chr12	68676400	68676600
chr12	68686800	68687400
chr12	68733600	68733800
chr12	68746000	68746800
chr12	68771200	68771600
chr12	68784200	68784400
chr12	68785400	68785800
chr12	68787000	68787800
chr12	68793000	68793200
chr12	68807600	68809200
chr12	68813000	68813200
chr12	68830200	68830600
chr12	68844800	68845000
chr12	68862000	68862200
chr12	68864000	68864200
chr12	68866000	68866200
chr12	68868200	68868400
chr12	68889800	68890000
chr12	68904600	68904800
chr12	68905800	68906000
chr12	68915200	68915400
chr12	68932200	68932600
chr12	68933200	68933400
chr12	68951800	68952000
chr12	68963200	68963800
chr12	68971600	68971800
chr12	68978800	68979000
chr12	68998200	68998400
chr12	69007200	69007800
chr12	69008600	69008800
chr12	69026400	69026600
chr12	69040000	69040400
chr12	69050000	69050200
chr12	69055800	69056000
chr12	69059600	69059800
chr12	69068400	69068800
chr12	69070400	69070600
chr12	69071000	69071200
chr12	69073200	69073400
chr12	69096600	69096800
chr12	69103000	69103200
chr12	69153200	69153400
chr12	69154600	69154800
chr12	69157200	69157400
chr12	69162000	69162200
chr12	69173400	69173600
chr12	69179800	69180000
chr12	69239400	69240200
chr12	69240600	69240800
chr12	69241600	69241800
chr12	69243200	69243400
chr12	69243800	69244000
chr12	69254000	69254400
chr12	69275600	69275800
chr12	69284200	69284400
chr12	69291000	69291200
chr12	69309600	69309800
chr12	69321400	69321600
chr12	69325200	69325400
chr12	69328600	69329400
chr12	69329800	69330200
chr12	69331200	69331400
chr12	69334200	69334400
chr12	69338000	69338600
chr12	69341400	69341600
chr12	69343400	69343600
chr12	69345800	69346000
chr12	69348200	69348400
chr12	69348800	69349000
chr12	69354600	69354800
chr12	69357600	69357800
chr12	69359600	69359800
chr12	69360200	69360400
chr12	69383600	69383800
chr12	69405600	69405800
chr12	69415800	69416000
chr12	69425600	69425800
chr12	69438600	69439000
chr12	69464600	69464800
chr12	69468200	69468600
chr12	69470200	69471000
chr12	69497800	69498000
chr12	69508800	69509000
chr12	69512000	69512200
chr12	69534600	69534800
chr12	69566800	69567000
chr12	69570800	69571200
chr12	69580800	69581000
chr12	69583400	69583600
chr12	69585200	69586000
chr12	69595800	69596000
chr12	69608200	69608400
chr12	69612600	69612800
chr12	69624000	69624400
chr12	69627600	69627800
chr12	69630400	69630600
chr12	69633200	69633400
chr12	69639600	69639800
chr12	69657800	69658200
chr12	69660200	69660600
chr12	69665000	69665200
chr12	69666800	69667000
chr12	69689200	69689400
chr12	69722600	69722800
chr12	69738600	69739200
chr12	69739600	69739800
chr12	69759000	69759400
chr12	69780000	69780200
chr12	69812000	69812200
chr12	69852800	69853000
chr12	69879400	69879600
chr12	69900800	69901000
chr12	69906600	69906800
chr12	69908200	69908400
chr12	69913600	69913800
chr12	69927200	69927400
chr12	69985600	69985800
chr12	70033400	70033600
chr12	70050000	70050200
chr12	70053000	70053400
chr12	70068800	70069000
chr12	70080600	70081000
chr12	70091200	70091400
chr12	70165400	70165800
chr12	70202000	70202200
chr12	70242800	70244400
chr12	70250600	70250800
chr12	70251200	70251400
chr12	70260800	70261000
chr12	70264200	70264600
chr12	70304600	70305000
chr12	70317800	70318000
chr12	70319800	70320000
chr12	70321400	70321600
chr12	70354400	70355000
chr12	70365600	70367200
chr12	70369800	70370000
chr12	70590000	70590200
chr12	70609800	70610200
chr12	70646000	70646400
chr12	70659200	70659400
chr12	70660200	70660400
chr12	70661000	70661200
chr12	70664400	70664600
chr12	70692800	70693000
chr12	70719600	70720200
chr12	70723000	70723200
chr12	70724600	70724800
chr12	70730000	70730200
chr12	70733400	70733600
chr12	70754400	70754600
chr12	70756200	70756400
chr12	70871800	70872000
chr12	70876800	70877200
chr12	71008000	71008200
chr12	71039400	71039600
chr12	71064000	71064200
chr12	71125600	71125800
chr12	71150200	71150400
chr12	71217000	71217400
chr12	71236400	71237000
chr12	71268600	71268800
chr12	71270200	71270400
chr12	71299600	71299800
chr12	71301400	71301600
chr12	71355000	71355200
chr12	71371200	71371400
chr12	71392600	71392800
chr12	71415000	71415200
chr12	71415800	71416000
chr12	71439000	71439200
chr12	71439800	71440200
chr12	71441000	71441200
chr12	71461000	71461200
chr12	71466000	71466200
chr12	71469400	71469600
chr12	71504000	71504400
chr12	71524800	71525000
chr12	71536400	71536600
chr12	71551600	71551800
chr12	71567600	71568000
chr12	71594400	71594600
chr12	71610200	71610600
chr12	71626200	71626400
chr12	71636800	71637000
chr12	71639400	71639800
chr12	71640400	71640600
chr12	71641400	71641800
chr12	71645400	71645600
chr12	71654200	71654600
chr12	71662200	71662400
chr12	71662800	71664400
chr12	71667400	71667600
chr12	71671800	71672200
chr12	71684200	71684400
chr12	71686000	71687000
chr12	71687800	71688400
chr12	71689200	71689400
chr12	71691800	71692200
chr12	71694600	71694800
chr12	71721800	71722400
chr12	71732000	71732200
chr12	71747000	71747200
chr12	71753000	71753200
chr12	71754600	71755800
chr12	71772800	71773000
chr12	71780400	71780600
chr12	71782200	71782400
chr12	71787600	71787800
chr12	71839600	71840200
chr12	71840600	71840800
chr12	71865800	71866000
chr12	71870600	71870800
chr12	71877800	71878000
chr12	71883200	71883400
chr12	71889200	71889400
chr12	71938800	71939000
chr12	71942400	71942600
chr12	71983800	71984000
chr12	72017000	72017400
chr12	72031200	72031400
chr12	72141400	72141600
chr12	72142800	72143000
chr12	72197800	72198000
chr12	72268000	72268200
chr12	72271400	72271600
chr12	72272000	72273000
chr12	72273400	72273600
chr12	72274000	72274400
chr12	72275200	72275400
chr12	72304800	72305000
chr12	72309600	72309800
chr12	72346400	72346600
chr12	72466000	72466400
chr12	72506800	72507000
chr12	72578200	72578600
chr12	72586600	72586800
chr12	72611200	72611400
chr12	72648200	72648400
chr12	72678000	72678200
chr12	72738800	72739200
chr12	72747600	72747800
chr12	72839800	72840000
chr12	72885400	72885600
chr12	72888800	72889000
chr12	72901800	72902000
chr12	73002600	73003000
chr12	73009200	73009400
chr12	73054000	73054200
chr12	73072400	73072600
chr12	73136400	73136800
chr12	73160000	73160200
chr12	73235200	73235400
chr12	73278000	73278200
chr12	73775800	73776000
chr12	73853400	73853600
chr12	74022000	74022200
chr12	74037200	74037800
chr12	74111800	74112000
chr12	74170800	74172000
chr12	74172600	74173200
chr12	74283800	74284000
chr12	74286400	74286600
chr12	74292400	74293200
chr12	74293800	74294000
chr12	74317200	74317400
chr12	74364600	74364800
chr12	74365600	74365800
chr12	74415800	74416000
chr12	74425000	74425200
chr12	74481200	74481400
chr12	74482200	74482400
chr12	74490600	74490800
chr12	74499200	74499400
chr12	74509000	74509600
chr12	74535600	74535800
chr12	74537600	74538000
chr12	74538600	74538800
chr12	74539400	74540400
chr12	74543200	74543400
chr12	74587600	74587800
chr12	74601000	74601200
chr12	74733000	74733200
chr12	74794600	74794800
chr12	74890000	74890400
chr12	74892400	74892600
chr12	74900400	74900600
chr12	74946000	74946200
chr12	75159000	75159200
chr12	75170600	75171000
chr12	75172600	75172800
chr12	75209600	75209800
chr12	75257600	75257800
chr12	75260400	75260600
chr12	75294400	75294600
chr12	75317800	75318200
chr12	75318600	75318800
chr12	75330200	75330400
chr12	75334400	75334600
chr12	75360000	75360200
chr12	75361600	75361800
chr12	75365000	75365200
chr12	75389200	75390000
chr12	75391000	75391400
chr12	75415200	75415400
chr12	75437600	75437800
chr12	75438400	75438800
chr12	75444600	75444800
chr12	75455400	75455600
chr12	75457200	75457400
chr12	75472400	75472600
chr12	75476200	75476400
chr12	75478600	75479200
chr12	75480000	75480800
chr12	75481800	75482000
chr12	75482800	75483000
chr12	75483600	75483800
chr12	75485400	75485600
chr12	75488600	75488800
chr12	75493400	75493600
chr12	75505800	75506000
chr12	75511000	75511200
chr12	75511600	75511800
chr12	75528600	75528800
chr12	75562000	75562200
chr12	75635800	75636000
chr12	75641000	75641200
chr12	75706400	75707200
chr12	75722600	75723000
chr12	75738600	75738800
chr12	75781600	75782000
chr12	75784600	75785000
chr12	75815400	75815600
chr12	75817000	75817200
chr12	75837800	75838000
chr12	75853600	75853800
chr12	75888000	75888200
chr12	75893000	75893400
chr12	75913600	75914000
chr12	75926400	75926600
chr12	75934400	75934800
chr12	75936400	75936600
chr12	75938200	75938600
chr12	75944200	75944800
chr12	75954200	75954400
chr12	75964200	75964400
chr12	75969800	75970000
chr12	75970400	75970600
chr12	75974400	75974600
chr12	75975800	75976000
chr12	75978000	75978200
chr12	75979400	75979600
chr12	76020400	76021000
chr12	76025000	76025200
chr12	76030400	76030600
chr12	76031600	76031800
chr12	76032200	76032400
chr12	76032800	76033000
chr12	76033400	76033800
chr12	76037200	76037400
chr12	76074800	76075000
chr12	76080800	76081000
chr12	76083000	76083200
chr12	76084000	76084200
chr12	76084600	76085000
chr12	76085600	76085800
chr12	76092400	76092600
chr12	76113800	76114600
chr12	76115400	76115600
chr12	76143600	76144400
chr12	76151600	76151800
chr12	76152200	76152400
chr12	76156000	76156200
chr12	76158800	76159000
chr12	76172600	76172800
chr12	76180600	76181000
chr12	76183400	76183800
chr12	76217000	76217200
chr12	76275800	76276000
chr12	76338800	76339000
chr12	76347200	76347400
chr12	76348400	76348600
chr12	76402400	76402600
chr12	76446200	76446400
chr12	76450800	76451000
chr12	76455800	76456000
chr12	76457200	76457400
chr12	76470600	76470800
chr12	76473000	76473200
chr12	76480800	76481200
chr12	76511000	76511400
chr12	76519600	76519800
chr12	76528600	76528800
chr12	76529600	76529800
chr12	76530600	76530800
chr12	76539800	76540000
chr12	76543000	76543200
chr12	76545000	76545200
chr12	76548600	76548800
chr12	76551600	76551800
chr12	76552600	76552800
chr12	76554600	76554800
chr12	76556400	76556600
chr12	76558800	76559200
chr12	76559600	76560400
chr12	76569800	76570000
chr12	76583400	76583600
chr12	76586800	76587200
chr12	76588000	76588200
chr12	76588800	76589200
chr12	76611600	76612000
chr12	76621600	76621800
chr12	76630800	76631000
chr12	76633400	76633800
chr12	76636200	76636400
chr12	76666000	76666200
chr12	76666600	76666800
chr12	76672000	76672400
chr12	76685400	76685600
chr12	76688200	76688400
chr12	76706200	76706400
chr12	76763800	76764600
chr12	76765000	76765200
chr12	76768600	76768800
chr12	76771800	76772000
chr12	76777800	76778000
chr12	76781400	76781800
chr12	76804600	76804800
chr12	76859800	76860000
chr12	76871200	76871400
chr12	76878400	76879400
chr12	76902000	76902200
chr12	76920400	76920600
chr12	76936600	76936800
chr12	77011000	77011200
chr12	77049800	77050000
chr12	77060600	77060800
chr12	77063000	77063200
chr12	77065200	77066200
chr12	77078200	77078600
chr12	77133600	77133800
chr12	77204200	77204400
chr12	77231600	77232000
chr12	77242000	77242200
chr12	77281400	77281600
chr12	77324800	77325000
chr12	77511200	77511400
chr12	77615400	77615600
chr12	77767400	77767600
chr12	77841600	77841800
chr12	77888600	77889000
chr12	77925600	77925800
chr12	77999200	77999400
chr12	78000200	78000400
chr12	78004800	78005000
chr12	78034000	78034200
chr12	78062800	78063000
chr12	78102400	78102600
chr12	78181600	78182000
chr12	78183800	78184200
chr12	78244600	78244800
chr12	78419000	78419200
chr12	78458000	78458200
chr12	78636600	78636800
chr12	78683200	78683400
chr12	78724600	78725000
chr12	78731800	78732000
chr12	78732600	78732800
chr12	78759600	78759800
chr12	78803400	78803600
chr12	78804200	78804400
chr12	78864600	78865200
chr12	78888600	78889000
chr12	78977600	78977800
chr12	79019800	79020400
chr12	79067800	79068200
chr12	79105400	79105600
chr12	79127400	79127600
chr12	79191400	79191600
chr12	79206800	79207000
chr12	79227000	79227400
chr12	79233400	79233600
chr12	79274400	79275000
chr12	79345000	79345200
chr12	79348000	79348200
chr12	79359000	79359200
chr12	79360400	79360600
chr12	79374000	79374200
chr12	79402400	79402600
chr12	79408000	79408200
chr12	79438600	79438800
chr12	79444200	79444600
chr12	79453400	79453600
chr12	79544600	79544800
chr12	79548000	79548200
chr12	79555600	79555800
chr12	79635800	79636000
chr12	79681200	79681600
chr12	79688800	79689000
chr12	79689600	79690000
chr12	79690600	79690800
chr12	79691200	79691600
chr12	79697000	79697200
chr12	79698600	79698800
chr12	79738200	79738400
chr12	79782200	79782400
chr12	79784400	79784800
chr12	79830600	79830800
chr12	79844800	79845000
chr12	79847800	79848000
chr12	79848400	79848600
chr12	79871800	79872000
chr12	79873200	79873600
chr12	79876000	79876200
chr12	79883400	79883600
chr12	79887000	79887200
chr12	79891800	79892000
chr12	79912000	79912200
chr12	79918600	79918800
chr12	79920600	79920800
chr12	79928200	79928400
chr12	79929200	79929400
chr12	79931600	79932000
chr12	79932400	79933000
chr12	79933400	79933600
chr12	79934000	79934600
chr12	79935000	79936000
chr12	79937200	79937800
chr12	79940000	79940200
chr12	79964200	79964400
chr12	79984400	79984600
chr12	79990600	79991000
chr12	79997200	79997400
chr12	80004800	80005000
chr12	80040400	80040800
chr12	80084000	80084200
chr12	80186800	80187000
chr12	80188000	80188200
chr12	80195200	80195400
chr12	80206200	80206400
chr12	80217200	80217600
chr12	80269000	80269200
chr12	80307000	80307200
chr12	80356200	80356400
chr12	80373800	80374000
chr12	80374800	80375000
chr12	80382800	80383000
chr12	80412400	80412600
chr12	80415600	80415800
chr12	80636000	80636200
chr12	80710600	80710800
chr12	80758400	80758600
chr12	80776800	80777000
chr12	80778200	80778600
chr12	80901800	80902000
chr12	80936200	80937600
chr12	80939600	80939800
chr12	80989000	80989200
chr12	81005600	81005800
chr12	81078200	81078400
chr12	81129000	81129200
chr12	81207800	81208000
chr12	81210000	81210200
chr12	81268600	81268800
chr12	81329200	81329400
chr12	81451200	81451400
chr12	81598400	81598600
chr12	81611000	81611600
chr12	81644600	81644800
chr12	81668600	81668800
chr12	81681400	81681800
chr12	81759200	81759400
chr12	81810400	81810600
chr12	81811200	81811400
chr12	81859600	81859800
chr12	81894200	81894400
chr12	81942600	81943000
chr12	81949800	81950200
chr12	81953600	81953800
chr12	81955600	81956000
chr12	81958600	81958800
chr12	81992600	81992800
chr12	82027800	82028200
chr12	82030000	82030400
chr12	82130400	82130600
chr12	82175000	82175400
chr12	82176000	82176400
chr12	82183400	82184000
chr12	82193800	82194000
chr12	82203200	82203400
chr12	82205000	82205200
chr12	82209600	82209800
chr12	82300800	82301000
chr12	82351600	82351800
chr12	82352400	82352600
chr12	82358400	82359400
chr12	82384000	82384200
chr12	82473600	82474200
chr12	82517200	82517400
chr12	82527200	82527400
chr12	82650800	82651000
chr12	82683000	82683200
chr12	82685800	82686000
chr12	82686400	82688400
chr12	82708400	82708600
chr12	82781200	82781600
chr12	82784600	82784800
chr12	82832200	82832400
chr12	82845200	82845400
chr12	82846000	82846200
chr12	82884200	82884400
chr12	82894000	82894200
chr12	82966200	82966400
chr12	83015800	83016600
chr12	83053000	83053200
chr12	83133200	83133400
chr12	83150800	83151200
chr12	83172400	83172800
chr12	83173400	83173600
chr12	83196600	83197000
chr12	83224200	83224400
chr12	83335800	83336200
chr12	83389400	83389600
chr12	83823800	83824000
chr12	83904200	83904400
chr12	84348800	84349000
chr12	84503200	84503400
chr12	84508400	84508600
chr12	84509000	84509200
chr12	84639000	84639200
chr12	84782400	84782600
chr12	84874600	84874800
chr12	84911400	84912000
chr12	84912800	84913000
chr12	84994400	84994600
chr12	85036400	85036600
chr12	85075800	85076000
chr12	85076800	85077000
chr12	85090200	85090400
chr12	85186400	85186600
chr12	85190600	85191000
chr12	85266400	85266600
chr12	85279800	85281000
chr12	85282000	85282200
chr12	85283600	85283800
chr12	85424600	85425200
chr12	85440400	85440600
chr12	85448600	85448800
chr12	85457000	85457400
chr12	85468800	85469000
chr12	85469600	85469800
chr12	85514600	85514800
chr12	85575800	85576000
chr12	85580600	85580800
chr12	85588400	85588600
chr12	85603600	85603800
chr12	85626400	85626800
chr12	85636200	85636400
chr12	85658400	85658600
chr12	85662400	85662600
chr12	85805800	85806000
chr12	85821200	85821600
chr12	85843800	85844000
chr12	85867200	85867400
chr12	85872600	85872800
chr12	85874200	85874400
chr12	86376200	86376400
chr12	86513800	86514200
chr12	86526000	86526200
chr12	86903200	86903400
chr12	87280400	87280600
chr12	87305600	87305800
chr12	87310200	87310400
chr12	87662200	87662400
chr12	87848400	87848600
chr12	87995600	87995800
chr12	88025800	88026000
chr12	88035400	88035800
chr12	88036600	88036800
chr12	88052800	88053000
chr12	88062600	88062800
chr12	88141800	88142400
chr12	88176600	88177200
chr12	88211000	88211400
chr12	88218600	88218800
chr12	88227400	88227600
chr12	88298800	88299000
chr12	88299800	88300000
chr12	88306800	88307000
chr12	88388600	88388800
chr12	88391600	88391800
chr12	88393400	88393600
chr12	88434400	88434600
chr12	88437400	88437600
chr12	88566600	88566800
chr12	88579600	88580600
chr12	88639000	88639400
chr12	88645000	88645200
chr12	88702600	88702800
chr12	88944400	88944600
chr12	88946600	88946800
chr12	88960600	88960800
chr12	88993800	88994000
chr12	89017200	89017400
chr12	89019600	89019800
chr12	89033200	89033400
chr12	89040200	89040400
chr12	89041200	89041400
chr12	89051200	89051400
chr12	89083600	89083800
chr12	89117600	89117800
chr12	89136000	89136200
chr12	89156400	89156600
chr12	89157000	89157400
chr12	89160600	89161000
chr12	89161600	89161800
chr12	89162800	89163000
chr12	89166600	89166800
chr12	89173200	89173400
chr12	89176800	89177000
chr12	89180200	89180400
chr12	89181600	89181800
chr12	89195600	89195800
chr12	89206400	89206600
chr12	89208800	89209000
chr12	89215200	89215400
chr12	89225400	89225800
chr12	89231600	89232000
chr12	89235200	89236000
chr12	89243800	89244000
chr12	89244600	89244800
chr12	89245200	89245400
chr12	89250400	89251000
chr12	89252000	89252800
chr12	89266800	89267000
chr12	89280800	89281200
chr12	89300000	89300200
chr12	89307200	89307400
chr12	89309200	89309400
chr12	89309800	89310000
chr12	89334000	89334200
chr12	89346400	89347000
chr12	89347400	89347600
chr12	89349800	89350200
chr12	89350800	89351200
chr12	89351600	89352800
chr12	89353600	89354800
chr12	89355400	89355600
chr12	89370400	89370600
chr12	89372600	89373000
chr12	89374200	89374400
chr12	89376000	89376200
chr12	89382400	89382600
chr12	89384400	89384600
chr12	89389800	89390400
chr12	89390800	89391600
chr12	89393800	89394200
chr12	89398200	89398400
chr12	89417400	89417800
chr12	89422400	89422600
chr12	89424400	89424800
chr12	89427600	89427800
chr12	89433800	89434000
chr12	89436200	89436400
chr12	89437400	89437600
chr12	89440000	89440200
chr12	89461800	89462000
chr12	89468600	89469000
chr12	89469400	89469600
chr12	89470800	89471000
chr12	89493800	89494000
chr12	89494400	89494800
chr12	89504200	89504400
chr12	89514800	89515200
chr12	89517800	89518000
chr12	89524800	89525000
chr12	89525400	89525600
chr12	89526000	89526200
chr12	89529800	89530000
chr12	89539600	89540200
chr12	89540600	89540800
chr12	89543000	89543200
chr12	89544200	89544400
chr12	89545000	89545200
chr12	89566800	89567000
chr12	89574800	89575000
chr12	89578600	89578800
chr12	89593400	89593600
chr12	89618600	89618800
chr12	89648600	89648800
chr12	89657200	89657400
chr12	89661800	89662000
chr12	89663600	89664400
chr12	89668600	89668800
chr12	89671800	89673000
chr12	89674400	89674600
chr12	89678400	89678600
chr12	89679400	89680000
chr12	89685400	89685600
chr12	89694400	89694600
chr12	89695200	89695400
chr12	89697400	89698000
chr12	89698800	89699000
chr12	89707200	89710200
chr12	89721600	89722000
chr12	89730000	89730200
chr12	89731200	89732000
chr12	89733600	89734200
chr12	89737000	89737200
chr12	89742800	89743000
chr12	89752400	89752600
chr12	89756200	89756400
chr12	89756800	89757000
chr12	89760800	89761000
chr12	89762600	89762800
chr12	89769200	89769600
chr12	89777800	89778200
chr12	89781200	89781400
chr12	89783800	89784000
chr12	89787800	89788200
chr12	89790000	89790200
chr12	89797000	89797200
chr12	89797600	89797800
chr12	89799400	89799600
chr12	89800000	89800800
chr12	89801400	89801600
chr12	89825600	89826000
chr12	89827600	89828000
chr12	89831400	89831600
chr12	89840200	89840800
chr12	89846800	89847000
chr12	89856600	89856800
chr12	89857800	89858000
chr12	89859600	89859800
chr12	89862800	89863000
chr12	89863600	89864200
chr12	89867200	89867600
chr12	89873800	89874000
chr12	89879000	89879200
chr12	89880800	89881000
chr12	89882000	89882400
chr12	89924200	89924600
chr12	89927200	89927400
chr12	89942800	89943000
chr12	89948000	89948200
chr12	89949000	89949200
chr12	89950000	89950200
chr12	89950600	89950800
chr12	89960200	89961000
chr12	89968400	89968600
chr12	89980400	89980600
chr12	89993000	89993200
chr12	90013600	90013800
chr12	90036800	90037000
chr12	90075800	90076000
chr12	90077000	90077400
chr12	90091400	90091600
chr12	90103200	90103400
chr12	90124400	90124600
chr12	90199000	90199400
chr12	90216800	90217200
chr12	90236800	90237000
chr12	90246800	90247000
chr12	90253200	90253400
chr12	90253800	90254000
chr12	90299200	90299400
chr12	90335600	90335800
chr12	90391000	90391200
chr12	90411600	90411800
chr12	90484200	90484600
chr12	90833400	90833600
chr12	90901600	90901800
chr12	90941000	90941200
chr12	90945200	90945400
chr12	90954000	90954200
chr12	90959600	90959800
chr12	90978200	90978400
chr12	91023400	91023600
chr12	91033400	91033600
chr12	91093400	91093600
chr12	91105800	91106000
chr12	91109200	91109400
chr12	91180600	91180800
chr12	91181800	91182000
chr12	91308400	91308600
chr12	91355400	91355600
chr12	91370600	91370800
chr12	91381400	91381600
chr12	91382000	91382400
chr12	91400200	91400600
chr12	91438400	91438600
chr12	91516600	91516800
chr12	91552000	91552200
chr12	91562400	91562800
chr12	91578000	91578200
chr12	91621000	91621200
chr12	91631000	91631200
chr12	91632400	91633200
chr12	91633800	91634400
chr12	91634800	91635400
chr12	91636800	91637000
chr12	91679600	91680200
chr12	91680800	91682200
chr12	91687400	91687600
chr12	91778400	91778600
chr12	91779000	91779200
chr12	91787000	91787200
chr12	91811800	91812000
chr12	91852200	91852400
chr12	91853800	91854000
chr12	91871200	91871400
chr12	91872000	91872200
chr12	91875800	91876000
chr12	91877000	91877400
chr12	91878000	91878200
chr12	91941000	91941200
chr12	91947600	91947800
chr12	91978200	91978600
chr12	91983000	91983200
chr12	91985200	91985800
chr12	91991400	91991800
chr12	91993400	91993600
chr12	92000600	92001000
chr12	92002800	92003000
chr12	92003800	92004000
chr12	92030200	92030400
chr12	92030800	92031000
chr12	92034800	92035400
chr12	92037600	92037800
chr12	92041800	92042000
chr12	92047400	92047600
chr12	92055800	92056200
chr12	92057200	92057400
chr12	92058800	92059000
chr12	92060000	92060200
chr12	92062600	92062800
chr12	92065000	92066000
chr12	92071000	92071400
chr12	92075600	92075800
chr12	92078200	92078400
chr12	92080400	92080600
chr12	92105800	92106000
chr12	92107200	92107400
chr12	92108800	92109000
chr12	92122000	92122200
chr12	92123600	92124600
chr12	92132400	92132600
chr12	92133400	92133600
chr12	92134200	92134400
chr12	92134800	92135200
chr12	92136600	92136800
chr12	92137200	92137400
chr12	92138200	92138400
chr12	92139600	92139800
chr12	92140600	92141200
chr12	92141600	92142200
chr12	92142800	92143000
chr12	92143400	92143600
chr12	92144000	92144400
chr12	92144800	92145400
chr12	92145800	92146400
chr12	92147000	92147800
chr12	92148600	92149000
chr12	92149600	92149800
chr12	92150600	92150800
chr12	92159000	92159200
chr12	92162200	92162400
chr12	92172800	92173200
chr12	92178400	92178600
chr12	92185200	92185400
chr12	92191200	92191400
chr12	92208800	92209000
chr12	92210200	92210400
chr12	92218400	92219000
chr12	92224800	92225000
chr12	92232000	92232200
chr12	92232600	92232800
chr12	92233400	92233600
chr12	92234600	92234800
chr12	92275600	92275800
chr12	92298000	92298200
chr12	92300800	92301000
chr12	92301400	92301600
chr12	92330800	92331000
chr12	92332600	92332800
chr12	92341000	92341200
chr12	92342600	92343000
chr12	92356400	92356600
chr12	92358000	92358200
chr12	92360600	92360800
chr12	92362800	92363000
chr12	92363800	92364200
chr12	92379200	92379400
chr12	92389400	92389600
chr12	92391800	92392000
chr12	92395000	92395200
chr12	92398600	92399000
chr12	92400000	92400400
chr12	92403800	92404000
chr12	92404800	92405400
chr12	92408200	92408400
chr12	92418400	92418600
chr12	92431200	92431400
chr12	92433200	92433400
chr12	92437400	92437800
chr12	92442800	92443200
chr12	92444800	92445000
chr12	92445800	92446000
chr12	92446800	92447000
chr12	92462000	92462800
chr12	92466600	92467200
chr12	92468000	92468200
chr12	92470800	92471000
chr12	92488800	92489000
chr12	92501800	92502000
chr12	92502600	92502800
chr12	92504800	92505000
chr12	92505400	92506000
chr12	92524600	92524800
chr12	92533600	92533800
chr12	92539200	92539400
chr12	92540000	92540800
chr12	92541200	92541400
chr12	92552000	92552200
chr12	92556200	92556400
chr12	92561600	92561800
chr12	92570200	92570400
chr12	92593800	92594200
chr12	92601400	92602000
chr12	92602600	92602800
chr12	92649600	92650200
chr12	92696400	92696600
chr12	92702800	92703200
chr12	92757800	92758000
chr12	92760000	92760200
chr12	92769200	92769400
chr12	92780000	92780200
chr12	92785200	92785400
chr12	92828000	92828200
chr12	92876600	92876800
chr12	92878000	92878200
chr12	92879800	92880000
chr12	92880400	92880600
chr12	92905600	92905800
chr12	92908200	92908400
chr12	92911400	92911600
chr12	92912200	92912400
chr12	92927200	92928000
chr12	92928400	92929600
chr12	92941200	92941400
chr12	92971000	92971200
chr12	92973800	92974000
chr12	92977600	92977800
chr12	92986800	92987000
chr12	92987400	92987600
chr12	92988000	92988200
chr12	92995400	92995800
chr12	93020200	93021000
chr12	93025600	93025800
chr12	93043600	93044200
chr12	93060400	93060600
chr12	93062000	93062200
chr12	93087600	93087800
chr12	93090200	93090400
chr12	93095600	93095800
chr12	93098200	93098400
chr12	93109000	93109200
chr12	93113800	93114000
chr12	93115200	93116000
chr12	93127800	93128000
chr12	93130800	93131000
chr12	93134600	93135600
chr12	93138000	93138400
chr12	93139000	93139400
chr12	93166800	93167200
chr12	93167800	93168000
chr12	93177800	93178000
chr12	93184400	93184600
chr12	93186200	93186400
chr12	93193000	93193200
chr12	93224000	93224200
chr12	93229400	93229800
chr12	93238600	93238800
chr12	93243400	93243600
chr12	93244200	93244400
chr12	93245600	93245800
chr12	93249600	93249800
chr12	93255000	93255200
chr12	93291200	93291400
chr12	93302800	93303200
chr12	93314600	93315400
chr12	93316000	93316200
chr12	93317400	93317600
chr12	93319200	93319600
chr12	93322600	93323000
chr12	93330600	93330800
chr12	93334000	93334200
chr12	93341600	93341800
chr12	93347200	93347400
chr12	93356200	93356600
chr12	93360800	93361000
chr12	93361600	93362000
chr12	93364200	93364400
chr12	93373200	93373400
chr12	93374000	93374400
chr12	93375600	93375800
chr12	93376400	93377000
chr12	93377400	93378000
chr12	93378400	93378800
chr12	93379600	93382000
chr12	93387800	93388000
chr12	93396800	93397000
chr12	93399200	93399400
chr12	93403800	93404800
chr12	93405400	93405600
chr12	93407400	93407600
chr12	93419600	93419800
chr12	93428000	93428200
chr12	93429600	93429800
chr12	93434400	93434600
chr12	93438400	93438600
chr12	93441200	93442400
chr12	93447600	93448000
chr12	93449400	93449600
chr12	93461600	93461800
chr12	93467400	93467600
chr12	93468000	93468200
chr12	93494200	93494400
chr12	93502200	93502400
chr12	93530400	93530600
chr12	93536800	93537000
chr12	93541600	93541800
chr12	93549200	93549400
chr12	93556400	93556600
chr12	93563800	93564000
chr12	93564400	93564600
chr12	93569600	93570400
chr12	93570800	93572600
chr12	93573400	93574200
chr12	93585400	93585600
chr12	93587800	93588000
chr12	93591400	93591800
chr12	93592200	93593000
chr12	93594000	93594200
chr12	93595400	93595600
chr12	93604000	93604200
chr12	93625000	93625200
chr12	93653200	93653400
chr12	93657200	93657400
chr12	93663200	93663400
chr12	93677200	93678000
chr12	93678600	93678800
chr12	93679800	93680000
chr12	93683000	93683800
chr12	93689200	93689400
chr12	93690600	93690800
chr12	93706400	93706600
chr12	93713200	93713400
chr12	93738400	93738600
chr12	93740800	93741000
chr12	93741800	93742600
chr12	93743200	93743600
chr12	93748800	93749800
chr12	93756400	93756600
chr12	93758000	93758400
chr12	93761200	93761400
chr12	93762200	93762600
chr12	93763000	93763200
chr12	93763800	93764000
chr12	93767200	93767800
chr12	93772000	93772400
chr12	93773200	93773400
chr12	93777400	93777600
chr12	93783800	93784800
chr12	93785400	93785600
chr12	93796800	93797000
chr12	93798400	93798600
chr12	93802400	93802600
chr12	93803600	93803800
chr12	93808600	93808800
chr12	93811000	93811200
chr12	93829200	93829400
chr12	93847400	93848000
chr12	93848800	93849000
chr12	93851400	93851600
chr12	93852000	93852400
chr12	93853800	93854400
chr12	93855400	93855600
chr12	93856000	93856600
chr12	93877600	93877800
chr12	93881000	93881200
chr12	93890000	93890200
chr12	93894400	93894800
chr12	93896600	93896800
chr12	93898600	93899000
chr12	93912400	93912600
chr12	93922600	93923000
chr12	93925800	93926400
chr12	93938400	93938600
chr12	93944000	93944200
chr12	93969000	93969200
chr12	93971400	93971600
chr12	93982800	93983000
chr12	93991000	93991200
chr12	94008000	94008200
chr12	94012600	94012800
chr12	94014000	94014200
chr12	94025800	94026000
chr12	94033200	94033400
chr12	94040200	94040400
chr12	94049800	94050000
chr12	94071400	94071600
chr12	94075400	94075600
chr12	94078200	94078400
chr12	94090000	94090200
chr12	94099600	94100000
chr12	94100400	94100600
chr12	94101400	94101600
chr12	94102200	94102600
chr12	94109200	94109600
chr12	94112200	94112400
chr12	94114200	94114400
chr12	94123200	94123400
chr12	94124000	94124200
chr12	94126200	94126400
chr12	94127600	94127800
chr12	94128400	94128600
chr12	94129200	94129600
chr12	94133600	94133800
chr12	94134400	94134600
chr12	94140600	94141000
chr12	94144800	94145200
chr12	94145800	94146000
chr12	94148000	94150800
chr12	94152400	94152600
chr12	94157200	94157600
chr12	94158200	94158400
chr12	94164800	94165000
chr12	94168200	94168400
chr12	94172000	94172400
chr12	94173000	94173400
chr12	94173800	94174000
chr12	94174600	94174800
chr12	94176000	94176400
chr12	94179000	94179200
chr12	94180800	94181200
chr12	94185400	94185600
chr12	94195600	94195800
chr12	94204600	94205200
chr12	94206000	94206200
chr12	94208200	94208400
chr12	94208800	94209000
chr12	94218400	94218600
chr12	94219800	94220200
chr12	94231600	94232000
chr12	94240200	94240400
chr12	94243000	94243200
chr12	94244200	94244400
chr12	94244800	94245200
chr12	94262400	94262600
chr12	94263000	94264000
chr12	94266400	94266800
chr12	94267200	94267400
chr12	94277600	94277800
chr12	94282800	94283200
chr12	94285000	94285200
chr12	94289800	94290200
chr12	94290600	94290800
chr12	94297400	94297600
chr12	94299800	94300000
chr12	94318200	94318600
chr12	94333600	94333800
chr12	94336600	94336800
chr12	94386400	94386600
chr12	94398800	94399000
chr12	94435600	94435800
chr12	94458800	94459400
chr12	94459800	94460400
chr12	94488600	94488800
chr12	94532800	94533200
chr12	94535800	94536000
chr12	94546200	94546400
chr12	94603600	94603800
chr12	94616400	94616800
chr12	94621800	94622000
chr12	94640600	94641000
chr12	94643600	94645000
chr12	94650000	94650600
chr12	94663200	94663400
chr12	94663800	94664000
chr12	94675000	94675200
chr12	94676000	94676400
chr12	94677000	94677200
chr12	94677800	94678000
chr12	94689200	94689600
chr12	94700000	94700200
chr12	94704400	94704800
chr12	94711000	94711200
chr12	94721200	94721600
chr12	94725800	94726000
chr12	94768400	94768600
chr12	94769200	94769400
chr12	94789600	94789800
chr12	94792800	94793000
chr12	94818200	94818400
chr12	94831200	94831800
chr12	94837200	94837600
chr12	94873600	94874000
chr12	94875600	94875800
chr12	94939000	94939200
chr12	94939600	94939800
chr12	94941600	94941800
chr12	94942800	94943000
chr12	94943800	94944000
chr12	94954400	94954600
chr12	94978200	94978400
chr12	94987800	94988000
chr12	94988600	94988800
chr12	95002800	95003800
chr12	95004800	95005000
chr12	95006200	95006400
chr12	95012000	95012200
chr12	95051400	95051600
chr12	95054800	95055200
chr12	95073200	95073800
chr12	95085200	95085400
chr12	95100400	95100600
chr12	95101000	95101200
chr12	95103200	95103600
chr12	95117200	95117400
chr12	95132000	95132200
chr12	95132800	95133000
chr12	95169400	95169600
chr12	95174000	95174200
chr12	95181200	95181400
chr12	95183000	95183200
chr12	95186000	95186200
chr12	95187600	95187800
chr12	95204400	95204800
chr12	95205800	95206000
chr12	95212600	95212800
chr12	95216000	95216200
chr12	95217000	95217800
chr12	95218200	95218400
chr12	95224600	95224800
chr12	95231200	95231400
chr12	95234800	95235000
chr12	95244600	95244800
chr12	95282400	95282600
chr12	95304200	95304400
chr12	95334400	95334800
chr12	95336600	95336800
chr12	95351800	95352000
chr12	95385400	95386000
chr12	95388400	95388600
chr12	95406400	95406800
chr12	95428600	95428800
chr12	95439600	95439800
chr12	95440400	95440600
chr12	95443600	95443800
chr12	95446600	95446800
chr12	95452800	95453000
chr12	95454800	95455400
chr12	95460800	95461200
chr12	95463200	95463400
chr12	95473200	95473400
chr12	95473800	95474600
chr12	95499800	95500200
chr12	95512200	95512600
chr12	95516800	95517000
chr12	95520200	95520400
chr12	95521000	95521200
chr12	95534400	95534600
chr12	95536800	95537200
chr12	95546400	95546800
chr12	95547600	95549000
chr12	95551400	95551800
chr12	95552200	95552400
chr12	95553400	95553600
chr12	95554600	95555000
chr12	95561200	95562000
chr12	95562600	95562800
chr12	95567000	95567200
chr12	95571400	95571600
chr12	95574200	95574400
chr12	95623600	95623800
chr12	95628200	95628800
chr12	95633400	95633600
chr12	95738200	95738400
chr12	95764000	95764200
chr12	95790200	95790400
chr12	95790800	95791400
chr12	95805800	95806000
chr12	95808200	95808400
chr12	95840000	95840200
chr12	95851600	95852000
chr12	95858800	95859000
chr12	95859400	95859800
chr12	95907000	95907200
chr12	95918600	95918800
chr12	95942600	95943600
chr12	95948800	95949000
chr12	95951600	95951800
chr12	95959200	95959400
chr12	95963200	95963400
chr12	95978200	95978400
chr12	95989800	95990000
chr12	95996200	95996400
chr12	95998800	95999000
chr12	96020400	96020600
chr12	96029800	96030200
chr12	96034600	96035800
chr12	96036200	96036400
chr12	96037600	96037800
chr12	96040800	96041000
chr12	96044200	96044600
chr12	96045600	96045800
chr12	96047800	96048200
chr12	96049200	96049400
chr12	96054000	96054600
chr12	96055200	96055600
chr12	96062000	96062200
chr12	96064400	96064600
chr12	96074000	96074200
chr12	96094400	96094600
chr12	96099600	96100200
chr12	96103400	96103600
chr12	96108400	96108600
chr12	96120800	96121600
chr12	96133000	96133200
chr12	96136800	96137000
chr12	96143400	96143600
chr12	96158600	96158800
chr12	96170400	96170600
chr12	96177000	96177400
chr12	96183800	96184000
chr12	96194400	96194600
chr12	96195600	96196200
chr12	96199000	96199200
chr12	96206000	96206200
chr12	96208800	96209000
chr12	96210400	96210600
chr12	96212000	96212200
chr12	96213600	96213800
chr12	96215200	96215600
chr12	96236400	96236800
chr12	96237800	96238000
chr12	96242000	96242200
chr12	96242800	96243000
chr12	96249600	96249800
chr12	96258400	96258800
chr12	96314800	96315000
chr12	96315800	96316000
chr12	96316400	96316600
chr12	96327000	96328200
chr12	96335400	96335600
chr12	96337800	96338000
chr12	96343600	96343800
chr12	96351000	96351200
chr12	96357000	96357200
chr12	96361200	96361400
chr12	96371200	96371800
chr12	96373000	96373200
chr12	96375200	96375400
chr12	96376000	96376600
chr12	96378000	96378600
chr12	96386800	96387000
chr12	96397800	96398000
chr12	96398800	96399000
chr12	96399400	96399800
chr12	96400400	96401000
chr12	96401400	96401600
chr12	96407600	96407800
chr12	96409800	96410000
chr12	96416600	96416800
chr12	96421200	96421400
chr12	96429200	96429400
chr12	96434200	96434400
chr12	96441800	96442000
chr12	96445800	96446000
chr12	96455800	96456000
chr12	96456600	96456800
chr12	96460400	96460600
chr12	96472600	96472800
chr12	96473400	96473800
chr12	96485200	96485400
chr12	96487400	96487600
chr12	96489400	96489600
chr12	96500800	96501400
chr12	96502000	96502200
chr12	96510400	96510600
chr12	96514400	96514600
chr12	96516800	96517000
chr12	96526200	96526400
chr12	96571400	96571600
chr12	96578600	96578800
chr12	96585600	96585800
chr12	96621000	96621200
chr12	96674400	96674600
chr12	96699000	96699200
chr12	96702000	96702200
chr12	96720000	96720600
chr12	96828200	96828400
chr12	96850800	96851000
chr12	96864400	96864600
chr12	96880400	96880600
chr12	96883000	96883200
chr12	96887200	96887600
chr12	96898600	96898800
chr12	96902200	96902400
chr12	96907000	96907200
chr12	96908000	96908200
chr12	96909400	96909600
chr12	96985600	96985800
chr12	96986200	96986400
chr12	96989000	96989200
chr12	96990000	96990200
chr12	97005200	97005400
chr12	97149000	97149200
chr12	97160200	97160400
chr12	97278800	97279000
chr12	97284800	97285200
chr12	97306200	97306400
chr12	97404600	97404800
chr12	97556400	97556600
chr12	97756400	97756600
chr12	97785600	97785800
chr12	97813000	97813200
chr12	97961200	97961400
chr12	97997800	97998000
chr12	98127000	98127600
chr12	98188600	98188800
chr12	98345400	98345600
chr12	98361000	98361200
chr12	98374000	98374400
chr12	98380000	98380200
chr12	98397600	98397800
chr12	98399600	98399800
chr12	98408600	98409000
chr12	98417000	98417600
chr12	98418800	98419000
chr12	98424800	98425200
chr12	98426000	98426200
chr12	98437800	98438200
chr12	98439000	98439200
chr12	98440000	98440400
chr12	98446800	98447000
chr12	98456200	98456400
chr12	98457000	98457200
chr12	98464200	98464400
chr12	98466400	98466600
chr12	98467200	98467400
chr12	98469200	98469400
chr12	98470800	98471200
chr12	98491000	98491400
chr12	98497400	98497600
chr12	98503000	98504800
chr12	98509200	98509400
chr12	98514000	98514200
chr12	98515400	98515600
chr12	98516000	98516600
chr12	98517000	98518000
chr12	98518400	98519000
chr12	98519400	98519600
chr12	98532800	98533000
chr12	98533800	98534000
chr12	98567000	98567200
chr12	98572000	98572400
chr12	98578800	98579000
chr12	98591400	98591600
chr12	98593400	98593800
chr12	98594200	98595800
chr12	98596400	98596600
chr12	98606600	98606800
chr12	98607400	98607600
chr12	98613000	98613200
chr12	98619000	98619200
chr12	98644200	98644400
chr12	98644800	98645400
chr12	98645800	98646600
chr12	98654000	98654200
chr12	98655000	98655200
chr12	98656600	98656800
chr12	98671600	98671800
chr12	98699000	98699200
chr12	98726000	98726200
chr12	98736800	98737000
chr12	98738600	98738800
chr12	98743400	98743600
chr12	98744800	98745000
chr12	98745800	98746200
chr12	98751600	98752000
chr12	98754200	98754400
chr12	98772200	98772400
chr12	98843200	98843400
chr12	98895200	98895400
chr12	98955400	98955600
chr12	98998800	98999000
chr12	99043400	99043600
chr12	99067200	99067400
chr12	99131200	99131400
chr12	99137000	99137800
chr12	99558600	99559000
chr12	99600400	99600600
chr12	99620000	99620200
chr12	99649600	99650000
chr12	99730400	99730600
chr12	99984600	99985200
chr12	100024600	100024800
chr12	100044400	100044600
chr12	100063200	100063400
chr12	100078200	100078600
chr12	100116400	100116600
chr12	100128200	100128800
chr12	100138400	100138600
chr12	100141800	100142400
chr12	100142800	100143000
chr12	100154800	100155200
chr12	100159200	100159400
chr12	100164000	100164200
chr12	100185400	100185600
chr12	100189800	100190000
chr12	100190800	100191000
chr12	100199600	100200000
chr12	100200600	100200800
chr12	100201600	100202000
chr12	100202800	100203200
chr12	100229400	100229600
chr12	100230000	100230200
chr12	100250000	100250200
chr12	100266600	100267200
chr12	100267800	100268200
chr12	100268800	100269400
chr12	100272600	100273200
chr12	100274400	100274600
chr12	100279200	100280000
chr12	100293600	100294000
chr12	100302200	100302400
chr12	100304000	100304200
chr12	100320200	100320400
chr12	100403600	100403800
chr12	100404800	100405200
chr12	100437400	100437800
chr12	100447400	100447600
chr12	100461400	100461600
chr12	100519400	100519600
chr12	100554600	100554800
chr12	100567400	100567600
chr12	100573600	100573800
chr12	100574400	100574600
chr12	100576800	100577000
chr12	100608800	100609000
chr12	100612800	100613000
chr12	100618000	100618200
chr12	100624600	100624800
chr12	100669000	100669200
chr12	100672200	100672400
chr12	100699200	100699600
chr12	100717000	100717400
chr12	100795200	100795400
chr12	100810400	100810600
chr12	100828000	100828200
chr12	100834000	100834200
chr12	100988000	100988400
chr12	101172400	101172600
chr12	101279400	101280200
chr12	101300200	101300400
chr12	101323800	101324000
chr12	101355200	101355400
chr12	101356800	101357000
chr12	101365000	101365400
chr12	101407400	101409000
chr12	101414600	101414800
chr12	101430600	101430800
chr12	101439400	101439600
chr12	101455800	101456000
chr12	101490400	101490600
chr12	101565000	101565200
chr12	101616000	101616600
chr12	101620800	101621000
chr12	101634800	101635000
chr12	101653200	101653400
chr12	101670200	101670400
chr12	101671400	101671800
chr12	101696800	101697000
chr12	101697400	101699000
chr12	101699400	101700000
chr12	101700400	101700600
chr12	101702800	101703000
chr12	101707000	101707400
chr12	101713400	101713600
chr12	101715200	101715400
chr12	101743800	101744400
chr12	101747800	101748000
chr12	101759600	101759800
chr12	101761400	101761800
chr12	101763200	101763600
chr12	101772000	101772200
chr12	101773600	101774000
chr12	101776000	101776200
chr12	101777600	101777800
chr12	101780600	101781000
chr12	101783400	101783600
chr12	101792600	101793000
chr12	101793400	101793600
chr12	101804000	101804200
chr12	101806400	101806600
chr12	101824000	101824200
chr12	101825800	101826000
chr12	101826800	101827400
chr12	101829800	101830000
chr12	101830800	101831200
chr12	101832200	101832400
chr12	101838800	101839000
chr12	101839800	101840000
chr12	101844200	101844400
chr12	101850200	101850400
chr12	101854800	101855000
chr12	101855600	101856200
chr12	101857000	101857600
chr12	101858400	101858600
chr12	101859600	101860000
chr12	101864000	101864200
chr12	101866000	101866400
chr12	101874400	101874600
chr12	101875800	101876000
chr12	101877000	101878600
chr12	101887400	101887800
chr12	101889400	101889600
chr12	101891600	101891800
chr12	101902800	101903000
chr12	101909600	101910000
chr12	101917800	101918000
chr12	101924800	101925000
chr12	101925400	101926200
chr12	101927000	101927400
chr12	101928000	101928400
chr12	101931800	101932000
chr12	101936200	101936400
chr12	101939800	101940000
chr12	101941800	101942000
chr12	101957800	101958000
chr12	101963600	101964000
chr12	101967600	101967800
chr12	101968800	101969000
chr12	102010200	102010600
chr12	102026800	102027000
chr12	102034000	102034400
chr12	102044000	102044200
chr12	102051200	102051400
chr12	102059400	102059600
chr12	102061200	102061400
chr12	102062000	102062200
chr12	102063200	102063400
chr12	102088800	102089000
chr12	102095800	102096000
chr12	102108000	102108200
chr12	102120000	102120400
chr12	102121000	102121200
chr12	102121600	102121800
chr12	102168600	102168800
chr12	102170000	102170200
chr12	102179400	102179600
chr12	102182800	102183000
chr12	102250800	102251000
chr12	102301200	102301400
chr12	102313200	102313400
chr12	102406000	102406200
chr12	102429800	102430200
chr12	102441200	102441400
chr12	102474400	102474800
chr12	102478800	102479000
chr12	102480600	102481200
chr12	102484400	102484600
chr12	102498600	102498800
chr12	102503400	102503600
chr12	102504400	102504600
chr12	102505000	102505200
chr12	102522800	102523000
chr12	102546200	102546400
chr12	102622600	102622800
chr12	102672400	102672600
chr12	102695000	102695200
chr12	102702600	102702800
chr12	102735200	102735400
chr12	102769600	102769800
chr12	102811200	102811400
chr12	102817000	102817200
chr12	102824400	102824600
chr12	102879200	102879400
chr12	102883200	102883400
chr12	102917200	102917800
chr12	102920200	102920600
chr12	102957800	102958000
chr12	102958400	102958600
chr12	102962000	102962200
chr12	102965000	102965200
chr12	102990600	102990800
chr12	103013600	103013800
chr12	103269200	103269400
chr12	103349000	103349200
chr12	103373000	103373600
chr12	103400000	103400200
chr12	103419400	103419600
chr12	103441600	103441800
chr12	103455400	103455600
chr12	103473600	103474000
chr12	103495400	103496400
chr12	103503400	103503800
chr12	103504200	103504400
chr12	103505600	103505800
chr12	103540600	103540800
chr12	103548600	103549000
chr12	103571400	103571800
chr12	103575400	103575600
chr12	103601000	103601200
chr12	103632600	103632800
chr12	103635000	103635200
chr12	103635600	103635800
chr12	103640600	103640800
chr12	103644200	103644400
chr12	103659400	103659600
chr12	103666200	103666400
chr12	103670200	103670400
chr12	103680600	103680800
chr12	103687400	103687600
chr12	103698000	103698200
chr12	103699000	103699200
chr12	103734200	103734400
chr12	103751200	103751400
chr12	103766200	103766400
chr12	103771600	103771800
chr12	103797400	103797600
chr12	103800000	103800800
chr12	103804200	103804400
chr12	103805000	103805600
chr12	103806800	103807000
chr12	103808000	103808200
chr12	103808600	103808800
chr12	103809200	103809600
chr12	103829200	103829400
chr12	103833200	103833400
chr12	103834000	103834200
chr12	103835000	103835200
chr12	103840800	103841400
chr12	103841800	103842200
chr12	103859200	103859400
chr12	103877400	103877600
chr12	103878000	103878200
chr12	103880800	103881000
chr12	103884400	103884600
chr12	103901800	103902000
chr12	103925400	103925600
chr12	103929000	103929200
chr12	103929600	103931800
chr12	103957000	103957600
chr12	103960600	103960800
chr12	103964800	103965000
chr12	103965600	103966000
chr12	103975400	103975800
chr12	103997600	103997800
chr12	104056200	104056400
chr12	104057800	104058000
chr12	104063800	104064600
chr12	104109200	104109400
chr12	104125200	104125400
chr12	104132400	104132600
chr12	104133400	104133600
chr12	104137200	104137600
chr12	104138000	104138400
chr12	104154400	104154600
chr12	104166600	104166800
chr12	104171800	104172400
chr12	104177600	104178000
chr12	104201200	104201600
chr12	104208000	104208200
chr12	104215600	104215800
chr12	104219400	104219600
chr12	104220000	104220200
chr12	104249000	104249200
chr12	104253400	104253800
chr12	104276200	104276400
chr12	104280800	104281000
chr12	104286200	104286400
chr12	104286800	104287400
chr12	104288800	104289000
chr12	104289400	104289600
chr12	104294200	104294600
chr12	104303600	104303800
chr12	104311200	104311600
chr12	104314200	104314400
chr12	104334600	104335000
chr12	104341400	104341600
chr12	104358400	104358600
chr12	104372200	104372400
chr12	104381800	104382200
chr12	104408600	104408800
chr12	104427600	104427800
chr12	104443600	104443800
chr12	104456600	104457000
chr12	104457400	104457600
chr12	104458000	104458600
chr12	104459200	104459400
chr12	104460600	104460800
chr12	104463000	104463600
chr12	104465600	104465800
chr12	104466800	104467000
chr12	104467400	104467800
chr12	104468600	104468800
chr12	104470400	104470600
chr12	104473400	104473600
chr12	104475400	104475600
chr12	104477800	104478000
chr12	104478400	104479000
chr12	104480000	104480400
chr12	104481200	104481400
chr12	104485800	104486000
chr12	104486400	104486600
chr12	104490200	104490600
chr12	104493600	104493800
chr12	104494200	104494400
chr12	104494800	104495200
chr12	104497600	104497800
chr12	104498400	104498600
chr12	104501800	104502000
chr12	104505400	104505600
chr12	104510200	104510400
chr12	104516000	104516200
chr12	104519400	104519600
chr12	104521800	104522000
chr12	104523200	104523400
chr12	104527200	104527400
chr12	104539000	104539200
chr12	104546800	104547000
chr12	104551600	104552000
chr12	104553400	104553600
chr12	104568200	104568400
chr12	104569800	104570000
chr12	104571400	104571800
chr12	104574800	104575000
chr12	104577000	104577200
chr12	104582800	104583000
chr12	104589200	104589400
chr12	104593400	104593800
chr12	104596200	104596600
chr12	104599000	104599200
chr12	104600200	104600400
chr12	104601400	104601600
chr12	104603000	104603200
chr12	104604200	104604800
chr12	104605800	104606000
chr12	104609200	104609400
chr12	104612600	104612800
chr12	104621000	104621200
chr12	104637600	104637800
chr12	104638600	104638800
chr12	104642000	104642200
chr12	104643400	104643600
chr12	104644000	104644200
chr12	104644800	104645000
chr12	104648800	104649000
chr12	104649600	104650200
chr12	104653800	104654000
chr12	104662400	104662600
chr12	104667200	104667400
chr12	104668200	104668600
chr12	104670000	104670200
chr12	104671200	104672000
chr12	104672600	104672800
chr12	104680200	104680800
chr12	104683000	104683200
chr12	104687800	104688200
chr12	104689600	104690000
chr12	104691800	104692000
chr12	104695600	104695800
chr12	104697200	104697400
chr12	104699800	104700000
chr12	104704200	104704400
chr12	104720000	104720200
chr12	104720600	104720800
chr12	104728200	104728400
chr12	104733800	104734000
chr12	104734800	104735000
chr12	104740600	104741000
chr12	104750200	104750400
chr12	104751600	104751800
chr12	104753000	104753200
chr12	104763200	104763400
chr12	104786000	104786200
chr12	104790600	104790800
chr12	104792600	104793000
chr12	104802200	104802400
chr12	104824000	104824200
chr12	104865400	104865600
chr12	104877200	104877400
chr12	104890600	104890800
chr12	104957600	104959800
chr12	104963600	104963800
chr12	104974600	104975000
chr12	104976800	104977000
chr12	104985400	104987000
chr12	104994400	104994600
chr12	104997600	104997800
chr12	105031000	105031200
chr12	105053200	105053400
chr12	105083600	105083800
chr12	105084400	105084600
chr12	105099400	105099600
chr12	105107200	105108400
chr12	105108800	105110200
chr12	105120600	105120800
chr12	105170000	105170200
chr12	105171800	105172000
chr12	105175600	105176000
chr12	105222400	105222600
chr12	105223400	105224000
chr12	105225800	105226600
chr12	105229600	105229800
chr12	105231600	105231800
chr12	105233000	105233400
chr12	105235800	105236400
chr12	105239400	105239600
chr12	105254000	105254400
chr12	105272400	105272600
chr12	105278000	105278400
chr12	105279600	105279800
chr12	105320000	105320200
chr12	105321200	105321600
chr12	105324200	105324400
chr12	105330400	105330600
chr12	105331000	105331200
chr12	105331800	105332000
chr12	105336400	105336800
chr12	105337600	105337800
chr12	105346200	105346400
chr12	105347200	105348000
chr12	105349200	105349400
chr12	105357200	105358200
chr12	105358800	105359000
chr12	105360000	105360200
chr12	105365400	105365600
chr12	105379400	105379600
chr12	105383000	105383600
chr12	105389400	105389600
chr12	105410000	105410200
chr12	105420800	105421000
chr12	105428000	105428200
chr12	105440400	105440600
chr12	105444600	105444800
chr12	105454600	105454800
chr12	105470200	105470400
chr12	105499200	105499400
chr12	105500800	105501000
chr12	105538600	105538800
chr12	105544600	105544800
chr12	105570800	105571000
chr12	105741600	105741800
chr12	105765600	105765800
chr12	105784200	105784400
chr12	105835600	105835800
chr12	105840600	105840800
chr12	105850200	105850600
chr12	105862200	105862400
chr12	105873400	105873800
chr12	105881000	105881400
chr12	105920200	105920400
chr12	105936000	105936200
chr12	105946600	105946800
chr12	105955000	105955600
chr12	105987000	105987200
chr12	106004400	106004600
chr12	106021600	106021800
chr12	106026800	106027000
chr12	106040400	106040600
chr12	106115600	106115800
chr12	106117000	106117200
chr12	106126800	106127000
chr12	106136400	106136600
chr12	106138800	106139600
chr12	106204400	106204600
chr12	106205400	106205600
chr12	106224200	106224400
chr12	106227000	106227200
chr12	106227600	106228000
chr12	106234800	106235000
chr12	106239200	106239400
chr12	106243000	106243200
chr12	106245400	106245600
chr12	106246200	106246400
chr12	106247400	106247600
chr12	106248000	106248200
chr12	106249000	106249200
chr12	106249800	106250000
chr12	106256000	106256200
chr12	106265200	106265400
chr12	106267600	106267800
chr12	106269200	106269400
chr12	106270200	106270400
chr12	106273600	106273800
chr12	106279200	106279400
chr12	106280200	106280400
chr12	106282000	106282600
chr12	106288400	106288800
chr12	106294400	106294600
chr12	106299400	106299600
chr12	106300800	106301000
chr12	106301800	106302600
chr12	106303200	106303400
chr12	106310200	106310400
chr12	106321600	106321800
chr12	106332600	106332800
chr12	106346000	106346200
chr12	106357600	106358800
chr12	106382000	106382200
chr12	106405600	106405800
chr12	106455200	106455400
chr12	106487800	106488000
chr12	106628000	106628200
chr12	106677000	106677200
chr12	106705800	106706000
chr12	106739400	106739600
chr12	106741000	106741200
chr12	106748000	106748200
chr12	106753600	106753800
chr12	106760200	106760400
chr12	106774400	106774800
chr12	106779800	106780400
chr12	106835000	106835200
chr12	106840400	106840600
chr12	106841800	106842000
chr12	106871600	106871800
chr12	106879800	106880000
chr12	106884000	106884200
chr12	106888400	106888600
chr12	106903600	106903800
chr12	106910400	106910600
chr12	106920000	106920200
chr12	106941600	106941800
chr12	106942800	106943200
chr12	106955800	106956000
chr12	106956600	106957000
chr12	106970800	106971000
chr12	106974600	106974800
chr12	106975200	106975400
chr12	106976000	106976600
chr12	106978200	106978800
chr12	106984800	106985000
chr12	106985600	106985800
chr12	106987000	106987200
chr12	106994800	106995000
chr12	107014200	107014400
chr12	107027600	107027800
chr12	107043600	107043800
chr12	107052800	107053000
chr12	107066800	107067000
chr12	107079200	107079400
chr12	107092200	107092600
chr12	107093400	107094000
chr12	107104800	107105000
chr12	107134600	107134800
chr12	107178800	107179000
chr12	107243400	107243600
chr12	107277800	107278200
chr12	107287800	107288000
chr12	107309200	107309400
chr12	107311800	107312000
chr12	107317800	107318400
chr12	107319000	107319200
chr12	107319600	107319800
chr12	107320200	107320400
chr12	107321000	107321200
chr12	107322200	107322400
chr12	107328800	107329000
chr12	107329600	107330000
chr12	107331200	107331400
chr12	107337400	107337600
chr12	107352400	107353000
chr12	107359200	107359800
chr12	107368800	107369000
chr12	107369800	107370000
chr12	107372200	107372400
chr12	107373400	107373600
chr12	107374200	107374400
chr12	107393000	107393200
chr12	107401200	107401400
chr12	107402600	107402800
chr12	107405200	107405400
chr12	107439000	107439400
chr12	107440800	107441000
chr12	107442000	107442200
chr12	107475000	107475200
chr12	107493000	107493200
chr12	107503200	107503400
chr12	107515600	107515800
chr12	107518800	107519200
chr12	107593800	107594000
chr12	107607600	107607800
chr12	107622000	107622200
chr12	107632400	107632600
chr12	107655200	107655600
chr12	107660400	107660600
chr12	107663400	107663600
chr12	107671200	107671400
chr12	107682400	107682600
chr12	107685000	107685200
chr12	107685600	107685800
chr12	107696000	107696200
chr12	107731400	107731800
chr12	107737000	107737200
chr12	107759600	107759800
chr12	107761000	107761800
chr12	107779200	107779600
chr12	107784000	107784200
chr12	107806000	107806600
chr12	107843800	107844200
chr12	107869600	107869800
chr12	107885200	107885400
chr12	107892000	107892200
chr12	107903600	107903800
chr12	107906800	107907000
chr12	107912400	107913000
chr12	107914400	107914600
chr12	107929600	107929800
chr12	107951000	107951400
chr12	107955400	107955600
chr12	107990400	107990600
chr12	107993000	107993200
chr12	108052400	108052600
chr12	108090600	108090800
chr12	108098600	108098800
chr12	108099200	108099400
chr12	108100000	108100200
chr12	108102400	108102600
chr12	108106600	108107000
chr12	108113200	108113400
chr12	108116600	108116800
chr12	108117400	108117800
chr12	108119400	108119600
chr12	108121800	108122000
chr12	108122800	108123000
chr12	108123400	108123800
chr12	108127800	108128000
chr12	108129200	108130000
chr12	108130400	108131000
chr12	108131800	108132000
chr12	108132800	108133000
chr12	108140000	108140200
chr12	108196000	108196200
chr12	108210200	108210400
chr12	108218600	108218800
chr12	108234200	108234400
chr12	108237400	108237600
chr12	108239400	108239600
chr12	108242000	108242200
chr12	108268400	108268800
chr12	108282600	108283000
chr12	108290800	108291000
chr12	108298000	108298600
chr12	108301000	108301200
chr12	108307200	108307400
chr12	108309800	108310000
chr12	108312600	108312800
chr12	108313800	108314000
chr12	108315600	108315800
chr12	108317800	108318000
chr12	108332800	108333400
chr12	108334400	108334600
chr12	108335800	108336000
chr12	108337400	108337600
chr12	108339200	108339800
chr12	108367400	108367800
chr12	108370600	108370800
chr12	108371800	108372000
chr12	108379000	108379200
chr12	108389000	108389400
chr12	108411400	108411600
chr12	108421000	108421200
chr12	108427200	108427400
chr12	108455800	108456000
chr12	108457400	108457600
chr12	108477600	108478000
chr12	108483000	108483200
chr12	108485600	108485800
chr12	108495000	108495200
chr12	108512000	108512400
chr12	108515000	108516200
chr12	108516600	108516800
chr12	108519600	108520000
chr12	108532400	108532800
chr12	108547600	108548000
chr12	108559800	108560000
chr12	108561000	108561600
chr12	108562000	108562600
chr12	108563600	108563800
chr12	108564800	108565000
chr12	108566000	108566400
chr12	108567400	108567800
chr12	108568800	108569200
chr12	108575600	108575800
chr12	108583600	108583800
chr12	108595400	108595600
chr12	108612200	108612400
chr12	108617000	108617600
chr12	108618200	108618400
chr12	108620400	108620600
chr12	108622600	108622800
chr12	108628000	108629200
chr12	108629800	108631200
chr12	108632000	108632200
chr12	108633800	108634000
chr12	108634400	108634600
chr12	108635400	108636000
chr12	108641000	108641600
chr12	108642600	108642800
chr12	108653600	108653800
chr12	108656800	108657000
chr12	108664800	108665200
chr12	108666400	108666600
chr12	108667400	108667800
chr12	108671200	108671400
chr12	108679200	108679400
chr12	108689400	108689600
chr12	108690000	108690200
chr12	108691200	108692000
chr12	108692400	108692600
chr12	108693200	108693400
chr12	108695000	108695200
chr12	108696400	108696600
chr12	108700200	108700400
chr12	108701000	108701200
chr12	108701800	108702000
chr12	108709800	108710000
chr12	108715600	108715800
chr12	108722000	108723000
chr12	108723400	108723800
chr12	108724400	108724600
chr12	108729800	108730000
chr12	108730400	108730800
chr12	108731600	108732200
chr12	108734400	108734600
chr12	108735000	108735400
chr12	108738200	108738400
chr12	108744200	108744400
chr12	108768800	108769200
chr12	108773600	108774000
chr12	108783400	108783800
chr12	108803600	108803800
chr12	108807000	108807200
chr12	108811600	108811800
chr12	108816800	108817000
chr12	108820200	108820400
chr12	108820800	108821000
chr12	108822000	108822800
chr12	108823800	108824000
chr12	108825600	108825800
chr12	108826200	108827400
chr12	108831800	108832000
chr12	108838400	108838600
chr12	108849800	108850000
chr12	108851000	108851200
chr12	108854000	108854800
chr12	108855800	108857200
chr12	108857600	108857800
chr12	108860600	108860800
chr12	108862000	108862600
chr12	108866200	108866400
chr12	108884600	108884800
chr12	108903400	108904000
chr12	108904800	108905000
chr12	108905800	108906000
chr12	108908000	108908400
chr12	108914200	108914600
chr12	108939600	108940000
chr12	108948400	108948600
chr12	108951200	108951400
chr12	109020800	109021200
chr12	109029400	109029800
chr12	109052400	109054200
chr12	109093400	109093600
chr12	109097800	109098600
chr12	109099600	109099800
chr12	109111000	109111200
chr12	109111800	109112200
chr12	109115800	109116000
chr12	109120600	109121000
chr12	109154600	109154800
chr12	109155200	109155400
chr12	109170400	109170600
chr12	109174000	109174200
chr12	109223000	109223200
chr12	109239800	109240000
chr12	109264200	109264400
chr12	109266000	109266200
chr12	109279600	109279800
chr12	109284400	109284600
chr12	109291600	109291800
chr12	109297000	109297200
chr12	109310400	109310600
chr12	109358600	109358800
chr12	109378600	109378800
chr12	109387400	109387800
chr12	109389200	109389400
chr12	109393800	109394000
chr12	109396600	109396800
chr12	109428200	109428400
chr12	109432800	109433000
chr12	109433800	109434000
chr12	109450200	109450600
chr12	109451200	109451400
chr12	109461200	109461400
chr12	109468000	109468200
chr12	109477200	109477800
chr12	109485200	109485600
chr12	109495200	109495400
chr12	109518800	109519000
chr12	109533000	109533600
chr12	109534400	109534600
chr12	109545200	109545400
chr12	109558000	109558200
chr12	109558600	109558800
chr12	109559400	109559600
chr12	109573200	109573800
chr12	109582000	109582200
chr12	109595400	109595600
chr12	109597800	109598000
chr12	109605600	109605800
chr12	109606400	109606800
chr12	109613000	109613200
chr12	109624800	109625400
chr12	109646800	109647000
chr12	109654000	109654200
chr12	109655800	109656000
chr12	109658000	109658200
chr12	109686000	109686200
chr12	109686600	109687000
chr12	109687400	109687600
chr12	109689600	109689800
chr12	109692400	109692600
chr12	109696000	109696600
chr12	109697000	109697200
chr12	109698000	109698600
chr12	109707000	109707200
chr12	109708000	109708200
chr12	109712200	109712400
chr12	109713400	109714800
chr12	109715400	109715600
chr12	109719400	109719600
chr12	109720400	109720600
chr12	109726800	109727000
chr12	109728200	109728400
chr12	109736600	109737000
chr12	109737600	109738000
chr12	109739200	109739400
chr12	109739800	109740000
chr12	109741800	109742400
chr12	109760800	109761000
chr12	109763200	109763400
chr12	109768000	109768200
chr12	109773000	109773200
chr12	109773600	109774400
chr12	109775400	109775600
chr12	109777600	109777800
chr12	109779400	109779600
chr12	109787000	109787200
chr12	109788600	109788800
chr12	109798000	109798400
chr12	109805400	109805600
chr12	109810400	109810600
chr12	109811800	109812000
chr12	109814000	109814600
chr12	109828200	109828400
chr12	109838200	109838400
chr12	109845400	109845600
chr12	109846400	109846600
chr12	109847200	109847400
chr12	109853200	109853400
chr12	109864400	109864600
chr12	109870800	109871000
chr12	109871400	109871600
chr12	109872000	109872200
chr12	109875600	109875800
chr12	109878800	109879000
chr12	109879400	109879600
chr12	109880400	109880800
chr12	109883600	109883800
chr12	109888200	109888400
chr12	109892800	109893000
chr12	109893400	109893600
chr12	109900200	109900400
chr12	109901000	109901200
chr12	109911000	109911200
chr12	109926200	109926400
chr12	109927600	109928000
chr12	109945000	109945200
chr12	109946600	109946800
chr12	109947600	109947800
chr12	109952400	109952600
chr12	109963800	109964000
chr12	109979000	109979200
chr12	109979600	109979800
chr12	109981400	109981600
chr12	109983800	109984000
chr12	109994600	109994800
chr12	109995600	109996400
chr12	109999000	109999600
chr12	110000000	110000400
chr12	110007800	110008200
chr12	110011400	110011800
chr12	110012200	110012400
chr12	110015200	110015400
chr12	110036800	110037000
chr12	110039400	110039600
chr12	110040400	110040600
chr12	110043200	110043400
chr12	110048400	110048800
chr12	110049200	110049400
chr12	110055800	110056000
chr12	110060200	110060400
chr12	110073600	110073800
chr12	110079600	110080000
chr12	110088200	110088600
chr12	110089000	110089200
chr12	110094000	110094200
chr12	110095800	110096000
chr12	110100200	110100600
chr12	110102400	110102600
chr12	110124200	110125000
chr12	110134800	110135400
chr12	110173600	110174000
chr12	110176800	110177000
chr12	110224400	110224600
chr12	110234600	110235000
chr12	110235400	110235800
chr12	110245400	110245800
chr12	110247400	110247600
chr12	110253200	110253600
chr12	110254000	110254200
chr12	110256200	110256400
chr12	110256800	110257000
chr12	110262800	110263000
chr12	110267000	110267200
chr12	110269600	110270800
chr12	110280400	110280600
chr12	110281000	110281400
chr12	110281800	110282400
chr12	110283200	110283400
chr12	110286600	110287000
chr12	110304400	110304600
chr12	110313000	110313400
chr12	110345200	110345600
chr12	110349200	110350000
chr12	110353200	110353400
chr12	110354200	110354400
chr12	110355200	110355400
chr12	110372200	110372400
chr12	110377400	110377600
chr12	110402600	110402800
chr12	110403200	110404600
chr12	110417200	110417400
chr12	110418400	110418600
chr12	110421200	110421400
chr12	110431400	110432000
chr12	110449800	110450600
chr12	110455800	110456000
chr12	110456600	110456800
chr12	110468200	110468800
chr12	110469200	110469400
chr12	110475800	110476000
chr12	110499400	110499600
chr12	110501600	110502400
chr12	110512600	110512800
chr12	110521200	110521600
chr12	110543600	110543800
chr12	110545400	110545600
chr12	110552200	110552600
chr12	110563000	110563400
chr12	110564000	110564200
chr12	110566600	110566800
chr12	110577800	110578000
chr12	110578400	110578600
chr12	110581400	110581600
chr12	110582000	110582800
chr12	110583200	110583400
chr12	110583800	110584000
chr12	110590800	110591200
chr12	110599400	110599600
chr12	110600400	110600600
chr12	110602200	110602400
chr12	110605800	110606000
chr12	110614000	110614600
chr12	110619600	110620000
chr12	110620400	110620600
chr12	110627800	110628200
chr12	110636600	110636800
chr12	110639800	110640000
chr12	110647800	110648000
chr12	110649400	110649800
chr12	110661600	110661800
chr12	110669400	110669600
chr12	110670200	110670400
chr12	110674000	110674200
chr12	110677400	110678000
chr12	110687800	110688000
chr12	110689000	110689800
chr12	110691200	110691600
chr12	110693800	110694000
chr12	110694600	110694800
chr12	110698400	110698600
chr12	110700000	110700200
chr12	110718200	110718600
chr12	110727800	110728000
chr12	110737600	110737800
chr12	110738600	110738800
chr12	110741400	110742400
chr12	110742800	110743000
chr12	110745000	110745400
chr12	110760200	110760400
chr12	110763600	110763800
chr12	110772800	110773200
chr12	110780400	110780800
chr12	110797000	110797200
chr12	110826800	110827000
chr12	110845200	110845400
chr12	110847000	110847200
chr12	110849800	110850000
chr12	110860800	110861000
chr12	110869000	110869400
chr12	110888000	110888400
chr12	110894400	110894600
chr12	110906200	110906400
chr12	110907800	110908000
chr12	110913400	110913800
chr12	110921400	110921600
chr12	110928800	110929000
chr12	110937200	110937400
chr12	110957800	110958000
chr12	111021200	111021400
chr12	111024000	111024400
chr12	111056800	111057400
chr12	111067200	111067400
chr12	111112400	111112600
chr12	111126400	111126600
chr12	111133800	111134000
chr12	111170600	111171000
chr12	111171400	111171600
chr12	111174400	111174600
chr12	111175400	111175600
chr12	111178200	111178400
chr12	111181200	111181400
chr12	111185400	111185600
chr12	111186400	111186600
chr12	111196600	111196800
chr12	111221800	111222000
chr12	111224200	111224400
chr12	111248400	111248600
chr12	111289600	111290000
chr12	111299000	111299200
chr12	111310800	111311000
chr12	111312000	111312200
chr12	111313800	111314000
chr12	111315000	111315400
chr12	111323200	111323400
chr12	111326400	111326600
chr12	111331200	111331400
chr12	111339400	111339800
chr12	111340600	111341000
chr12	111359600	111360000
chr12	111361000	111361200
chr12	111367600	111367800
chr12	111369000	111369200
chr12	111389600	111389800
chr12	111393800	111394400
chr12	111395400	111395600
chr12	111397000	111397200
chr12	111397800	111398000
chr12	111398600	111398800
chr12	111399400	111399600
chr12	111401000	111401800
chr12	111403000	111403600
chr12	111404600	111405000
chr12	111405400	111406400
chr12	111406800	111407400
chr12	111409800	111410200
chr12	111410600	111410800
chr12	111411200	111411400
chr12	111412200	111412600
chr12	111413600	111414000
chr12	111425000	111425200
chr12	111426400	111426600
chr12	111428800	111429000
chr12	111429600	111430400
chr12	111430800	111431000
chr12	111432600	111432800
chr12	111435000	111435400
chr12	111435800	111436000
chr12	111438000	111438200
chr12	111438600	111439000
chr12	111439600	111440000
chr12	111443400	111443800
chr12	111445000	111445200
chr12	111449600	111449800
chr12	111451800	111452000
chr12	111462400	111462800
chr12	111467200	111467400
chr12	111471200	111471400
chr12	111505800	111506000
chr12	111507800	111508200
chr12	111529600	111529800
chr12	111573600	111573800
chr12	111575000	111575200
chr12	111578200	111578600
chr12	111585800	111586000
chr12	111597000	111597200
chr12	111597600	111599200
chr12	111599600	111599800
chr12	111624600	111624800
chr12	111635600	111636000
chr12	111636800	111637000
chr12	111637600	111637800
chr12	111643400	111643800
chr12	111665200	111665400
chr12	111673600	111673800
chr12	111684600	111684800
chr12	111685400	111686200
chr12	111686800	111687000
chr12	111687400	111687600
chr12	111693000	111693200
chr12	111694200	111694400
chr12	111722600	111722800
chr12	111732800	111733200
chr12	111741400	111741600
chr12	111745400	111745600
chr12	111753200	111753600
chr12	111757800	111758000
chr12	111764400	111764600
chr12	111767000	111767200
chr12	111773800	111774200
chr12	111775200	111776200
chr12	111777200	111777800
chr12	111788200	111788400
chr12	111792200	111792400
chr12	111801400	111801600
chr12	111813200	111813400
chr12	111824400	111824600
chr12	111835000	111835200
chr12	111838400	111838600
chr12	111841000	111841200
chr12	111841800	111843000
chr12	111846800	111847000
chr12	111888400	111888600
chr12	111894600	111894800
chr12	111904600	111905000
chr12	111905600	111905800
chr12	111913200	111913400
chr12	111943400	111943600
chr12	111951000	111951200
chr12	111952400	111952800
chr12	111955000	111955200
chr12	111958000	111958200
chr12	111968200	111968400
chr12	111975200	111975800
chr12	111978600	111978800
chr12	111993800	111994200
chr12	111994600	111995200
chr12	112002600	112002800
chr12	112006000	112006200
chr12	112008000	112008200
chr12	112010400	112010600
chr12	112011200	112011400
chr12	112012200	112013600
chr12	112014200	112014800
chr12	112015600	112015800
chr12	112029400	112029600
chr12	112066200	112066400
chr12	112096200	112096400
chr12	112103800	112104000
chr12	112108000	112108200
chr12	112108600	112109000
chr12	112109400	112109600
chr12	112111000	112111200
chr12	112115000	112115600
chr12	112116600	112117000
chr12	112122000	112122200
chr12	112122800	112123600
chr12	112125400	112126400
chr12	112130400	112130800
chr12	112140800	112141000
chr12	112158800	112159000
chr12	112163200	112163400
chr12	112167200	112167400
chr12	112168400	112168600
chr12	112169200	112169400
chr12	112170400	112170600
chr12	112190400	112190600
chr12	112191800	112192000
chr12	112196200	112196600
chr12	112198200	112198600
chr12	112199200	112199600
chr12	112267200	112267400
chr12	112295000	112295200
chr12	112296400	112296600
chr12	112303200	112303400
chr12	112321400	112321600
chr12	112325600	112326000
chr12	112332000	112332200
chr12	112342600	112342800
chr12	112347600	112347800
chr12	112349600	112349800
chr12	112351200	112351400
chr12	112357200	112357600
chr12	112373600	112374000
chr12	112381600	112382600
chr12	112386800	112387000
chr12	112387400	112387800
chr12	112404400	112404800
chr12	112409200	112409800
chr12	112411600	112411800
chr12	112413800	112414400
chr12	112418200	112418400
chr12	112418800	112419600
chr12	112422600	112422800
chr12	112446400	112446600
chr12	112447200	112447400
chr12	112448200	112448400
chr12	112463600	112463800
chr12	112466000	112466200
chr12	112473200	112473400
chr12	112517000	112517200
chr12	112523800	112524000
chr12	112524800	112525000
chr12	112535200	112535400
chr12	112548200	112548400
chr12	112584400	112584600
chr12	112598000	112599000
chr12	112599800	112600200
chr12	112607000	112607200
chr12	112628600	112628800
chr12	112636600	112637000
chr12	112716600	112716800
chr12	112735800	112736000
chr12	112752000	112752200
chr12	112798000	112798400
chr12	112828600	112828800
chr12	112849200	112849400
chr12	112870600	112870800
chr12	112885200	112885600
chr12	112887600	112887800
chr12	112900400	112900600
chr12	112902400	112902600
chr12	112906800	112907000
chr12	112907400	112907600
chr12	112938200	112938600
chr12	112940000	112940200
chr12	112950600	112950800
chr12	112971400	112971600
chr12	112973800	112974000
chr12	112978400	112978600
chr12	112979000	112979600
chr12	112988200	112988600
chr12	112992800	112993000
chr12	112999000	112999400
chr12	113007600	113007800
chr12	113014800	113015200
chr12	113031000	113031200
chr12	113040600	113041200
chr12	113048800	113049000
chr12	113050200	113050400
chr12	113050800	113051000
chr12	113056800	113057000
chr12	113062800	113063400
chr12	113065200	113065400
chr12	113066800	113067000
chr12	113070200	113070600
chr12	113075400	113075600
chr12	113089400	113089600
chr12	113092800	113093400
chr12	113098400	113098600
chr12	113103800	113104400
chr12	113117000	113117200
chr12	113130800	113131000
chr12	113133200	113133400
chr12	113135800	113136400
chr12	113142200	113143200
chr12	113149600	113149800
chr12	113153000	113153600
chr12	113154400	113154600
chr12	113155800	113156000
chr12	113160200	113160400
chr12	113161600	113161800
chr12	113162400	113162600
chr12	113165400	113165800
chr12	113173400	113173600
chr12	113174400	113174800
chr12	113181600	113181800
chr12	113185000	113185200
chr12	113185800	113186000
chr12	113187600	113188000
chr12	113191000	113191200
chr12	113194200	113194400
chr12	113197000	113197200
chr12	113200200	113200400
chr12	113202600	113202800
chr12	113207600	113207800
chr12	113208200	113208800
chr12	113215000	113215200
chr12	113221000	113222000
chr12	113224200	113224400
chr12	113230000	113230600
chr12	113231400	113232000
chr12	113233200	113233400
chr12	113237000	113237200
chr12	113238000	113238600
chr12	113240400	113240800
chr12	113241200	113241400
chr12	113241800	113242200
chr12	113245800	113246200
chr12	113247200	113247400
chr12	113259800	113260000
chr12	113262000	113262200
chr12	113266600	113266800
chr12	113272000	113272200
chr12	113273200	113273400
chr12	113287200	113287400
chr12	113290400	113290600
chr12	113298800	113299000
chr12	113299600	113300000
chr12	113302800	113303200
chr12	113307600	113307800
chr12	113310600	113310800
chr12	113312600	113312800
chr12	113314200	113314400
chr12	113322600	113322800
chr12	113334000	113334200
chr12	113335000	113335400
chr12	113336200	113336400
chr12	113340400	113340600
chr12	113341600	113341800
chr12	113346400	113346600
chr12	113347200	113347400
chr12	113348000	113348200
chr12	113356800	113357000
chr12	113358400	113358600
chr12	113359000	113359800
chr12	113360200	113360400
chr12	113368400	113368800
chr12	113374000	113374800
chr12	113379400	113379600
chr12	113387200	113387400
chr12	113393200	113393400
chr12	113403800	113404200
chr12	113405800	113406000
chr12	113408800	113409000
chr12	113416200	113416400
chr12	113418200	113418400
chr12	113421200	113421600
chr12	113422200	113422400
chr12	113423000	113423200
chr12	113424600	113424800
chr12	113425400	113425600
chr12	113437000	113437800
chr12	113439600	113439800
chr12	113441000	113441200
chr12	113445800	113446000
chr12	113461800	113462000
chr12	113462400	113462600
chr12	113464400	113464600
chr12	113467200	113467400
chr12	113473800	113474000
chr12	113582600	113582800
chr12	113590800	113591000
chr12	113591400	113591800
chr12	113612200	113612400
chr12	113641400	113641800
chr12	113647200	113647400
chr12	113649400	113649600
chr12	113663600	113663800
chr12	113670000	113670200
chr12	113673600	113673800
chr12	113719000	113719200
chr12	113725600	113726000
chr12	113737600	113737800
chr12	113744800	113745200
chr12	113745600	113746000
chr12	113748800	113749000
chr12	113755200	113755400
chr12	113758600	113759200
chr12	113769000	113769200
chr12	113773600	113774000
chr12	113794800	113795000
chr12	113797200	113797400
chr12	113808800	113809000
chr12	113809600	113809800
chr12	113815200	113815400
chr12	113818400	113818600
chr12	113820600	113820800
chr12	113821400	113821600
chr12	113822400	113822600
chr12	113840800	113841000
chr12	113843800	113844000
chr12	113853200	113853400
chr12	113859200	113859400
chr12	113861000	113861200
chr12	113873400	113873600
chr12	113881800	113882000
chr12	113894800	113895000
chr12	113904200	113904400
chr12	113912800	113913000
chr12	113914600	113914800
chr12	113920000	113920400
chr12	113932800	113933000
chr12	113933600	113933800
chr12	113934200	113934400
chr12	113936600	113936800
chr12	113951800	113952000
chr12	113955200	113955400
chr12	113959600	113959800
chr12	113962600	113962800
chr12	113966200	113966600
chr12	113973400	113973600
chr12	113980600	113980800
chr12	113992400	113992600
chr12	113996200	113996400
chr12	113997600	113997800
chr12	114166400	114166600
chr12	114213000	114213200
chr12	114242000	114242200
chr12	114355600	114356000
chr12	114403200	114403400
chr12	114502600	114502800
chr12	114508600	114508800
chr12	114598600	114598800
chr12	114625400	114625600
chr12	114627200	114627400
chr12	114662600	114662800
chr12	114668200	114668400
chr12	114684400	114685000
chr12	114704200	114704400
chr12	114768600	114768800
chr12	114799800	114800000
chr12	114806600	114807000
chr12	114813200	114813600
chr12	115386000	115386200
chr12	115452000	115452200
chr12	115513200	115513400
chr12	115563400	115563600
chr12	115577600	115577800
chr12	115620600	115620800
chr12	115753200	115753400
chr12	115790200	115790400
chr12	115816000	115816200
chr12	115867400	115867600
chr12	115871800	115872000
chr12	115917200	115917400
chr12	115927400	115927600
chr12	115952200	115952400
chr12	115998400	115998600
chr12	116015600	116015800
chr12	116027200	116027600
chr12	116054000	116054200
chr12	116060800	116061000
chr12	116063000	116063200
chr12	116066800	116067000
chr12	116068000	116068400
chr12	116070600	116070800
chr12	116087600	116087800
chr12	116092200	116093000
chr12	116094600	116094800
chr12	116109000	116109400
chr12	116121400	116121600
chr12	116122600	116122800
chr12	116123600	116123800
chr12	116126400	116126600
chr12	116130600	116130800
chr12	116131800	116132000
chr12	116133400	116134000
chr12	116135400	116135600
chr12	116143600	116143800
chr12	116160400	116160600
chr12	116161000	116161200
chr12	116164600	116165200
chr12	116166200	116166600
chr12	116172200	116173200
chr12	116174600	116175000
chr12	116176000	116177400
chr12	116182400	116182600
chr12	116185600	116186200
chr12	116186600	116186800
chr12	116187200	116187400
chr12	116195000	116195200
chr12	116196400	116196600
chr12	116197200	116197400
chr12	116201000	116201200
chr12	116217200	116217800
chr12	116222400	116222600
chr12	116236200	116236400
chr12	116237000	116237600
chr12	116244000	116244200
chr12	116257400	116257600
chr12	116265400	116265600
chr12	116266400	116266600
chr12	116276000	116276600
chr12	116277000	116277800
chr12	116280600	116280800
chr12	116282600	116283000
chr12	116284600	116284800
chr12	116299200	116299400
chr12	116302800	116303400
chr12	116304000	116304200
chr12	116314400	116314800
chr12	116320000	116320600
chr12	116324800	116325000
chr12	116325400	116325600
chr12	116332000	116332200
chr12	116334000	116334400
chr12	116336200	116337000
chr12	116338200	116338600
chr12	116339200	116339400
chr12	116346200	116347000
chr12	116355200	116355400
chr12	116359200	116359800
chr12	116361000	116361600
chr12	116379600	116379800
chr12	116380200	116380400
chr12	116384800	116385400
chr12	116386000	116386200
chr12	116387000	116387200
chr12	116400800	116401400
chr12	116406600	116407000
chr12	116410800	116411200
chr12	116426400	116426600
chr12	116434200	116434400
chr12	116441400	116441600
chr12	116444000	116444600
chr12	116455800	116456000
chr12	116490600	116490800
chr12	116493000	116493200
chr12	116508400	116509200
chr12	116515800	116516000
chr12	116521000	116521200
chr12	116532600	116532800
chr12	116533200	116534600
chr12	116537400	116537600
chr12	116539000	116539200
chr12	116542600	116543000
chr12	116546000	116546200
chr12	116548000	116548200
chr12	116551800	116552400
chr12	116558600	116558800
chr12	116559400	116560000
chr12	116561600	116561800
chr12	116577400	116577600
chr12	116582800	116583000
chr12	116591600	116591800
chr12	116592800	116593000
chr12	116594400	116594600
chr12	116598400	116598600
chr12	116599800	116600000
chr12	116601600	116601800
chr12	116605000	116605400
chr12	116609800	116610000
chr12	116611200	116611400
chr12	116635600	116635800
chr12	116637800	116638000
chr12	116662400	116663000
chr12	116673200	116673400
chr12	116676800	116677000
chr12	116677400	116677600
chr12	116688000	116688200
chr12	116689600	116689800
chr12	116695400	116695600
chr12	116697400	116697600
chr12	116703400	116703600
chr12	116709000	116709400
chr12	116738000	116738400
chr12	116759800	116760200
chr12	116773600	116773800
chr12	116784400	116784600
chr12	116803200	116803400
chr12	116815000	116815200
chr12	116818400	116818600
chr12	116819400	116819600
chr12	116851800	116852000
chr12	116858200	116858400
chr12	116861400	116861600
chr12	116874000	116874200
chr12	116881000	116881200
chr12	116885600	116885800
chr12	116892400	116892600
chr12	116910800	116911400
chr12	116916800	116917000
chr12	116918600	116918800
chr12	116919400	116919600
chr12	116924600	116924800
chr12	116925200	116925400
chr12	116939800	116940000
chr12	116943800	116944000
chr12	116955800	116956000
chr12	116962400	116962600
chr12	117005600	117005800
chr12	117025600	117026200
chr12	117027600	117027800
chr12	117033000	117033200
chr12	117042400	117042600
chr12	117043000	117043400
chr12	117045000	117046200
chr12	117049400	117049600
chr12	117051000	117051600
chr12	117056600	117056800
chr12	117057800	117058000
chr12	117060400	117061200
chr12	117063200	117063400
chr12	117069200	117069400
chr12	117070400	117070800
chr12	117099000	117100000
chr12	117100400	117100600
chr12	117101200	117101400
chr12	117106000	117106200
chr12	117110400	117110600
chr12	117111800	117112000
chr12	117119800	117120000
chr12	117123600	117123800
chr12	117134000	117134200
chr12	117136200	117136400
chr12	117149600	117149800
chr12	117151200	117151400
chr12	117155400	117155800
chr12	117189800	117190000
chr12	117190400	117190600
chr12	117212600	117212800
chr12	117220000	117220200
chr12	117222800	117223000
chr12	117228400	117228600
chr12	117236600	117236800
chr12	117255800	117256000
chr12	117293200	117293400
chr12	117294200	117294400
chr12	117333400	117333600
chr12	117367200	117367400
chr12	117380200	117380400
chr12	117392400	117392600
chr12	117405200	117405400
chr12	117433400	117433600
chr12	117484600	117484800
chr12	117487400	117487600
chr12	117521400	117521600
chr12	117580800	117581000
chr12	117587800	117588000
chr12	117613400	117613600
chr12	117615400	117615600
chr12	117647400	117647600
chr12	117659000	117659200
chr12	117670400	117670600
chr12	117685600	117685800
chr12	117731800	117732000
chr12	117761600	117761800
chr12	117832600	117832800
chr12	117837400	117837600
chr12	117850200	117850400
chr12	117854400	117854800
chr12	117875000	117875200
chr12	117890200	117890400
chr12	117913800	117914000
chr12	117969000	117969200
chr12	118016600	118016800
chr12	118026800	118027000
chr12	118035000	118035200
chr12	118055200	118055400
chr12	118059000	118059200
chr12	118061200	118061400
chr12	118062000	118062600
chr12	118064200	118065000
chr12	118070800	118071000
chr12	118098200	118098400
chr12	118103600	118104200
chr12	118106200	118106400
chr12	118115800	118116000
chr12	118121000	118121200
chr12	118135200	118135400
chr12	118136000	118136200
chr12	118136800	118137000
chr12	118176200	118176400
chr12	118182400	118182600
chr12	118187800	118188200
chr12	118237200	118237400
chr12	118282600	118282800
chr12	118288200	118288600
chr12	118300400	118300600
chr12	118302200	118302400
chr12	118307000	118307400
chr12	118308000	118308400
chr12	118309800	118310000
chr12	118327800	118328200
chr12	118330400	118331000
chr12	118332600	118332800
chr12	118338800	118339000
chr12	118345400	118345600
chr12	118347000	118347200
chr12	118357000	118357200
chr12	118357600	118357800
chr12	118359000	118359200
chr12	118359600	118359800
chr12	118360800	118361400
chr12	118362000	118362200
chr12	118364800	118365000
chr12	118371400	118372000
chr12	118372600	118373200
chr12	118373600	118373800
chr12	118374400	118374600
chr12	118376200	118376400
chr12	118377400	118377600
chr12	118378000	118378200
chr12	118405000	118405200
chr12	118410000	118410200
chr12	118425000	118425200
chr12	118436200	118436400
chr12	118467800	118468000
chr12	118498200	118498400
chr12	118542000	118542200
chr12	118616000	118616200
chr12	118625400	118625600
chr12	118650600	118650800
chr12	118653000	118653400
chr12	118680400	118680600
chr12	118708000	118708200
chr12	118714200	118714400
chr12	118762600	118762800
chr12	118814000	118814400
chr12	118840600	118840800
chr12	118979800	118980000
chr12	119020800	119021000
chr12	119100600	119100800
chr12	119153600	119153800
chr12	119154600	119154800
chr12	119179000	119179200
chr12	119188000	119188200
chr12	119229400	119230200
chr12	119258200	119258400
chr12	119309200	119309400
chr12	119328200	119328400
chr12	119334600	119334800
chr12	119359600	119359800
chr12	119431400	119431600
chr12	119444600	119444800
chr12	119524400	119524600
chr12	119545000	119545200
chr12	119592200	119592600
chr12	119593600	119594000
chr12	119594400	119594600
chr12	119595000	119595200
chr12	119602200	119602400
chr12	119631200	119631400
chr12	119658200	119658400
chr12	119659400	119659600
chr12	119660200	119660400
chr12	119665600	119666000
chr12	119666400	119666600
chr12	119667000	119667200
chr12	119667600	119668200
chr12	119669200	119669400
chr12	119669800	119670000
chr12	119671800	119672600
chr12	119674600	119675000
chr12	119676600	119677000
chr12	119681600	119681800
chr12	119682200	119682400
chr12	119683000	119683200
chr12	119804400	119804800
chr12	119828400	119828600
chr12	119829600	119829800
chr12	119836800	119837000
chr12	119840600	119841000
chr12	119869800	119870000
chr12	119870600	119870800
chr12	119876800	119877600
chr12	119902200	119902400
chr12	119918000	119918200
chr12	119934800	119935000
chr12	119938200	119938400
chr12	119988800	119989000
chr12	119989400	119990000
chr12	119990600	119990800
chr12	120007400	120007600
chr12	120012000	120012600
chr12	120013800	120014200
chr12	120071800	120072000
chr12	120079000	120079200
chr12	120086400	120086600
chr12	120087000	120087400
chr12	120092600	120092800
chr12	120093800	120094000
chr12	120097600	120098000
chr12	120101600	120101800
chr12	120110800	120111000
chr12	120116200	120117000
chr12	120118400	120118600
chr12	120119400	120119800
chr12	120124200	120124400
chr12	120126800	120127000
chr12	120132000	120132200
chr12	120134800	120135000
chr12	120137800	120138000
chr12	120148200	120148600
chr12	120178400	120178800
chr12	120186800	120187000
chr12	120191400	120191600
chr12	120193800	120194000
chr12	120194600	120194800
chr12	120195400	120196000
chr12	120196600	120197200
chr12	120198400	120198600
chr12	120199200	120199400
chr12	120200000	120200200
chr12	120201000	120201400
chr12	120201800	120202000
chr12	120224600	120225200
chr12	120225600	120226400
chr12	120228400	120229600
chr12	120230400	120231000
chr12	120231400	120231600
chr12	120232600	120232800
chr12	120234800	120235200
chr12	120235600	120236200
chr12	120237400	120238200
chr12	120242400	120242600
chr12	120248600	120248800
chr12	120249600	120249800
chr12	120250600	120250800
chr12	120252200	120252400
chr12	120253400	120253600
chr12	120254400	120254600
chr12	120262600	120262800
chr12	120265400	120266000
chr12	120266600	120266800
chr12	120277600	120277800
chr12	120290800	120291000
chr12	120291600	120292600
chr12	120293000	120293400
chr12	120302200	120302400
chr12	120317600	120317800
chr12	120325600	120326000
chr12	120335400	120335800
chr12	120356600	120356800
chr12	120360400	120360600
chr12	120361800	120362000
chr12	120365600	120365800
chr12	120378200	120378400
chr12	120430600	120430800
chr12	120438000	120438200
chr12	120439800	120440000
chr12	120446200	120447000
chr12	120452600	120452800
chr12	120453400	120453600
chr12	120454000	120454200
chr12	120457200	120457400
chr12	120466600	120466800
chr12	120468400	120468600
chr12	120469600	120470400
chr12	120473000	120473200
chr12	120474600	120474800
chr12	120476400	120476600
chr12	120479800	120480000
chr12	120481000	120481200
chr12	120487600	120488000
chr12	120495800	120497000
chr12	120526200	120526400
chr12	120529000	120529200
chr12	120529800	120530400
chr12	120534200	120535400
chr12	120538600	120538800
chr12	120539400	120539600
chr12	120540400	120540800
chr12	120550200	120550400
chr12	120552600	120552800
chr12	120579400	120579600
chr12	120581400	120581600
chr12	120583400	120583800
chr12	120584400	120584600
chr12	120589400	120589600
chr12	120599200	120599400
chr12	120602600	120602800
chr12	120611600	120612000
chr12	120625800	120626000
chr12	120629000	120629200
chr12	120640400	120640600
chr12	120641400	120641600
chr12	120647000	120647400
chr12	120649200	120649600
chr12	120652000	120652200
chr12	120658600	120658800
chr12	120663000	120663200
chr12	120669200	120669800
chr12	120674200	120674400
chr12	120677800	120678000
chr12	120680200	120680400
chr12	120684400	120685200
chr12	120686400	120687200
chr12	120687800	120688200
chr12	120688800	120689200
chr12	120698800	120699000
chr12	120702800	120703000
chr12	120708800	120709000
chr12	120710000	120710800
chr12	120711200	120711400
chr12	120714000	120714200
chr12	120718200	120718400
chr12	120719200	120720200
chr12	120720600	120721000
chr12	120722000	120722400
chr12	120725800	120726000
chr12	120729600	120730000
chr12	120731800	120732000
chr12	120760600	120760800
chr12	120774200	120774400
chr12	120783400	120783600
chr12	120848000	120848200
chr12	120851400	120851800
chr12	120854000	120854200
chr12	120865200	120865400
chr12	120873200	120873400
chr12	120886200	120886600
chr12	120892200	120892400
chr12	120894600	120894800
chr12	120903400	120904400
chr12	120906200	120906400
chr12	120921600	120922000
chr12	120922400	120922600
chr12	120936200	120936400
chr12	120937200	120937400
chr12	120939600	120939800
chr12	120943600	120943800
chr12	120944600	120945000
chr12	120945600	120945800
chr12	120959200	120959400
chr12	120959800	120960200
chr12	120971800	120972200
chr12	120999000	120999800
chr12	121003800	121004000
chr12	121004600	121004800
chr12	121005600	121005800
chr12	121007800	121008000
chr12	121009800	121010000
chr12	121016400	121016600
chr12	121018200	121018400
chr12	121025000	121025200
chr12	121026400	121027000
chr12	121034000	121034200
chr12	121036800	121037000
chr12	121039000	121039200
chr12	121046600	121046800
chr12	121060000	121060800
chr12	121077400	121077600
chr12	121087800	121088200
chr12	121089400	121089600
chr12	121092800	121093400
chr12	121096000	121096200
chr12	121096600	121096800
chr12	121110400	121110600
chr12	121112600	121112800
chr12	121123000	121123200
chr12	121124600	121124800
chr12	121129000	121129400
chr12	121132800	121133400
chr12	121138400	121138600
chr12	121143800	121146000
chr12	121158800	121159000
chr12	121159600	121159800
chr12	121167400	121167600
chr12	121175400	121175800
chr12	121176200	121176600
chr12	121185600	121185800
chr12	121189800	121190000
chr12	121190400	121191000
chr12	121197000	121197200
chr12	121202400	121203200
chr12	121204800	121205000
chr12	121210200	121210400
chr12	121210800	121211200
chr12	121214400	121214600
chr12	121215000	121215400
chr12	121223400	121224000
chr12	121224600	121225000
chr12	121230400	121230600
chr12	121235600	121235800
chr12	121239400	121239600
chr12	121240200	121241000
chr12	121247000	121247200
chr12	121248800	121249000
chr12	121252800	121253000
chr12	121266800	121267000
chr12	121273400	121273600
chr12	121277000	121277400
chr12	121278600	121279200
chr12	121283000	121283400
chr12	121285000	121285400
chr12	121287400	121287600
chr12	121292400	121292600
chr12	121293800	121294000
chr12	121295200	121296000
chr12	121296400	121297400
chr12	121297800	121298000
chr12	121302000	121302200
chr12	121314400	121314800
chr12	121326200	121326400
chr12	121334800	121335200
chr12	121350600	121350800
chr12	121351800	121353000
chr12	121388600	121388800
chr12	121391800	121392000
chr12	121399800	121400600
chr12	121418000	121418200
chr12	121425400	121425600
chr12	121443400	121443600
chr12	121450800	121451000
chr12	121452000	121452200
chr12	121452800	121453000
chr12	121457400	121457600
chr12	121461200	121461400
chr12	121466000	121466600
chr12	121467000	121468000
chr12	121479000	121479200
chr12	121491200	121491400
chr12	121494200	121494400
chr12	121500000	121500200
chr12	121513800	121514600
chr12	121520600	121520800
chr12	121530600	121530800
chr12	121534600	121534800
chr12	121536200	121536800
chr12	121537200	121538000
chr12	121538400	121539000
chr12	121547000	121547800
chr12	121552800	121553000
chr12	121557600	121558200
chr12	121560400	121560800
chr12	121579200	121579800
chr12	121580400	121580600
chr12	121581000	121581800
chr12	121582200	121582400
chr12	121582800	121583000
chr12	121584000	121584200
chr12	121590200	121590400
chr12	121590800	121591400
chr12	121611400	121611600
chr12	121615000	121615200
chr12	121620400	121620600
chr12	121624800	121625000
chr12	121626000	121627400
chr12	121628200	121628400
chr12	121629800	121630000
chr12	121633000	121633200
chr12	121633800	121634000
chr12	121637400	121637800
chr12	121641200	121641400
chr12	121649400	121649600
chr12	121650000	121650200
chr12	121654200	121654400
chr12	121658600	121659200
chr12	121660000	121660200
chr12	121664000	121664200
chr12	121664600	121664800
chr12	121666800	121667200
chr12	121668800	121669000
chr12	121672000	121672800
chr12	121682200	121682400
chr12	121686800	121687400
chr12	121697200	121697400
chr12	121712200	121713200
chr12	121713600	121713800
chr12	121714400	121714600
chr12	121717000	121717400
chr12	121719000	121719200
chr12	121722600	121722800
chr12	121723400	121723600
chr12	121738400	121738600
chr12	121741800	121742000
chr12	121743000	121743200
chr12	121747600	121748000
chr12	121748600	121749200
chr12	121753800	121754400
chr12	121761400	121761600
chr12	121765600	121766000
chr12	121766600	121766800
chr12	121769800	121770000
chr12	121773200	121773600
chr12	121776200	121776400
chr12	121778800	121779400
chr12	121782000	121782600
chr12	121784600	121784800
chr12	121786400	121786600
chr12	121787200	121787400
chr12	121788600	121788800
chr12	121789200	121789600
chr12	121790000	121790600
chr12	121792800	121793800
chr12	121794200	121795200
chr12	121796000	121796800
chr12	121797200	121797400
chr12	121798000	121798600
chr12	121799400	121801200
chr12	121801800	121802200
chr12	121802800	121803400
chr12	121803800	121804800
chr12	121805400	121805600
chr12	121806400	121806600
chr12	121812000	121812600
chr12	121813600	121813800
chr12	121825400	121825600
chr12	121826800	121827000
chr12	121829400	121829600
chr12	121832000	121832200
chr12	121838200	121838600
chr12	121839400	121840400
chr12	121843600	121843800
chr12	121849800	121850000
chr12	121856000	121856200
chr12	121857600	121857800
chr12	121860400	121860800
chr12	121861600	121861800
chr12	121870400	121870600
chr12	121871600	121871800
chr12	121874200	121874400
chr12	121883400	121883600
chr12	121888600	121889200
chr12	121893200	121893400
chr12	121894000	121894200
chr12	121894800	121895000
chr12	121899200	121899800
chr12	121903200	121903400
chr12	121918000	121918600
chr12	121927400	121928200
chr12	121931600	121931800
chr12	121933200	121933400
chr12	121933800	121934600
chr12	121942600	121942800
chr12	121967000	121967200
chr12	121968800	121969600
chr12	121980200	121980800
chr12	121992200	121992400
chr12	121994600	121994800
chr12	121996800	121997000
chr12	122004200	122004600
chr12	122013800	122014000
chr12	122021400	122023000
chr12	122023400	122024400
chr12	122030200	122030400
chr12	122031600	122031800
chr12	122032600	122032800
chr12	122054400	122054600
chr12	122058800	122059000
chr12	122062800	122063600
chr12	122064000	122064400
chr12	122064800	122065200
chr12	122068000	122068400
chr12	122072600	122072800
chr12	122074200	122074600
chr12	122077000	122077200
chr12	122078400	122079200
chr12	122079600	122080800
chr12	122081200	122081400
chr12	122081800	122082000
chr12	122083200	122083400
chr12	122084000	122084200
chr12	122085800	122086400
chr12	122087000	122088200
chr12	122089000	122089400
chr12	122095400	122095600
chr12	122098000	122098200
chr12	122099600	122099800
chr12	122105600	122105800
chr12	122107000	122107200
chr12	122111400	122111800
chr12	122116800	122117000
chr12	122123200	122123400
chr12	122126000	122126400
chr12	122131200	122131400
chr12	122137400	122138600
chr12	122141000	122141200
chr12	122141600	122141800
chr12	122145600	122145800
chr12	122147600	122147800
chr12	122152000	122152200
chr12	122155600	122156200
chr12	122160000	122160200
chr12	122161800	122162000
chr12	122183200	122183400
chr12	122184600	122185000
chr12	122191000	122191200
chr12	122197000	122197800
chr12	122198200	122198400
chr12	122200800	122201000
chr12	122203200	122203600
chr12	122204400	122204600
chr12	122205400	122205600
chr12	122206400	122206600
chr12	122223600	122224000
chr12	122225800	122226600
chr12	122227400	122227800
chr12	122235800	122236000
chr12	122244800	122245400
chr12	122265600	122266600
chr12	122267000	122267200
chr12	122268800	122269000
chr12	122279800	122280000
chr12	122306400	122306800
chr12	122309800	122310000
chr12	122332800	122333000
chr12	122333600	122333800
chr12	122336200	122336400
chr12	122348600	122348800
chr12	122349200	122349400
chr12	122356200	122356600
chr12	122358200	122358400
chr12	122367000	122367200
chr12	122394000	122394200
chr12	122399600	122400200
chr12	122400600	122400800
chr12	122406600	122407200
chr12	122413600	122413800
chr12	122421400	122421600
chr12	122422000	122422800
chr12	122423600	122423800
chr12	122447000	122447400
chr12	122449400	122449600
chr12	122453400	122453600
chr12	122454000	122454200
chr12	122464400	122465000
chr12	122471800	122472000
chr12	122474000	122474200
chr12	122489000	122489400
chr12	122497800	122498400
chr12	122499400	122499600
chr12	122500200	122501600
chr12	122502200	122502600
chr12	122503400	122503600
chr12	122517800	122518200
chr12	122523400	122523600
chr12	122524200	122524600
chr12	122526600	122527800
chr12	122534000	122534200
chr12	122592600	122592800
chr12	122637800	122638200
chr12	122645000	122645200
chr12	122646800	122647000
chr12	122650000	122650200
chr12	122650600	122651000
chr12	122659600	122659800
chr12	122660200	122660400
chr12	122679200	122679400
chr12	122680200	122680400
chr12	122682000	122682200
chr12	122703200	122703400
chr12	122708400	122708600
chr12	122711200	122711600
chr12	122714000	122714200
chr12	122716600	122717000
chr12	122720400	122720800
chr12	122722400	122722600
chr12	122726000	122726200
chr12	122740400	122740600
chr12	122744200	122744400
chr12	122747400	122747600
chr12	122748800	122749000
chr12	122750000	122750200
chr12	122751400	122751600
chr12	122752600	122753200
chr12	122757600	122757800
chr12	122774200	122774400
chr12	122775000	122775200
chr12	122788400	122788800
chr12	122789800	122790000
chr12	122793800	122794000
chr12	122799800	122800000
chr12	122813400	122813600
chr12	122820800	122821000
chr12	122831000	122831200
chr12	122834600	122834800
chr12	122835400	122836000
chr12	122836600	122836800
chr12	122841800	122842000
chr12	122843000	122843200
chr12	122844600	122844800
chr12	122845200	122845400
chr12	122846400	122846600
chr12	122849400	122849600
chr12	122852400	122852600
chr12	122856200	122856400
chr12	122857000	122857400
chr12	122860400	122861000
chr12	122861600	122861800
chr12	122863000	122863400
chr12	122865800	122866000
chr12	122867800	122868400
chr12	122871800	122872400
chr12	122874000	122874200
chr12	122876000	122876200
chr12	122880800	122881000
chr12	122883000	122883200
chr12	122885000	122885200
chr12	122886200	122886400
chr12	122887000	122887800
chr12	122888200	122889400
chr12	122889800	122890000
chr12	122891800	122892000
chr12	122894600	122895600
chr12	122896200	122896400
chr12	122898600	122898800
chr12	122901600	122901800
chr12	122903400	122903600
chr12	122904800	122905000
chr12	122910000	122910400
chr12	122916800	122917000
chr12	122927000	122927200
chr12	122927800	122928000
chr12	122942600	122942800
chr12	122944400	122945000
chr12	122946000	122946200
chr12	122947000	122947200
chr12	122947600	122947800
chr12	122951400	122951600
chr12	122952400	122952600
chr12	122961600	122961800
chr12	122963200	122963400
chr12	122963800	122964000
chr12	122964800	122965000
chr12	122966400	122966800
chr12	122974600	122975200
chr12	122975600	122976200
chr12	122978800	122979000
chr12	122980400	122981600
chr12	122984200	122984400
chr12	122985000	122985400
chr12	122986800	122987400
chr12	122989000	122989400
chr12	122990400	122991000
chr12	122991600	122992000
chr12	122994400	122994600
chr12	122996400	122996800
chr12	122997800	122998400
chr12	122999600	123000200
chr12	123000800	123001000
chr12	123003400	123003600
chr12	123004600	123005000
chr12	123008200	123008400
chr12	123022000	123022600
chr12	123027800	123028000
chr12	123031400	123031800
chr12	123033000	123034400
chr12	123035000	123035200
chr12	123036000	123036200
chr12	123036800	123037000
chr12	123038600	123038800
chr12	123039600	123039800
chr12	123041200	123041400
chr12	123043600	123043800
chr12	123056000	123056200
chr12	123059600	123059800
chr12	123063000	123063800
chr12	123067800	123068000
chr12	123072000	123072200
chr12	123075200	123076200
chr12	123076800	123077000
chr12	123085200	123085400
chr12	123085800	123086000
chr12	123089200	123090000
chr12	123091600	123092000
chr12	123094800	123095200
chr12	123106800	123107200
chr12	123115400	123115800
chr12	123120800	123121000
chr12	123126400	123126800
chr12	123131800	123132200
chr12	123135000	123135200
chr12	123140400	123140600
chr12	123143200	123143600
chr12	123148400	123148600
chr12	123149400	123149800
chr12	123150600	123152000
chr12	123173200	123173400
chr12	123223400	123223600
chr12	123232800	123233400
chr12	123234000	123234200
chr12	123238200	123238400
chr12	123242400	123242600
chr12	123250800	123251000
chr12	123264600	123264800
chr12	123266400	123266600
chr12	123267200	123267400
chr12	123268200	123268400
chr12	123269400	123269800
chr12	123271200	123271400
chr12	123271800	123272000
chr12	123278200	123278600
chr12	123347000	123347200
chr12	123352200	123352400
chr12	123364000	123364400
chr12	123364800	123365400
chr12	123365800	123366000
chr12	123369400	123369600
chr12	123372400	123372800
chr12	123374600	123374800
chr12	123382600	123382800
chr12	123383800	123384800
chr12	123385200	123385400
chr12	123387600	123388400
chr12	123388800	123389000
chr12	123389400	123390400
chr12	123391000	123391200
chr12	123398600	123399000
chr12	123405400	123405800
chr12	123427000	123427400
chr12	123432400	123433200
chr12	123435000	123435200
chr12	123436000	123436200
chr12	123436600	123436800
chr12	123442800	123443000
chr12	123444400	123444600
chr12	123445800	123446000
chr12	123448400	123448600
chr12	123449400	123449600
chr12	123458200	123458400
chr12	123458800	123459000
chr12	123469000	123469200
chr12	123471400	123471600
chr12	123475000	123475200
chr12	123480800	123481000
chr12	123494800	123495000
chr12	123498600	123498800
chr12	123519800	123520000
chr12	123532200	123532400
chr12	123533000	123533200
chr12	123533600	123534600
chr12	123554200	123554400
chr12	123559600	123559800
chr12	123571400	123571600
chr12	123582200	123582400
chr12	123583200	123583600
chr12	123584000	123585200
chr12	123601400	123601600
chr12	123602000	123603000
chr12	123618600	123618800
chr12	123633000	123633200
chr12	123633600	123634600
chr12	123671000	123671200
chr12	123681600	123682000
chr12	123706000	123706200
chr12	123711600	123711800
chr12	123712200	123712800
chr12	123713600	123713800
chr12	123714200	123714600
chr12	123717400	123717600
chr12	123719200	123720000
chr12	123737200	123737800
chr12	123742200	123742600
chr12	123743000	123743400
chr12	123745000	123745200
chr12	123748200	123748400
chr12	123762200	123762400
chr12	123767800	123768000
chr12	123842000	123842200
chr12	123860400	123860800
chr12	123901200	123901400
chr12	123905400	123905600
chr12	123908000	123908200
chr12	123911800	123912200
chr12	123931800	123932000
chr12	123935000	123935200
chr12	123938400	123939000
chr12	123941600	123941800
chr12	123946400	123946600
chr12	123949400	123949600
chr12	123967000	123967800
chr12	123971800	123972200
chr12	123972800	123973800
chr12	123984000	123984200
chr12	123991600	123992000
chr12	123998400	123998600
chr12	123999000	123999200
chr12	124006400	124006600
chr12	124008000	124008400
chr12	124024400	124024600
chr12	124027200	124027400
chr12	124032400	124032600
chr12	124036600	124036800
chr12	124040400	124040600
chr12	124041600	124041800
chr12	124049600	124049800
chr12	124054000	124054200
chr12	124070400	124070600
chr12	124101400	124101600
chr12	124109800	124110000
chr12	124120000	124120200
chr12	124169600	124169800
chr12	124171600	124171800
chr12	124191000	124191400
chr12	124234400	124234600
chr12	124240600	124240800
chr12	124242600	124242800
chr12	124246000	124246200
chr12	124246800	124247000
chr12	124250800	124251200
chr12	124259800	124260000
chr12	124273800	124274000
chr12	124295000	124295200
chr12	124301400	124301600
chr12	124303400	124303600
chr12	124304600	124304800
chr12	124307200	124307600
chr12	124311400	124311600
chr12	124314200	124314400
chr12	124318800	124319000
chr12	124321000	124321400
chr12	124345800	124346000
chr12	124352800	124353200
chr12	124359800	124360000
chr12	124364400	124364600
chr12	124368000	124368200
chr12	124369000	124370200
chr12	124380400	124380600
chr12	124381200	124381400
chr12	124381800	124382200
chr12	124388800	124389600
chr12	124390800	124392600
chr12	124397000	124397200
chr12	124398000	124398200
chr12	124399400	124399600
chr12	124422200	124422400
chr12	124423200	124423400
chr12	124423800	124424000
chr12	124428600	124428800
chr12	124451000	124451200
chr12	124453600	124454200
chr12	124454800	124455000
chr12	124457000	124458200
chr12	124458800	124459000
chr12	124466200	124466400
chr12	124477000	124477400
chr12	124480200	124480600
chr12	124481000	124481200
chr12	124482400	124482600
chr12	124484200	124484800
chr12	124486200	124487800
chr12	124488600	124488800
chr12	124491000	124491600
chr12	124493000	124493200
chr12	124494000	124494200
chr12	124495400	124496000
chr12	124496600	124496800
chr12	124498800	124499000
chr12	124506200	124506800
chr12	124508800	124509200
chr12	124509800	124510000
chr12	124510400	124510600
chr12	124512600	124513000
chr12	124518600	124519600
chr12	124521200	124521400
chr12	124523200	124523400
chr12	124534800	124535200
chr12	124538400	124539200
chr12	124539800	124540000
chr12	124543200	124543400
chr12	124545600	124545800
chr12	124548800	124549600
chr12	124550200	124551000
chr12	124551400	124552000
chr12	124561400	124561600
chr12	124566600	124568200
chr12	124568600	124568800
chr12	124574000	124574400
chr12	124582000	124582200
chr12	124584000	124584200
chr12	124589000	124589200
chr12	124591200	124591400
chr12	124592800	124593200
chr12	124599200	124599400
chr12	124603400	124603600
chr12	124605800	124606000
chr12	124608400	124609400
chr12	124616800	124617000
chr12	124622600	124622800
chr12	124623800	124624000
chr12	124626400	124626600
chr12	124632800	124633000
chr12	124633400	124634000
chr12	124636200	124636600
chr12	124640200	124640400
chr12	124646600	124646800
chr12	124651800	124652000
chr12	124653400	124653600
chr12	124656000	124656400
chr12	124664800	124665000
chr12	124669200	124669600
chr12	124674200	124674400
chr12	124676400	124676600
chr12	124681400	124681600
chr12	124682800	124683000
chr12	124684600	124685200
chr12	124688000	124688200
chr12	124689800	124690000
chr12	124694400	124694600
chr12	124695000	124695200
chr12	124696800	124697200
chr12	124698200	124698400
chr12	124704000	124704200
chr12	124713200	124714000
chr12	124715600	124715800
chr12	124720000	124720200
chr12	124721200	124721600
chr12	124727400	124727600
chr12	124734400	124734600
chr12	124736200	124736400
chr12	124740000	124740200
chr12	124740600	124741000
chr12	124744800	124745000
chr12	124746000	124746200
chr12	124747600	124747800
chr12	124752600	124753000
chr12	124755000	124755800
chr12	124756200	124757200
chr12	124760200	124760400
chr12	124764400	124764600
chr12	124765000	124765200
chr12	124766800	124767400
chr12	124769200	124769400
chr12	124771800	124772000
chr12	124774200	124774800
chr12	124775800	124776400
chr12	124777400	124777600
chr12	124778600	124778800
chr12	124781400	124781600
chr12	124796400	124796600
chr12	124804000	124804200
chr12	124807200	124808600
chr12	124815200	124815600
chr12	124816800	124817000
chr12	124825200	124825800
chr12	124827800	124828000
chr12	124829400	124829600
chr12	124830000	124830200
chr12	124833600	124834200
chr12	124835800	124836200
chr12	124838000	124838800
chr12	124842400	124842800
chr12	124843200	124843400
chr12	124847800	124848000
chr12	124849400	124849800
chr12	124851000	124851200
chr12	124852400	124852600
chr12	124856600	124856800
chr12	124861600	124861800
chr12	124863800	124864000
chr12	124864400	124864600
chr12	124867400	124867800
chr12	124868800	124869200
chr12	124875200	124875400
chr12	124875800	124876000
chr12	124878600	124878800
chr12	124880400	124880600
chr12	124883600	124883800
chr12	124884800	124885000
chr12	124887200	124887400
chr12	124898600	124898800
chr12	124904800	124905000
chr12	124946200	124946400
chr12	124948000	124948200
chr12	124963400	124963600
chr12	124965000	124965200
chr12	124967200	124967400
chr12	124968200	124968600
chr12	124971000	124971200
chr12	124972400	124972600
chr12	124980800	124981000
chr12	124988200	124988400
chr12	124989000	124989200
chr12	124993000	124993200
chr12	124993600	124993800
chr12	124994200	124995400
chr12	124997000	124997200
chr12	125008000	125008200
chr12	125013800	125014000
chr12	125031400	125031600
chr12	125049600	125049800
chr12	125065200	125065800
chr12	125067000	125067200
chr12	125080400	125080600
chr12	125083200	125083400
chr12	125092800	125093400
chr12	125097800	125098400
chr12	125099200	125099400
chr12	125105000	125105400
chr12	125111600	125111800
chr12	125120800	125121000
chr12	125133200	125133400
chr12	125144800	125145000
chr12	125146400	125146800
chr12	125149800	125150000
chr12	125151400	125151600
chr12	125153000	125153200
chr12	125154200	125154400
chr12	125159800	125160000
chr12	125178200	125178400
chr12	125183200	125183400
chr12	125185800	125186400
chr12	125194200	125194400
chr12	125202000	125202200
chr12	125219000	125219200
chr12	125223000	125223200
chr12	125237200	125237400
chr12	125247600	125247800
chr12	125252400	125252600
chr12	125254400	125254600
chr12	125280600	125280800
chr12	125293000	125293200
chr12	125297600	125297800
chr12	125319400	125319600
chr12	125329400	125329600
chr12	125331000	125331200
chr12	125346400	125346600
chr12	125377000	125377200
chr12	125414600	125414800
chr12	125416600	125416800
chr12	125418800	125419000
chr12	125512600	125512800
chr12	125533600	125533800
chr12	125606400	125606600
chr12	125652600	125653000
chr12	125675000	125675400
chr12	125676400	125676600
chr12	125683800	125684000
chr12	125686000	125686400
chr12	125755400	125755600
chr12	125761000	125761200
chr12	125773200	125773400
chr12	125952400	125952600
chr12	125983600	125983800
chr12	126055600	126055800
chr12	126069600	126069800
chr12	126544400	126544600
chr12	126570600	126571000
chr12	126668800	126669000
chr12	126690200	126690400
chr12	126747600	126747800
chr12	126768600	126768800
chr12	126772400	126772600
chr12	126784400	126784600
chr12	126862600	126862800
chr12	126869600	126870000
chr12	126874600	126874800
chr12	126882000	126882200
chr12	126891800	126892000
chr12	126900000	126900600
chr12	126907600	126908200
chr12	126936600	126936800
chr12	126944800	126945000
chr12	126953600	126953800
chr12	126975000	126975200
chr12	126998800	126999000
chr12	127060200	127061400
chr12	127062000	127062200
chr12	127063200	127064400
chr12	127077200	127077600
chr12	127083400	127083600
chr12	127093400	127093800
chr12	127108800	127109000
chr12	127125800	127126000
chr12	127146000	127146600
chr12	127147400	127147600
chr12	127148400	127148600
chr12	127154000	127154400
chr12	127154800	127155200
chr12	127156000	127156200
chr12	127157600	127158200
chr12	127158600	127159000
chr12	127160200	127160600
chr12	127161400	127161600
chr12	127162400	127162600
chr12	127163000	127163200
chr12	127166200	127166400
chr12	127231000	127231200
chr12	127237200	127237400
chr12	127238200	127238400
chr12	127270200	127270600
chr12	127275600	127275800
chr12	127280800	127281000
chr12	127293600	127293800
chr12	127305200	127305400
chr12	127355200	127355400
chr12	127363400	127363600
chr12	127381200	127381400
chr12	127430000	127430200
chr12	127485600	127485800
chr12	127489200	127489400
chr12	127550400	127550600
chr12	127559800	127560000
chr12	127565000	127565200
chr12	127677600	127677800
chr12	127697000	127697200
chr12	127723400	127723600
chr12	127749600	127749800
chr12	127750600	127750800
chr12	127761800	127762000
chr12	127770200	127770400
chr12	127773600	127773800
chr12	127786000	127786600
chr12	127809400	127809600
chr12	127810200	127810400
chr12	127894000	127894200
chr12	127900000	127900600
chr12	127911400	127911600
chr12	127928600	127928800
chr12	127993800	127994000
chr12	128042600	128042800
chr12	128047600	128047800
chr12	128151800	128152000
chr12	128205600	128205800
chr12	128206600	128206800
chr12	128266200	128266600
chr12	128267400	128267600
chr12	128268400	128268600
chr12	128298800	128299000
chr12	128316800	128317600
chr12	128319200	128319400
chr12	128383000	128383200
chr12	128387800	128388200
chr12	128388600	128388800
chr12	128406000	128406200
chr12	128505800	128506000
chr12	128570200	128570400
chr12	128572400	128572600
chr12	128671600	128671800
chr12	128689800	128690000
chr12	128691000	128691200
chr12	128693200	128693600
chr12	128698600	128698800
chr12	128708600	128708800
chr12	128713400	128713600
chr12	128714200	128714400
chr12	128717200	128717400
chr12	128729800	128730000
chr12	128732400	128732600
chr12	128743600	128743800
chr12	128746200	128746400
chr12	128763400	128763800
chr12	128771800	128772000
chr12	128780000	128780200
chr12	128782400	128782600
chr12	128783000	128783600
chr12	128789400	128789600
chr12	128792000	128792200
chr12	128793800	128794000
chr12	128794800	128795000
chr12	128796000	128796800
chr12	128807200	128807600
chr12	128810200	128810400
chr12	128811000	128811200
chr12	128811800	128812000
chr12	128814000	128814200
chr12	128814800	128815000
chr12	128817400	128818000
chr12	128821000	128821200
chr12	128823200	128823400
chr12	128823800	128824200
chr12	128824600	128824800
chr12	128830000	128830200
chr12	128830800	128831000
chr12	128843600	128844400
chr12	128854200	128854600
chr12	128856600	128856800
chr12	128857200	128857600
chr12	128864800	128865000
chr12	128915000	128915200
chr12	128920600	128920800
chr12	128969400	128969800
chr12	128970400	128970600
chr12	128976200	128976400
chr12	128979800	128980000
chr12	128980800	128981000
chr12	129000000	129000200
chr12	129083200	129083400
chr12	129106800	129107000
chr12	129108600	129108800
chr12	129109400	129109600
chr12	129152800	129153000
chr12	129183200	129183400
chr12	129274800	129275000
chr12	129402400	129402600
chr12	129660000	129660400
chr12	129820200	129820400
chr12	129911600	129911800
chr12	129914800	129915000
chr12	129917800	129918000
chr12	130002800	130003000
chr12	130014000	130014200
chr12	130031600	130031800
chr12	130045000	130045200
chr12	130061200	130061400
chr12	130084200	130084600
chr12	130115600	130115800
chr12	130124200	130124400
chr12	130154200	130154600
chr12	130183400	130183600
chr12	130203000	130203200
chr12	130234600	130234800
chr12	130242200	130242600
chr12	130249400	130249600
chr12	130281200	130281400
chr12	130425200	130425600
chr12	130436800	130437600
chr12	130442000	130442200
chr12	130448400	130448600
chr12	130449000	130449600
chr12	130455000	130455200
chr12	130456000	130457200
chr12	130460600	130460800
chr12	130462000	130462600
chr12	130464000	130464200
chr12	130471200	130471400
chr12	130496800	130497000
chr12	130502000	130502200
chr12	130527000	130527200
chr12	130556600	130556800
chr12	130581400	130581600
chr12	130602400	130602600
chr12	130616600	130617000
chr12	130635000	130635200
chr12	130643200	130643400
chr12	130669200	130669400
chr12	130701000	130701200
chr12	130705200	130705400
chr12	130736800	130737200
chr12	130748200	130748400
chr12	130754600	130754800
chr12	130759600	130759800
chr12	130761600	130762000
chr12	130762600	130762800
chr12	130776200	130776400
chr12	130780600	130781000
chr12	130782400	130782600
chr12	130797000	130797600
chr12	130818600	130819200
chr12	130826400	130826600
chr12	130829400	130830400
chr12	130832200	130833200
chr12	130835600	130835800
chr12	130836600	130836800
chr12	130838600	130838800
chr12	130839200	130839800
chr12	130853400	130853600
chr12	130855600	130855800
chr12	130859200	130859400
chr12	130868600	130868800
chr12	130869200	130869400
chr12	130871000	130871200
chr12	130871800	130872600
chr12	130876800	130877000
chr12	130877800	130878600
chr12	130879200	130879400
chr12	130880200	130880800
chr12	130916400	130916600
chr12	130919200	130919400
chr12	130948200	130948400
chr12	130952200	130952800
chr12	130953800	130954200
chr12	130958800	130959000
chr12	130965800	130966000
chr12	130966600	130966800
chr12	130979800	130980200
chr12	130994000	130994200
chr12	130994800	130995200
chr12	130996000	130996200
chr12	131000000	131000200
chr12	131002400	131002600
chr12	131003200	131003400
chr12	131007800	131008000
chr12	131015200	131015800
chr12	131017400	131018000
chr12	131035200	131035400
chr12	131043400	131043600
chr12	131047400	131047600
chr12	131048200	131048400
chr12	131049000	131049800
chr12	131055200	131055400
chr12	131071200	131071400
chr12	131076600	131077000
chr12	131084600	131084800
chr12	131085600	131085800
chr12	131093000	131093200
chr12	131097400	131098000
chr12	131101800	131102000
chr12	131104800	131105000
chr12	131106000	131106200
chr12	131106800	131107000
chr12	131108000	131108600
chr12	131116400	131116600
chr12	131121800	131122400
chr12	131128800	131129000
chr12	131132600	131132800
chr12	131133200	131133400
chr12	131137200	131137400
chr12	131137800	131138000
chr12	131139000	131139200
chr12	131143400	131143600
chr12	131148000	131148200
chr12	131153800	131154000
chr12	131162200	131162400
chr12	131164200	131164400
chr12	131194200	131194400
chr12	131201600	131202200
chr12	131203800	131204400
chr12	131204800	131205000
chr12	131207400	131207600
chr12	131217200	131217400
chr12	131221200	131221400
chr12	131222400	131222600
chr12	131224600	131224800
chr12	131226400	131226600
chr12	131229400	131230000
chr12	131230800	131231000
chr12	131231400	131231600
chr12	131237400	131237600
chr12	131239800	131240000
chr12	131242800	131243200
chr12	131248000	131248200
chr12	131251400	131251600
chr12	131260200	131260400
chr12	131268200	131268400
chr12	131276800	131277400
chr12	131283200	131283400
chr12	131284200	131284400
chr12	131287800	131288200
chr12	131293600	131293800
chr12	131294400	131294600
chr12	131296600	131297000
chr12	131309800	131310000
chr12	131311400	131311600
chr12	131313000	131313200
chr12	131327800	131328000
chr12	131341600	131341800
chr12	131345400	131345600
chr12	131346600	131346800
chr12	131347600	131348400
chr12	131350200	131350600
chr12	131351200	131352000
chr12	131358000	131358200
chr12	131364000	131364400
chr12	131368400	131369400
chr12	131375400	131375600
chr12	131378200	131378400
chr12	131379200	131379400
chr12	131380400	131381200
chr12	131381800	131382000
chr12	131383800	131384000
chr12	131385600	131385800
chr12	131388200	131388400
chr12	131389000	131389200
chr12	131392800	131393000
chr12	131400800	131401000
chr12	131402800	131403000
chr12	131403400	131403600
chr12	131408000	131408600
chr12	131413400	131413600
chr12	131414200	131414400
chr12	131417800	131418000
chr12	131428200	131428400
chr12	131434600	131434800
chr12	131437000	131437200
chr12	131438800	131439200
chr12	131440600	131441400
chr12	131441800	131442000
chr12	131452600	131452800
chr12	131454800	131455000
chr12	131456600	131456800
chr12	131457400	131457600
chr12	131472200	131472400
chr12	131473800	131474000
chr12	131474400	131474600
chr12	131481600	131481800
chr12	131487800	131488200
chr12	131493600	131493800
chr12	131511400	131511600
chr12	131526000	131526200
chr12	131528000	131528200
chr12	131529800	131530000
chr12	131530600	131530800
chr12	131536400	131536800
chr12	131542800	131543000
chr12	131560200	131560400
chr12	131590000	131590200
chr12	131592200	131592600
chr12	131593000	131593200
chr12	131598800	131599000
chr12	131599400	131599600
chr12	131604600	131604800
chr12	131605200	131605600
chr12	131606600	131607000
chr12	131609000	131609400
chr12	131612200	131612400
chr12	131619800	131620000
chr12	131620600	131620800
chr12	131621600	131622400
chr12	131623800	131624600
chr12	131627200	131627400
chr12	131637200	131637600
chr12	131638200	131638400
chr12	131639000	131639200
chr12	131642200	131642400
chr12	131646600	131646800
chr12	131666600	131666800
chr12	131673600	131673800
chr12	131678800	131679000
chr12	131682200	131682400
chr12	131687400	131687600
chr12	131710600	131711200
chr12	131711800	131712000
chr12	131716400	131716600
chr12	131745000	131745200
chr12	131755400	131755600
chr12	131766600	131766800
chr12	131773600	131774200
chr12	131784000	131784200
chr12	131787200	131787400
chr12	131804000	131804600
chr12	131808800	131809000
chr12	131815200	131815400
chr12	131819200	131819400
chr12	131826400	131826600
chr12	131828200	131828400
chr12	131828800	131829400
chr12	131830200	131831200
chr12	131832800	131833000
chr12	131833800	131834000
chr12	131851200	131851600
chr12	131852000	131852200
chr12	131853000	131853200
chr12	131861000	131861200
chr12	131863000	131863400
chr12	131867600	131867800
chr12	131872200	131872400
chr12	131872800	131873000
chr12	131878400	131878800
chr12	131883200	131883400
chr12	131894400	131894600
chr12	131896000	131896600
chr12	131897000	131897200
chr12	131902000	131902600
chr12	131908800	131909000
chr12	131910600	131910800
chr12	131911400	131911600
chr12	131912000	131913200
chr12	131916000	131916200
chr12	131916800	131917000
chr12	131917800	131918000
chr12	131919800	131920000
chr12	131921000	131921200
chr12	131921600	131921800
chr12	131923400	131923600
chr12	131924600	131924800
chr12	131925800	131926200
chr12	131929000	131929200
chr12	131929800	131930600
chr12	131948200	131948400
chr12	131948800	131949200
chr12	131949600	131950000
chr12	131950400	131951400
chr12	131956000	131956200
chr12	131958200	131958400
chr12	131975200	131975600
chr12	131980200	131980600
chr12	131985200	131985600
chr12	131987000	131987200
chr12	132001200	132001800
chr12	132015400	132015600
chr12	132018600	132018800
chr12	132023800	132024000
chr12	132025600	132025800
chr12	132029600	132029800
chr12	132051800	132052000
chr12	132060400	132060800
chr12	132063600	132063800
chr12	132066400	132066600
chr12	132071000	132071400
chr12	132073400	132073600
chr12	132076800	132077000
chr12	132080600	132080800
chr12	132084200	132085600
chr12	132086800	132087000
chr12	132115600	132115800
chr12	132117600	132117800
chr12	132125000	132125200
chr12	132133800	132134600
chr12	132136600	132136800
chr12	132137200	132137400
chr12	132137800	132138000
chr12	132139200	132139400
chr12	132143400	132144400
chr12	132144800	132145400
chr12	132149000	132149200
chr12	132149600	132149800
chr12	132153600	132154600
chr12	132160200	132160600
chr12	132161200	132161800
chr12	132162600	132163400
chr12	132164000	132164200
chr12	132174200	132174400
chr12	132179000	132179200
chr12	132181200	132181400
chr12	132185800	132186200
chr12	132189600	132189800
chr12	132190200	132190400
chr12	132193600	132193800
chr12	132194200	132194400
chr12	132196800	132197000
chr12	132199600	132200200
chr12	132204600	132204800
chr12	132219000	132219200
chr12	132222600	132222800
chr12	132247400	132247800
chr12	132248600	132248800
chr12	132252000	132252200
chr12	132261400	132261600
chr12	132268800	132269000
chr12	132269800	132270000
chr12	132270600	132270800
chr12	132271800	132272000
chr12	132275200	132275400
chr12	132279200	132279400
chr12	132283400	132283800
chr12	132285600	132285800
chr12	132317000	132317200
chr12	132318600	132318800
chr12	132319400	132319600
chr12	132324400	132324600
chr12	132325000	132325200
chr12	132339200	132339400
chr12	132342400	132342600
chr12	132343200	132343400
chr12	132345600	132345800
chr12	132367600	132367800
chr12	132393400	132393600
chr12	132394400	132394600
chr12	132395200	132395400
chr12	132404200	132404400
chr12	132405000	132405200
chr12	132414000	132414200
chr12	132415000	132415200
chr12	132421800	132422000
chr12	132422400	132422600
chr12	132423400	132424000
chr12	132428200	132428400
chr12	132429200	132429400
chr12	132430400	132430600
chr12	132432800	132433000
chr12	132433800	132434000
chr12	132439600	132439800
chr12	132445000	132445200
chr12	132446000	132446200
chr12	132448000	132448200
chr12	132454800	132455000
chr12	132467600	132468200
chr12	132471200	132471400
chr12	132474200	132474400
chr12	132475400	132475800
chr12	132476800	132477400
chr12	132479000	132479600
chr12	132482000	132482200
chr12	132484600	132484800
chr12	132488600	132488800
chr12	132489200	132489400
chr12	132489800	132490000
chr12	132490600	132491400
chr12	132492000	132492200
chr12	132493800	132495000
chr12	132498800	132499000
chr12	132500000	132500800
chr12	132501400	132501600
chr12	132502600	132502800
chr12	132503800	132504000
chr12	132505200	132505400
chr12	132506800	132507200
chr12	132509000	132509200
chr12	132512800	132513000
chr12	132515000	132515200
chr12	132516200	132516600
chr12	132518200	132518400
chr12	132519400	132519600
chr12	132520600	132520800
chr12	132523600	132524200
chr12	132528200	132528400
chr12	132530000	132530400
chr12	132533600	132533800
chr12	132538000	132538200
chr12	132547600	132548200
chr12	132549600	132549800
chr12	132550400	132551600
chr12	132552400	132552600
chr12	132553200	132553400
chr12	132555000	132555200
chr12	132558400	132558600
chr12	132559000	132559200
chr12	132559800	132561000
chr12	132561400	132562200
chr12	132568200	132568800
chr12	132572000	132572400
chr12	132573200	132573400
chr12	132575800	132576000
chr12	132577000	132577200
chr12	132594000	132594200
chr12	132598000	132598600
chr12	132600400	132601000
chr12	132602600	132602800
chr12	132604000	132604800
chr12	132615000	132615200
chr12	132620000	132620200
chr12	132620600	132621200
chr12	132622400	132622600
chr12	132623000	132623200
chr12	132625400	132626000
chr12	132639000	132639200
chr12	132640200	132640600
chr12	132641000	132641200
chr12	132649000	132649200
chr12	132658600	132658800
chr12	132659400	132659600
chr12	132660200	132660400
chr12	132663000	132663200
chr12	132673400	132673800
chr12	132685200	132685600
chr12	132686200	132686400
chr12	132687000	132687600
chr12	132688000	132688200
chr12	132689200	132689400
chr12	132695400	132695800
chr12	132710600	132710800
chr12	132711200	132711800
chr12	132718200	132718400
chr12	132723600	132723800
chr12	132727600	132727800
chr12	132754600	132754800
chr12	132757400	132757600
chr12	132760800	132762400
chr12	132765400	132765600
chr12	132766800	132767000
chr12	132768400	132768600
chr12	132770200	132770400
chr12	132771600	132771800
chr12	132772600	132772800
chr12	132784200	132784400
chr12	132784800	132785000
chr12	132786000	132786400
chr12	132788800	132789000
chr12	132804400	132804800
chr12	132807800	132808000
chr12	132809400	132809800
chr12	132810600	132811200
chr12	132812800	132813000
chr12	132818600	132818800
chr12	132820200	132820400
chr12	132824200	132824400
chr12	132826400	132826600
chr12	132827800	132828000
chr12	132828400	132828600
chr12	132829000	132829200
chr12	132834200	132834400
chr12	132835400	132835800
chr12	132837600	132837800
chr12	132847400	132847600
chr12	132858800	132859200
chr12	132866400	132867200
chr12	132873000	132873200
chr12	132887600	132888000
chr12	132904800	132905000
chr12	132908400	132908800
chr12	132950600	132950800
chr12	132955800	132957000
chr12	132964000	132964200
chr12	132977000	132977200
chr12	132986200	132986800
chr12	133037400	133037600
chr12	133038400	133038600
chr12	133079600	133081000
chr12	133129800	133130800
chr12	133172800	133173000
chr12	133181400	133182000
chr12	133225600	133225800
chr12	133226400	133227000
chr12	133234000	133234400
chr13	16176800	16177000
chr13	16185200	16185400
chr13	16197400	16197600
chr13	18190600	18190800
chr13	18191200	18191400
chr13	18192400	18193000
chr13	18195000	18195800
chr13	18204800	18205200
chr13	18206600	18206800
chr13	18224600	18224800
chr13	18253000	18253200
chr13	18274000	18274200
chr13	18287000	18287200
chr13	18600000	18600200
chr13	18609000	18609600
chr13	18674400	18674600
chr13	18680600	18680800
chr13	18706600	18706800
chr13	18720200	18720400
chr13	18725400	18725800
chr13	18823000	18823200
chr13	18824800	18825000
chr13	18835800	18836200
chr13	18838000	18838400
chr13	18874800	18875200
chr13	18909800	18910000
chr13	18921200	18921400
chr13	18946800	18947000
chr13	18948600	18949000
chr13	18951000	18951200
chr13	18953800	18954000
chr13	18954600	18955400
chr13	18960000	18960200
chr13	18960600	18961000
chr13	18961600	18961800
chr13	18962600	18962800
chr13	18964600	18964800
chr13	18965400	18965600
chr13	18996800	18997000
chr13	18998200	18998400
chr13	19051600	19052600
chr13	19056600	19057000
chr13	19058800	19059000
chr13	19059400	19059600
chr13	19060200	19060400
chr13	19068400	19068600
chr13	19070000	19070400
chr13	19071400	19071600
chr13	19088600	19088800
chr13	19089200	19089400
chr13	19089800	19090000
chr13	19118200	19118600
chr13	19150400	19150800
chr13	19151600	19151800
chr13	19152200	19152400
chr13	19154200	19154400
chr13	19155400	19155600
chr13	19159200	19159400
chr13	19159800	19160200
chr13	19169600	19169800
chr13	19170200	19170600
chr13	19171200	19171400
chr13	19173600	19173800
chr13	19185400	19185600
chr13	19237200	19237400
chr13	19344600	19344800
chr13	19348000	19348200
chr13	19373800	19374000
chr13	19439200	19439400
chr13	19451000	19451200
chr13	19564800	19565200
chr13	19587000	19588000
chr13	19592000	19592200
chr13	19600400	19600600
chr13	19601800	19602200
chr13	19603400	19603800
chr13	19606200	19606400
chr13	19619000	19619200
chr13	19633400	19634400
chr13	19634800	19635000
chr13	19639200	19639400
chr13	19670200	19670400
chr13	19677400	19677600
chr13	19681600	19681800
chr13	19749400	19749600
chr13	19759000	19759200
chr13	19766400	19767000
chr13	19768000	19768200
chr13	19780400	19780800
chr13	19782000	19782200
chr13	19783000	19783200
chr13	19790800	19791000
chr13	19794200	19794400
chr13	19817200	19817400
chr13	19818400	19818600
chr13	19830000	19830200
chr13	19836600	19836800
chr13	19845800	19846000
chr13	19861000	19861400
chr13	19862200	19863000
chr13	19863400	19864000
chr13	19864400	19865000
chr13	19957400	19959000
chr13	19959400	19961000
chr13	19961600	19961800
chr13	19967800	19968000
chr13	19974600	19974800
chr13	19984800	19985000
chr13	20001600	20001800
chr13	20002800	20003000
chr13	20024800	20025000
chr13	20049800	20050000
chr13	20073800	20074000
chr13	20105200	20105400
chr13	20118200	20118800
chr13	20119200	20119400
chr13	20120600	20120800
chr13	20121200	20121400
chr13	20125200	20125400
chr13	20126600	20126800
chr13	20127800	20128400
chr13	20128800	20129000
chr13	20130800	20131000
chr13	20136800	20137000
chr13	20161000	20161200
chr13	20161600	20161800
chr13	20163400	20163600
chr13	20170800	20171200
chr13	20175000	20175200
chr13	20182400	20182600
chr13	20188800	20189400
chr13	20194000	20194400
chr13	20197400	20197600
chr13	20206400	20207200
chr13	20219600	20219800
chr13	20221800	20222000
chr13	20231200	20231400
chr13	20232200	20232400
chr13	20238600	20238800
chr13	20241800	20242000
chr13	20247400	20247600
chr13	20271600	20271800
chr13	20312800	20313000
chr13	20338000	20338200
chr13	20351400	20351600
chr13	20354000	20354200
chr13	20359400	20359600
chr13	20363200	20363400
chr13	20387800	20388000
chr13	20395400	20395600
chr13	20398000	20398200
chr13	20401000	20401200
chr13	20402400	20402600
chr13	20412000	20412200
chr13	20419600	20420000
chr13	20425000	20425400
chr13	20426000	20426200
chr13	20461000	20461200
chr13	20471000	20471200
chr13	20475800	20476600
chr13	20492000	20492200
chr13	20495200	20495800
chr13	20501200	20501400
chr13	20513600	20513800
chr13	20525200	20525400
chr13	20525800	20526600
chr13	20528600	20528800
chr13	20538600	20539000
chr13	20544600	20544800
chr13	20546600	20546800
chr13	20567000	20567400
chr13	20588800	20589000
chr13	20608200	20608400
chr13	20610000	20610200
chr13	20654600	20654800
chr13	20668000	20668400
chr13	20669200	20669400
chr13	20696200	20696400
chr13	20702600	20702800
chr13	20703200	20703400
chr13	20704000	20704200
chr13	20711800	20712000
chr13	20712600	20713000
chr13	20721800	20722000
chr13	20723400	20723600
chr13	20769000	20769200
chr13	20772600	20772800
chr13	20773200	20774000
chr13	20778400	20778600
chr13	20783800	20784400
chr13	20798200	20798400
chr13	20801800	20802000
chr13	20803600	20803800
chr13	20814600	20814800
chr13	20828600	20828800
chr13	20847600	20847800
chr13	20875600	20875800
chr13	20891200	20891400
chr13	20891800	20892000
chr13	20902200	20903000
chr13	20923400	20923600
chr13	20924800	20925000
chr13	20943600	20943800
chr13	20946000	20946200
chr13	20964400	20964600
chr13	20991000	20991200
chr13	20993200	20993400
chr13	20993800	20994000
chr13	20995600	20996200
chr13	20997400	20997600
chr13	21010800	21011000
chr13	21017200	21017400
chr13	21023000	21023200
chr13	21032000	21032200
chr13	21034600	21034800
chr13	21038400	21038600
chr13	21039200	21039400
chr13	21045200	21045400
chr13	21050400	21050600
chr13	21053400	21053600
chr13	21060400	21061800
chr13	21065800	21066000
chr13	21069600	21070000
chr13	21075000	21076000
chr13	21079800	21080000
chr13	21110800	21111000
chr13	21140400	21140600
chr13	21176200	21177200
chr13	21180800	21181000
chr13	21185800	21186000
chr13	21218800	21219000
chr13	21226000	21226400
chr13	21242800	21243000
chr13	21243400	21243600
chr13	21266800	21267000
chr13	21297000	21297400
chr13	21298000	21298600
chr13	21306400	21306600
chr13	21326000	21326200
chr13	21344800	21345200
chr13	21362800	21363000
chr13	21365000	21365200
chr13	21365600	21365800
chr13	21377400	21377800
chr13	21383200	21383400
chr13	21389200	21389400
chr13	21396000	21396200
chr13	21399800	21400000
chr13	21434600	21434800
chr13	21436000	21436200
chr13	21449000	21449200
chr13	21451000	21451200
chr13	21458400	21459000
chr13	21459400	21459600
chr13	21461200	21461600
chr13	21477000	21477400
chr13	21479000	21479200
chr13	21501800	21502000
chr13	21516800	21517200
chr13	21522400	21523800
chr13	21529600	21529800
chr13	21530800	21531000
chr13	21537200	21537400
chr13	21538800	21539200
chr13	21542000	21542400
chr13	21546400	21546600
chr13	21558000	21558400
chr13	21567800	21568200
chr13	21576600	21576800
chr13	21580000	21580200
chr13	21595600	21595800
chr13	21602800	21603200
chr13	21603800	21604800
chr13	21615600	21615800
chr13	21625400	21625600
chr13	21637400	21637600
chr13	21639000	21639200
chr13	21657600	21657800
chr13	21669200	21671200
chr13	21671800	21672000
chr13	21673000	21673200
chr13	21673600	21674000
chr13	21674400	21676000
chr13	21676800	21677000
chr13	21709800	21710000
chr13	21745400	21745600
chr13	21750400	21750600
chr13	21777400	21777600
chr13	21792600	21792800
chr13	21849400	21849600
chr13	21882800	21883000
chr13	21885000	21885200
chr13	21890000	21890200
chr13	21894200	21894400
chr13	21909600	21909800
chr13	21930600	21930800
chr13	21948800	21949400
chr13	21986000	21986200
chr13	21987800	21988200
chr13	22009400	22009800
chr13	22017400	22017600
chr13	22041200	22041400
chr13	22051000	22051200
chr13	22061400	22062400
chr13	22076800	22077000
chr13	22082600	22082800
chr13	22114600	22115200
chr13	22126600	22126800
chr13	22137400	22137600
chr13	22162000	22162200
chr13	22163000	22163200
chr13	22214200	22214400
chr13	22278400	22278600
chr13	22428200	22428400
chr13	22589400	22589600
chr13	22590000	22590200
chr13	22650400	22650600
chr13	22696600	22696800
chr13	22801200	22801400
chr13	22813000	22813200
chr13	22814000	22814400
chr13	22848800	22849000
chr13	22915400	22915800
chr13	22926200	22926800
chr13	22927200	22927400
chr13	22927800	22928200
chr13	22933400	22933600
chr13	22938600	22938800
chr13	22944600	22944800
chr13	22955200	22955400
chr13	22964400	22964600
chr13	22966400	22966800
chr13	22967800	22968000
chr13	23018200	23018400
chr13	23020400	23020600
chr13	23039400	23039600
chr13	23087000	23087200
chr13	23088000	23088200
chr13	23090000	23090200
chr13	23100800	23101200
chr13	23147000	23147200
chr13	23159400	23159600
chr13	23164600	23164800
chr13	23187400	23187600
chr13	23279400	23279600
chr13	23315400	23315600
chr13	23319200	23319400
chr13	23319800	23320000
chr13	23321000	23321200
chr13	23321800	23322000
chr13	23372600	23372800
chr13	23375400	23376000
chr13	23378200	23378400
chr13	23384200	23384400
chr13	23407000	23407200
chr13	23450400	23450600
chr13	23460400	23460600
chr13	23466400	23467000
chr13	23472400	23472600
chr13	23488600	23488800
chr13	23504200	23504400
chr13	23511000	23511400
chr13	23559000	23559200
chr13	23570200	23570400
chr13	23578800	23579400
chr13	23579800	23580000
chr13	23606000	23606200
chr13	23608800	23609000
chr13	23609800	23610600
chr13	23617800	23618200
chr13	23621200	23621600
chr13	23630400	23630800
chr13	23652000	23652200
chr13	23654600	23654800
chr13	23656800	23657000
chr13	23671000	23671200
chr13	23696000	23696400
chr13	23705200	23705400
chr13	23707000	23707200
chr13	23707800	23708000
chr13	23709600	23709800
chr13	23716000	23716200
chr13	23718000	23718200
chr13	23719200	23719400
chr13	23728200	23728400
chr13	23742000	23742200
chr13	23743400	23743600
chr13	23754800	23755000
chr13	23763200	23763400
chr13	23766400	23766600
chr13	23777400	23777600
chr13	23788600	23788800
chr13	23800000	23800200
chr13	23807600	23807800
chr13	23811000	23811200
chr13	23818000	23818200
chr13	23845400	23845600
chr13	23847400	23848000
chr13	23848800	23849200
chr13	23856000	23856200
chr13	23860000	23860200
chr13	23863200	23863400
chr13	23865000	23865400
chr13	23866400	23867200
chr13	23870800	23871000
chr13	23876400	23876600
chr13	23888800	23889000
chr13	23889400	23889600
chr13	23890200	23890600
chr13	23899600	23899800
chr13	23906800	23907000
chr13	23947000	23947600
chr13	23948000	23948200
chr13	23949200	23949400
chr13	23949800	23950200
chr13	23951000	23951200
chr13	23960600	23960800
chr13	23966600	23967200
chr13	23972000	23972200
chr13	23979600	23979800
chr13	23980200	23980400
chr13	23995800	23996000
chr13	24006800	24007000
chr13	24011400	24012000
chr13	24012400	24013000
chr13	24023800	24024000
chr13	24038600	24038800
chr13	24051200	24051400
chr13	24053600	24053800
chr13	24056600	24057000
chr13	24059800	24060000
chr13	24074800	24075000
chr13	24076200	24076400
chr13	24097800	24098000
chr13	24124800	24125000
chr13	24152400	24152600
chr13	24160600	24160800
chr13	24161200	24161800
chr13	24182400	24182600
chr13	24187200	24187400
chr13	24192200	24192600
chr13	24196800	24197000
chr13	24204000	24204200
chr13	24214600	24214800
chr13	24217600	24217800
chr13	24218200	24218400
chr13	24220200	24220400
chr13	24221200	24221400
chr13	24223000	24223600
chr13	24224000	24224200
chr13	24229000	24229200
chr13	24230400	24230800
chr13	24243400	24243600
chr13	24251400	24251800
chr13	24252200	24252400
chr13	24253200	24253400
chr13	24254000	24254600
chr13	24261600	24261800
chr13	24265000	24265200
chr13	24267400	24267600
chr13	24270000	24270200
chr13	24270600	24270800
chr13	24271400	24272000
chr13	24274600	24274800
chr13	24276400	24276600
chr13	24277000	24277200
chr13	24279800	24280000
chr13	24280800	24281000
chr13	24286800	24287000
chr13	24289000	24289200
chr13	24290600	24291000
chr13	24318000	24318200
chr13	24322600	24322800
chr13	24338400	24338600
chr13	24349000	24349400
chr13	24350200	24350400
chr13	24365200	24365400
chr13	24380200	24380400
chr13	24382000	24382200
chr13	24391400	24391600
chr13	24392600	24392800
chr13	24419800	24420000
chr13	24457200	24457600
chr13	24491800	24492000
chr13	24501000	24501400
chr13	24502800	24503400
chr13	24505400	24505600
chr13	24506400	24506600
chr13	24511200	24512800
chr13	24537600	24538200
chr13	24541000	24541200
chr13	24541600	24541800
chr13	24542800	24543200
chr13	24555200	24555400
chr13	24560000	24560200
chr13	24580400	24580600
chr13	24583800	24584200
chr13	24592000	24592200
chr13	24598000	24598200
chr13	24606000	24606400
chr13	24607000	24607200
chr13	24618600	24619000
chr13	24622400	24622600
chr13	24626600	24626800
chr13	24627200	24627400
chr13	24628000	24628200
chr13	24630800	24631600
chr13	24638000	24638200
chr13	24644200	24644400
chr13	24647800	24648000
chr13	24652200	24652400
chr13	24660200	24660400
chr13	24671000	24671600
chr13	24680400	24680600
chr13	24684000	24684200
chr13	24684600	24684800
chr13	24694200	24694400
chr13	24699800	24700000
chr13	24709400	24709600
chr13	24717400	24717600
chr13	24728200	24728400
chr13	24740400	24741000
chr13	24741400	24741600
chr13	24743000	24743200
chr13	24743800	24744200
chr13	24746200	24746400
chr13	24746800	24747000
chr13	24747400	24747600
chr13	24862200	24862400
chr13	24864200	24864400
chr13	24865400	24865600
chr13	24869600	24869800
chr13	24891400	24891600
chr13	24911200	24911400
chr13	24921200	24921400
chr13	24922800	24923600
chr13	24933400	24933600
chr13	24934000	24934600
chr13	24950600	24950800
chr13	24954800	24955000
chr13	24957000	24957200
chr13	24968400	24968600
chr13	24969800	24970000
chr13	24982400	24982600
chr13	24985200	24985400
chr13	24995400	24995600
chr13	25001600	25001800
chr13	25003800	25004000
chr13	25005000	25005200
chr13	25014400	25014600
chr13	25018000	25019200
chr13	25037400	25037600
chr13	25042400	25042800
chr13	25044000	25044200
chr13	25046800	25047400
chr13	25080800	25081200
chr13	25087200	25087400
chr13	25114200	25114400
chr13	25148800	25149000
chr13	25180000	25180200
chr13	25201000	25201200
chr13	25218200	25218400
chr13	25223000	25223200
chr13	25233000	25233200
chr13	25248200	25248400
chr13	25249200	25249400
chr13	25267800	25268000
chr13	25281600	25282000
chr13	25286600	25286800
chr13	25287200	25287600
chr13	25292400	25292800
chr13	25301400	25302200
chr13	25310200	25310400
chr13	25352400	25352600
chr13	25371200	25371400
chr13	25372000	25372400
chr13	25375800	25376000
chr13	25379200	25379400
chr13	25380200	25380400
chr13	25380800	25381200
chr13	25392000	25392200
chr13	25394600	25395000
chr13	25406400	25406600
chr13	25421800	25422000
chr13	25440200	25440400
chr13	25468600	25469000
chr13	25478200	25478600
chr13	25479600	25479800
chr13	25512000	25512200
chr13	25541800	25542000
chr13	25574600	25574800
chr13	25576400	25576600
chr13	25673600	25673800
chr13	25678400	25678800
chr13	25679200	25679400
chr13	25717800	25718000
chr13	25738000	25738600
chr13	25753200	25753600
chr13	25754000	25754200
chr13	25776800	25777000
chr13	25847200	25847400
chr13	25848400	25848600
chr13	25875000	25875200
chr13	25881200	25881400
chr13	25883000	25883200
chr13	25883800	25884000
chr13	25888400	25888600
chr13	25901600	25902000
chr13	25947600	25947800
chr13	25971600	25971800
chr13	25973600	25973800
chr13	25974400	25975000
chr13	25999200	25999400
chr13	26010600	26010800
chr13	26012200	26012600
chr13	26017600	26018200
chr13	26020000	26020200
chr13	26037400	26037600
chr13	26046400	26046600
chr13	26051600	26052200
chr13	26063000	26063200
chr13	26066600	26066800
chr13	26073800	26074000
chr13	26129600	26129800
chr13	26143600	26143800
chr13	26168200	26168400
chr13	26177000	26177200
chr13	26184800	26185000
chr13	26186200	26187200
chr13	26221800	26222800
chr13	26226400	26226600
chr13	26227200	26227600
chr13	26230800	26231000
chr13	26247600	26248200
chr13	26253800	26255000
chr13	26255800	26256000
chr13	26266400	26266600
chr13	26299600	26299800
chr13	26300200	26300400
chr13	26340800	26341000
chr13	26342800	26343400
chr13	26344000	26344200
chr13	26347000	26347200
chr13	26372800	26373000
chr13	26377200	26377400
chr13	26383200	26383400
chr13	26394600	26394800
chr13	26406800	26407000
chr13	26411200	26411600
chr13	26413000	26413800
chr13	26435200	26435400
chr13	26435800	26436200
chr13	26448200	26448400
chr13	26457400	26457800
chr13	26459200	26459800
chr13	26468200	26468400
chr13	26476400	26476600
chr13	26482600	26482800
chr13	26489000	26489200
chr13	26496600	26497000
chr13	26499400	26499600
chr13	26503200	26503400
chr13	26529600	26529800
chr13	26557400	26557800
chr13	26558400	26558600
chr13	26564200	26564400
chr13	26566400	26566600
chr13	26591000	26591200
chr13	26601800	26602000
chr13	26606800	26607000
chr13	26618800	26619000
chr13	26619400	26619600
chr13	26628800	26629000
chr13	26629400	26629800
chr13	26668400	26668600
chr13	26677200	26677600
chr13	26689400	26689600
chr13	26695000	26695200
chr13	26696200	26696400
chr13	26697200	26697400
chr13	26698800	26699000
chr13	26707800	26708000
chr13	26719600	26720000
chr13	26721200	26722000
chr13	26724600	26724800
chr13	26742600	26742800
chr13	26761000	26761200
chr13	26763400	26763600
chr13	26785400	26785600
chr13	26786000	26786200
chr13	26821000	26821200
chr13	26821800	26822400
chr13	26824400	26824600
chr13	26838200	26838400
chr13	26855200	26855400
chr13	26873000	26873200
chr13	26895600	26895800
chr13	26898000	26898200
chr13	26903600	26903800
chr13	26914800	26915000
chr13	26919400	26920000
chr13	26926400	26926600
chr13	26930400	26930600
chr13	26947000	26947200
chr13	26957200	26957400
chr13	26962400	26962600
chr13	26967000	26967200
chr13	26971400	26971600
chr13	26972200	26972400
chr13	26976400	26976600
chr13	26977600	26977800
chr13	26979800	26980000
chr13	26980600	26980800
chr13	26983000	26983400
chr13	26985400	26985600
chr13	26988400	26988600
chr13	26997600	26997800
chr13	27001800	27002000
chr13	27006800	27007200
chr13	27011400	27012000
chr13	27015000	27015200
chr13	27022600	27023200
chr13	27043200	27043400
chr13	27045000	27045600
chr13	27047200	27047400
chr13	27053600	27053800
chr13	27054400	27054600
chr13	27055000	27055200
chr13	27055600	27056200
chr13	27082200	27082400
chr13	27125800	27126200
chr13	27130600	27131400
chr13	27138000	27138600
chr13	27147600	27148200
chr13	27164200	27164400
chr13	27168200	27168400
chr13	27169800	27171400
chr13	27171800	27172800
chr13	27174800	27175200
chr13	27176600	27176800
chr13	27177200	27177400
chr13	27183200	27183400
chr13	27192600	27192800
chr13	27195400	27195600
chr13	27203200	27203400
chr13	27204000	27204200
chr13	27212600	27212800
chr13	27218000	27218200
chr13	27218800	27219200
chr13	27242800	27243000
chr13	27250800	27252000
chr13	27257600	27258000
chr13	27260000	27260200
chr13	27261400	27261600
chr13	27263600	27263800
chr13	27267000	27267200
chr13	27269200	27269400
chr13	27270600	27271200
chr13	27279400	27279600
chr13	27281600	27281800
chr13	27284200	27284600
chr13	27293400	27293600
chr13	27294000	27294400
chr13	27303000	27303200
chr13	27322000	27322200
chr13	27338400	27338600
chr13	27339400	27339600
chr13	27341800	27342000
chr13	27359200	27359600
chr13	27362000	27362600
chr13	27364000	27364200
chr13	27366000	27366200
chr13	27374800	27375000
chr13	27375800	27376000
chr13	27380000	27380200
chr13	27383800	27384000
chr13	27391600	27391800
chr13	27401400	27401600
chr13	27406400	27406600
chr13	27421000	27421200
chr13	27421600	27421800
chr13	27424400	27424600
chr13	27425600	27426200
chr13	27427000	27427200
chr13	27427800	27428000
chr13	27432600	27432800
chr13	27442200	27442600
chr13	27447000	27447200
chr13	27450000	27450600
chr13	27451000	27451400
chr13	27455400	27455600
chr13	27463600	27463800
chr13	27466600	27466800
chr13	27477200	27477600
chr13	27481800	27482000
chr13	27483000	27483200
chr13	27497000	27497200
chr13	27510600	27510800
chr13	27523000	27523200
chr13	27533200	27533600
chr13	27534200	27534400
chr13	27556200	27556400
chr13	27559800	27560000
chr13	27561600	27561800
chr13	27584000	27584200
chr13	27586400	27586600
chr13	27595200	27595400
chr13	27600000	27600200
chr13	27600800	27601000
chr13	27604400	27604600
chr13	27605200	27605800
chr13	27607200	27607400
chr13	27620000	27620800
chr13	27621200	27622000
chr13	27631800	27632000
chr13	27635400	27635600
chr13	27641800	27642000
chr13	27643800	27644000
chr13	27644400	27644600
chr13	27667000	27667200
chr13	27668000	27668400
chr13	27678600	27678800
chr13	27680000	27680200
chr13	27721800	27722000
chr13	27728400	27728600
chr13	27740400	27740600
chr13	27743000	27743200
chr13	27771000	27771200
chr13	27783200	27783400
chr13	27792400	27792600
chr13	27812200	27812400
chr13	27816600	27816800
chr13	27826600	27826800
chr13	27830000	27830200
chr13	27919800	27920000
chr13	27921000	27921200
chr13	27954000	27954200
chr13	27960400	27961000
chr13	27967400	27967600
chr13	27971600	27971800
chr13	27978000	27978200
chr13	27981200	27981400
chr13	27984400	27984600
chr13	27998000	27998200
chr13	28000800	28001000
chr13	28031600	28031800
chr13	28035200	28035400
chr13	28037400	28037600
chr13	28041200	28041600
chr13	28043400	28043600
chr13	28047800	28048000
chr13	28055400	28055600
chr13	28059400	28059600
chr13	28094000	28094600
chr13	28096400	28096600
chr13	28100600	28100800
chr13	28107000	28107200
chr13	28108600	28108800
chr13	28118200	28118400
chr13	28120200	28120600
chr13	28122400	28122600
chr13	28137000	28137200
chr13	28138000	28138200
chr13	28138600	28139400
chr13	28139800	28140200
chr13	28161400	28161800
chr13	28166400	28166800
chr13	28251600	28251800
chr13	28268800	28269000
chr13	28274000	28274200
chr13	28306200	28306400
chr13	28324200	28324600
chr13	28329800	28330000
chr13	28347800	28348200
chr13	28356000	28356200
chr13	28358200	28358400
chr13	28373800	28374200
chr13	28394600	28394800
chr13	28401400	28402200
chr13	28408600	28408800
chr13	28410200	28410400
chr13	28416200	28416400
chr13	28421800	28422000
chr13	28423000	28423200
chr13	28426400	28426600
chr13	28430000	28430400
chr13	28451600	28451800
chr13	28457600	28457800
chr13	28467200	28467400
chr13	28468200	28468400
chr13	28471400	28471600
chr13	28474800	28475000
chr13	28476200	28476400
chr13	28486000	28486400
chr13	28489600	28490200
chr13	28492600	28492800
chr13	28494600	28495200
chr13	28496000	28496200
chr13	28497600	28497800
chr13	28505600	28505800
chr13	28507200	28507400
chr13	28524000	28524200
chr13	28527800	28528000
chr13	28531000	28531200
chr13	28532200	28533000
chr13	28537400	28537600
chr13	28539000	28539200
chr13	28558200	28558400
chr13	28568400	28568600
chr13	28570400	28570600
chr13	28574000	28575200
chr13	28582600	28582800
chr13	28585200	28585800
chr13	28588400	28588600
chr13	28590400	28590800
chr13	28611800	28612200
chr13	28617800	28618000
chr13	28621600	28621800
chr13	28622400	28622600
chr13	28623800	28624000
chr13	28628400	28628600
chr13	28636800	28637000
chr13	28641600	28641800
chr13	28658000	28658200
chr13	28658600	28659200
chr13	28659600	28660000
chr13	28671200	28671400
chr13	28684400	28684600
chr13	28686000	28686200
chr13	28708000	28708200
chr13	28718400	28719200
chr13	28741000	28741200
chr13	28744200	28744400
chr13	28744800	28745000
chr13	28750400	28750800
chr13	28751600	28751800
chr13	28753600	28753800
chr13	28755400	28755600
chr13	28796600	28797000
chr13	28805400	28805600
chr13	28819800	28820400
chr13	28847600	28847800
chr13	28861000	28861200
chr13	28937600	28937800
chr13	28954600	28954800
chr13	29039000	29039200
chr13	29081000	29081400
chr13	29125200	29125400
chr13	29166000	29166200
chr13	29186000	29186200
chr13	29320400	29320600
chr13	29363000	29363200
chr13	29369200	29369400
chr13	29384400	29384800
chr13	29428400	29429000
chr13	29434600	29434800
chr13	29455200	29455400
chr13	29456600	29456800
chr13	29457400	29457600
chr13	29460000	29460400
chr13	29464400	29464600
chr13	29471600	29471800
chr13	29472400	29472600
chr13	29495400	29495600
chr13	29496600	29496800
chr13	29501600	29501800
chr13	29508200	29508400
chr13	29511000	29511200
chr13	29513600	29513800
chr13	29514600	29514800
chr13	29515600	29515800
chr13	29523600	29523800
chr13	29528600	29528800
chr13	29529800	29530000
chr13	29536800	29537000
chr13	29543400	29543600
chr13	29547400	29547600
chr13	29548200	29548400
chr13	29565200	29565800
chr13	29569800	29570000
chr13	29573400	29573600
chr13	29577200	29577600
chr13	29578400	29578600
chr13	29582200	29582400
chr13	29582800	29583000
chr13	29583400	29583600
chr13	29587600	29588000
chr13	29592600	29592800
chr13	29594400	29594600
chr13	29595000	29595200
chr13	29595600	29596000
chr13	29704800	29705000
chr13	29707800	29708200
chr13	29729000	29729200
chr13	29733000	29733400
chr13	29759000	29759200
chr13	29763800	29764200
chr13	29818000	29818400
chr13	29848600	29849400
chr13	29849800	29850800
chr13	29860000	29860200
chr13	29902000	29902600
chr13	29905800	29906000
chr13	29912000	29912200
chr13	29922200	29922600
chr13	29924200	29924400
chr13	29925600	29925800
chr13	29935200	29936000
chr13	29938000	29938200
chr13	29954400	29954800
chr13	29956800	29957000
chr13	29958600	29958800
chr13	29980400	29980600
chr13	29989800	29990200
chr13	29994200	29994400
chr13	30016000	30016200
chr13	30047600	30047800
chr13	30049800	30050000
chr13	30052200	30052400
chr13	30072400	30072600
chr13	30077400	30077600
chr13	30094000	30094200
chr13	30103400	30103600
chr13	30107400	30107600
chr13	30112000	30112200
chr13	30113000	30113200
chr13	30113600	30114000
chr13	30115000	30115200
chr13	30119600	30119800
chr13	30121800	30122000
chr13	30128200	30128400
chr13	30132600	30132800
chr13	30133600	30133800
chr13	30143000	30143200
chr13	30147600	30148600
chr13	30149200	30149400
chr13	30153800	30155000
chr13	30155400	30155600
chr13	30157200	30157600
chr13	30158800	30159000
chr13	30164200	30164600
chr13	30229000	30229600
chr13	30259800	30260000
chr13	30270600	30270800
chr13	30271600	30271800
chr13	30305600	30305800
chr13	30306800	30307600
chr13	30308600	30308800
chr13	30335200	30335400
chr13	30340600	30340800
chr13	30346400	30346600
chr13	30354800	30355000
chr13	30355400	30355600
chr13	30363800	30364000
chr13	30366200	30366400
chr13	30371600	30372000
chr13	30373800	30374200
chr13	30374600	30374800
chr13	30375600	30375800
chr13	30377000	30377200
chr13	30383000	30383200
chr13	30389200	30389400
chr13	30395000	30395200
chr13	30395600	30395800
chr13	30396600	30396800
chr13	30408400	30408600
chr13	30414000	30414200
chr13	30415800	30416000
chr13	30421600	30421800
chr13	30422200	30422600
chr13	30430200	30430600
chr13	30441000	30441200
chr13	30443800	30444200
chr13	30445600	30446000
chr13	30453800	30454200
chr13	30457600	30458200
chr13	30461800	30462000
chr13	30464200	30465200
chr13	30465800	30466400
chr13	30466800	30467200
chr13	30467800	30468000
chr13	30476800	30477000
chr13	30478000	30478200
chr13	30496400	30496600
chr13	30504200	30504400
chr13	30509800	30510000
chr13	30525400	30525600
chr13	30548200	30548400
chr13	30551200	30551400
chr13	30565800	30566000
chr13	30570000	30570200
chr13	30572800	30573200
chr13	30576600	30576800
chr13	30577400	30577600
chr13	30578800	30579000
chr13	30585800	30586000
chr13	30607200	30607600
chr13	30608000	30608200
chr13	30616000	30616200
chr13	30617000	30618000
chr13	30618800	30619000
chr13	30619800	30620000
chr13	30627800	30628000
chr13	30629800	30630000
chr13	30645200	30645400
chr13	30648800	30649000
chr13	30653000	30653200
chr13	30654600	30654800
chr13	30662600	30662800
chr13	30665000	30665200
chr13	30666200	30666400
chr13	30671400	30671800
chr13	30674000	30674400
chr13	30675800	30676000
chr13	30679800	30680000
chr13	30682000	30682200
chr13	30690200	30690800
chr13	30694800	30695000
chr13	30696400	30696600
chr13	30700400	30700600
chr13	30711400	30711600
chr13	30712800	30713400
chr13	30714800	30715000
chr13	30719000	30719400
chr13	30720600	30720800
chr13	30722000	30722200
chr13	30724800	30725000
chr13	30735400	30735600
chr13	30737400	30738200
chr13	30739800	30740400
chr13	30743000	30744000
chr13	30744400	30744600
chr13	30746200	30746400
chr13	30748000	30748200
chr13	30774200	30774400
chr13	30776800	30777000
chr13	30785200	30785600
chr13	30786800	30787000
chr13	30798000	30798200
chr13	30803000	30803200
chr13	30806800	30807000
chr13	30816800	30817000
chr13	30833000	30833200
chr13	30835400	30835800
chr13	30837600	30838000
chr13	30838800	30839000
chr13	30845600	30846000
chr13	30862800	30863000
chr13	30865400	30865600
chr13	30870600	30870800
chr13	30873200	30873400
chr13	30893000	30893200
chr13	30898800	30899200
chr13	30906800	30907400
chr13	30935000	30935200
chr13	30937000	30937200
chr13	30979400	30979600
chr13	31027400	31027600
chr13	31031600	31031800
chr13	31039200	31039400
chr13	31044400	31044600
chr13	31045800	31046000
chr13	31051000	31051200
chr13	31091000	31091200
chr13	31096800	31097000
chr13	31110000	31110400
chr13	31142400	31142600
chr13	31161000	31161200
chr13	31161800	31163000
chr13	31199800	31201000
chr13	31204800	31205000
chr13	31209600	31209800
chr13	31213600	31214000
chr13	31234800	31235000
chr13	31236400	31236600
chr13	31310400	31310600
chr13	31312000	31312200
chr13	31385600	31385800
chr13	31424200	31424400
chr13	31431800	31432000
chr13	31485800	31486000
chr13	31529000	31529400
chr13	31586800	31587200
chr13	31742200	31742400
chr13	31803400	31803600
chr13	31807200	31807400
chr13	31814600	31814800
chr13	31825000	31825200
chr13	31846600	31847000
chr13	31863000	31863200
chr13	31865200	31865600
chr13	31891400	31891600
chr13	31896600	31896800
chr13	31898400	31898800
chr13	31903800	31904000
chr13	31909000	31909200
chr13	31909800	31910600
chr13	31920400	31920600
chr13	31928200	31928400
chr13	31931000	31931200
chr13	31934200	31934400
chr13	31945200	31945800
chr13	31949600	31949800
chr13	31950400	31950600
chr13	31951200	31951600
chr13	31955800	31956000
chr13	31965800	31966000
chr13	31968600	31968800
chr13	31982600	31982800
chr13	31987600	31987800
chr13	32000800	32001000
chr13	32001400	32001600
chr13	32015800	32016000
chr13	32017600	32017800
chr13	32019800	32020000
chr13	32023800	32024000
chr13	32031000	32031200
chr13	32031600	32031800
chr13	32036200	32036400
chr13	32038400	32038600
chr13	32042600	32042800
chr13	32046200	32046400
chr13	32047800	32048000
chr13	32049000	32049200
chr13	32098400	32098600
chr13	32107600	32107800
chr13	32115200	32115400
chr13	32116400	32116600
chr13	32117800	32118000
chr13	32124800	32126000
chr13	32164800	32165000
chr13	32174000	32174200
chr13	32175200	32175600
chr13	32178000	32178200
chr13	32205800	32206000
chr13	32222200	32222400
chr13	32246400	32246800
chr13	32253000	32253200
chr13	32261600	32261800
chr13	32268000	32268200
chr13	32297400	32297600
chr13	32310000	32310400
chr13	32315000	32316000
chr13	32316600	32316800
chr13	32318000	32318400
chr13	32334800	32335000
chr13	32341000	32341200
chr13	32381600	32381800
chr13	32390200	32390400
chr13	32415200	32415400
chr13	32423800	32424000
chr13	32424400	32424600
chr13	32426200	32426800
chr13	32427200	32427400
chr13	32428200	32428400
chr13	32428800	32429400
chr13	32430200	32430400
chr13	32431400	32431600
chr13	32443200	32443400
chr13	32449000	32449200
chr13	32453200	32453400
chr13	32467400	32467600
chr13	32468800	32469000
chr13	32469400	32469600
chr13	32471000	32471200
chr13	32471600	32471800
chr13	32472200	32472400
chr13	32473800	32474000
chr13	32475400	32475600
chr13	32496800	32497000
chr13	32497600	32497800
chr13	32511000	32511200
chr13	32530800	32531200
chr13	32538200	32539000
chr13	32548800	32549200
chr13	32586200	32586600
chr13	32587200	32587800
chr13	32601000	32601200
chr13	32617200	32617400
chr13	32627800	32628000
chr13	32634000	32634200
chr13	32639600	32639800
chr13	32650800	32651000
chr13	32717400	32717600
chr13	32720800	32721000
chr13	32737200	32737400
chr13	32737800	32738000
chr13	32746600	32746800
chr13	32748400	32748600
chr13	32750400	32750600
chr13	32752600	32752800
chr13	32783200	32783400
chr13	32791800	32792000
chr13	32811400	32811800
chr13	32839000	32839200
chr13	32845600	32845800
chr13	32875400	32875600
chr13	32881000	32881600
chr13	32890200	32890600
chr13	32894800	32895000
chr13	32905600	32905800
chr13	32911600	32911800
chr13	32940800	32941600
chr13	32945000	32945200
chr13	32958600	32958800
chr13	32969800	32970000
chr13	32988600	32989400
chr13	33015200	33015400
chr13	33016400	33017800
chr13	33033200	33033600
chr13	33035000	33035200
chr13	33036000	33036200
chr13	33057600	33057800
chr13	33080000	33080200
chr13	33105400	33105600
chr13	33111000	33111200
chr13	33123400	33123800
chr13	33126400	33126600
chr13	33204200	33204600
chr13	33206000	33206200
chr13	33207800	33208000
chr13	33214400	33214600
chr13	33223200	33223400
chr13	33228600	33228800
chr13	33242400	33242800
chr13	33245600	33245800
chr13	33251400	33251600
chr13	33263000	33263200
chr13	33284200	33284400
chr13	33285600	33286000
chr13	33297000	33297400
chr13	33304000	33304200
chr13	33340800	33341000
chr13	33349400	33349600
chr13	33350000	33350400
chr13	33353400	33353600
chr13	33355600	33355800
chr13	33363400	33363600
chr13	33368000	33368400
chr13	33375400	33375600
chr13	33388200	33388600
chr13	33412200	33412400
chr13	33426200	33426400
chr13	33488000	33488200
chr13	33495000	33495400
chr13	33509800	33510000
chr13	33521000	33521200
chr13	33525800	33526000
chr13	33526800	33527000
chr13	33529000	33529200
chr13	33537800	33538000
chr13	33542400	33543200
chr13	33543600	33543800
chr13	33545600	33545800
chr13	33548200	33548400
chr13	33550800	33551200
chr13	33610400	33611000
chr13	33644600	33644800
chr13	33676800	33677000
chr13	33678200	33678400
chr13	33679400	33679600
chr13	33722600	33723000
chr13	33723800	33724200
chr13	33728800	33729000
chr13	33730200	33730400
chr13	33730800	33731000
chr13	33744000	33744200
chr13	33757800	33758000
chr13	33761800	33762000
chr13	33785400	33785600
chr13	33787000	33787600
chr13	33797800	33798400
chr13	33800400	33800600
chr13	33818000	33818200
chr13	33818600	33819200
chr13	33827200	33827400
chr13	33828400	33828600
chr13	33866000	33866200
chr13	33872000	33872200
chr13	33918600	33918800
chr13	33931600	33931800
chr13	34156000	34156200
chr13	34157000	34157200
chr13	34181800	34182200
chr13	34217600	34217800
chr13	34255800	34256000
chr13	34256400	34256600
chr13	34258000	34258200
chr13	34420000	34420200
chr13	34525400	34525600
chr13	34748200	34748400
chr13	34913200	34913400
chr13	34941800	34943000
chr13	34943800	34944000
chr13	34944800	34945000
chr13	34967800	34968200
chr13	35139800	35140000
chr13	35144600	35144800
chr13	35157200	35157400
chr13	35164400	35164600
chr13	35252600	35252800
chr13	35285800	35286000
chr13	35331600	35331800
chr13	35349800	35350000
chr13	35356600	35356800
chr13	35471200	35471400
chr13	35475600	35475800
chr13	35476200	35476600
chr13	35497000	35497200
chr13	35512600	35512800
chr13	35566400	35566800
chr13	35622000	35622400
chr13	35630800	35631000
chr13	35696000	35696200
chr13	35721000	35721200
chr13	35722600	35722800
chr13	35743200	35743400
chr13	35761800	35762000
chr13	35763400	35763600
chr13	35826800	35827000
chr13	35940800	35941000
chr13	35953600	35954000
chr13	35958000	35958400
chr13	35967600	35967800
chr13	35972800	35973000
chr13	35975400	35975600
chr13	35978600	35978800
chr13	35994800	35995000
chr13	36130800	36131000
chr13	36131400	36131600
chr13	36214400	36214800
chr13	36294200	36294400
chr13	36294800	36295000
chr13	36297000	36298000
chr13	36315400	36315600
chr13	36343800	36344400
chr13	36345400	36345800
chr13	36346400	36347000
chr13	36347600	36347800
chr13	36395400	36395600
chr13	36417400	36417600
chr13	36418000	36418200
chr13	36420400	36420800
chr13	36421600	36421800
chr13	36431600	36431800
chr13	36432200	36432600
chr13	36433000	36433200
chr13	36436800	36437200
chr13	36445400	36445600
chr13	36448000	36448200
chr13	36450400	36450800
chr13	36475600	36475800
chr13	36513400	36513800
chr13	36532000	36532200
chr13	36549800	36550000
chr13	36552400	36552600
chr13	36614800	36615000
chr13	36640000	36640200
chr13	36666800	36667000
chr13	36668400	36668600
chr13	36673800	36674400
chr13	36686000	36686200
chr13	36789200	36789800
chr13	36813200	36813800
chr13	36814400	36814800
chr13	36815200	36815400
chr13	36819000	36820400
chr13	36821000	36821200
chr13	36828000	36828200
chr13	36829800	36830200
chr13	36840800	36841000
chr13	36848600	36848800
chr13	36851000	36851200
chr13	36857400	36857600
chr13	36858400	36858600
chr13	36862400	36862600
chr13	36863000	36863200
chr13	36876000	36876200
chr13	36888200	36888400
chr13	36918400	36918800
chr13	36920000	36920600
chr13	36931600	36931800
chr13	36951000	36951200
chr13	36981200	36981400
chr13	36998800	37000000
chr13	37000400	37001000
chr13	37001400	37001600
chr13	37040000	37040200
chr13	37042600	37042800
chr13	37059200	37060200
chr13	37064800	37065000
chr13	37074800	37075000
chr13	37076200	37076400
chr13	37087600	37087800
chr13	37091000	37091200
chr13	37109200	37109400
chr13	37118200	37118400
chr13	37225000	37225200
chr13	37341200	37341400
chr13	37346000	37346200
chr13	37473200	37473400
chr13	37495200	37495400
chr13	37835600	37835800
chr13	37852000	37852200
chr13	37870000	37870600
chr13	37918800	37919000
chr13	37923200	37923600
chr13	37943800	37944000
chr13	37945000	37945200
chr13	37959400	37959800
chr13	37989400	37989600
chr13	38045800	38046000
chr13	38091000	38091200
chr13	38167600	38167800
chr13	38264600	38264800
chr13	38309200	38309400
chr13	38340800	38341000
chr13	38341400	38341600
chr13	38348800	38350400
chr13	38364200	38364600
chr13	38365800	38366000
chr13	38370200	38370400
chr13	38398600	38399200
chr13	38415400	38415600
chr13	38417800	38418000
chr13	38582200	38582600
chr13	38602400	38602600
chr13	38603000	38603200
chr13	38604000	38604200
chr13	38656800	38657000
chr13	38686600	38687000
chr13	38687400	38687600
chr13	38735800	38736200
chr13	38872800	38873000
chr13	38915600	38915800
chr13	38946600	38946800
chr13	38990800	38991000
chr13	38998800	38999000
chr13	39016200	39016400
chr13	39016800	39017000
chr13	39034200	39034400
chr13	39034800	39035600
chr13	39036400	39036600
chr13	39037800	39038800
chr13	39040800	39041000
chr13	39047600	39047800
chr13	39086600	39086800
chr13	39148800	39149000
chr13	39166800	39167400
chr13	39244600	39244800
chr13	39263000	39263200
chr13	39325000	39325200
chr13	39345600	39346200
chr13	39348200	39348600
chr13	39366400	39366600
chr13	39374800	39375000
chr13	39375600	39375800
chr13	39378400	39378600
chr13	39380400	39380600
chr13	39401000	39401400
chr13	39401800	39402000
chr13	39402800	39403000
chr13	39415600	39415800
chr13	39416600	39416800
chr13	39444800	39445200
chr13	39446200	39446600
chr13	39451400	39451600
chr13	39452000	39452200
chr13	39455800	39456200
chr13	39568000	39568200
chr13	39575800	39576000
chr13	39602600	39602800
chr13	39603200	39603400
chr13	39612000	39612400
chr13	39616200	39616400
chr13	39618600	39619000
chr13	39641800	39642000
chr13	39655600	39655800
chr13	39656200	39656400
chr13	39670600	39670800
chr13	39685800	39686000
chr13	39688800	39689000
chr13	39699400	39699600
chr13	39732000	39732200
chr13	39765800	39766200
chr13	39777800	39778000
chr13	39779400	39779600
chr13	39811200	39811400
chr13	39811800	39812000
chr13	39823200	39823400
chr13	39855400	39855600
chr13	39893000	39893200
chr13	39895200	39895400
chr13	39926200	39926400
chr13	39942800	39943000
chr13	39952600	39953200
chr13	39998200	39998600
chr13	40026400	40026600
chr13	40030400	40030600
chr13	40064600	40064800
chr13	40069200	40069400
chr13	40082600	40082800
chr13	40096400	40096600
chr13	40102000	40102200
chr13	40103000	40103200
chr13	40116200	40116400
chr13	40126800	40127000
chr13	40127400	40127800
chr13	40129600	40129800
chr13	40138000	40138200
chr13	40141800	40142000
chr13	40146800	40147000
chr13	40162000	40162200
chr13	40181400	40181800
chr13	40187200	40188400
chr13	40189600	40189800
chr13	40190800	40191200
chr13	40198600	40198800
chr13	40200400	40200600
chr13	40206600	40206800
chr13	40208600	40208800
chr13	40220400	40220600
chr13	40221400	40222200
chr13	40231800	40232000
chr13	40269600	40269800
chr13	40271600	40271800
chr13	40274600	40274800
chr13	40315600	40315800
chr13	40329800	40330000
chr13	40333400	40333600
chr13	40376400	40376800
chr13	40384000	40384200
chr13	40388800	40389400
chr13	40394400	40394600
chr13	40398200	40398400
chr13	40399800	40400000
chr13	40402400	40402600
chr13	40428400	40428600
chr13	40432200	40432400
chr13	40433600	40433800
chr13	40439000	40439200
chr13	40445600	40445800
chr13	40452400	40452800
chr13	40457000	40457200
chr13	40477600	40478000
chr13	40480800	40481400
chr13	40485800	40486000
chr13	40486800	40487000
chr13	40490200	40490400
chr13	40495000	40495400
chr13	40518600	40518800
chr13	40558600	40559000
chr13	40563400	40563600
chr13	40564800	40565000
chr13	40581200	40581600
chr13	40586200	40586400
chr13	40589800	40590000
chr13	40596600	40596800
chr13	40600200	40600400
chr13	40610400	40610600
chr13	40613200	40613800
chr13	40625000	40625200
chr13	40626600	40626800
chr13	40629800	40630400
chr13	40637800	40638000
chr13	40639200	40639400
chr13	40641200	40641400
chr13	40648200	40648400
chr13	40653600	40653800
chr13	40664200	40664400
chr13	40664800	40665000
chr13	40665400	40665600
chr13	40666600	40667600
chr13	40668400	40668600
chr13	40672400	40672600
chr13	40681400	40681600
chr13	40706600	40706800
chr13	40764600	40765000
chr13	40768200	40768400
chr13	40770800	40771400
chr13	40776800	40777800
chr13	40780800	40781000
chr13	40781800	40782000
chr13	40786600	40786800
chr13	40787200	40787400
chr13	40789400	40789600
chr13	40791000	40791200
chr13	40798600	40798800
chr13	40814200	40814400
chr13	40839800	40840000
chr13	40882800	40883000
chr13	40895600	40895800
chr13	40901600	40901800
chr13	40908600	40908800
chr13	40921600	40922000
chr13	40924000	40924200
chr13	40933600	40933800
chr13	40956200	40956600
chr13	40960800	40961400
chr13	40964000	40964200
chr13	40966400	40966600
chr13	40969600	40970000
chr13	40974400	40975000
chr13	40975600	40975800
chr13	40976200	40977600
chr13	40978200	40978400
chr13	40978800	40979600
chr13	40980000	40980800
chr13	40981400	40981600
chr13	40982400	40983000
chr13	40983400	40983600
chr13	40984200	40984400
chr13	40984800	40985000
chr13	40985800	40986400
chr13	40992800	40993000
chr13	40996800	40997000
chr13	40999600	40999800
chr13	41005000	41005200
chr13	41005600	41005800
chr13	41006400	41006600
chr13	41007000	41008000
chr13	41008400	41009000
chr13	41010200	41011000
chr13	41011400	41011600
chr13	41014000	41014600
chr13	41015600	41015800
chr13	41017200	41017400
chr13	41017800	41018400
chr13	41019200	41020200
chr13	41032800	41033000
chr13	41033800	41034000
chr13	41035000	41035600
chr13	41048800	41049000
chr13	41049600	41049800
chr13	41050200	41050400
chr13	41052600	41052800
chr13	41053400	41053800
chr13	41054400	41054600
chr13	41055400	41055600
chr13	41057200	41057400
chr13	41058200	41059400
chr13	41060200	41062200
chr13	41065200	41065400
chr13	41075200	41075400
chr13	41123000	41123200
chr13	41128600	41129000
chr13	41129600	41129800
chr13	41130600	41130800
chr13	41131200	41132000
chr13	41132600	41133400
chr13	41148600	41148800
chr13	41162200	41162400
chr13	41177800	41178400
chr13	41193200	41193400
chr13	41193800	41194000
chr13	41194400	41194800
chr13	41196600	41197000
chr13	41199600	41199800
chr13	41222400	41222600
chr13	41233200	41233400
chr13	41244600	41244800
chr13	41263200	41263800
chr13	41272000	41272200
chr13	41282400	41282600
chr13	41286600	41286800
chr13	41289600	41289800
chr13	41306800	41307000
chr13	41311000	41311200
chr13	41311800	41312400
chr13	41313800	41314000
chr13	41315400	41315800
chr13	41322200	41322400
chr13	41325000	41325200
chr13	41353000	41353200
chr13	41353600	41353800
chr13	41356000	41356200
chr13	41356800	41357000
chr13	41361400	41362000
chr13	41365600	41366000
chr13	41383600	41383800
chr13	41387600	41388000
chr13	41398800	41399200
chr13	41401400	41401600
chr13	41402800	41403400
chr13	41411600	41411800
chr13	41428200	41428400
chr13	41456200	41456400
chr13	41456800	41459200
chr13	41460800	41461000
chr13	41463000	41463600
chr13	41464000	41464200
chr13	41465200	41465400
chr13	41466000	41466200
chr13	41491400	41491800
chr13	41492400	41493200
chr13	41500600	41500800
chr13	41502800	41503000
chr13	41512600	41512800
chr13	41513600	41513800
chr13	41520000	41520200
chr13	41531000	41531200
chr13	41540200	41540600
chr13	41544800	41545000
chr13	41547000	41547200
chr13	41551200	41551800
chr13	41564000	41564200
chr13	41569200	41569600
chr13	41572600	41572800
chr13	41577400	41577800
chr13	41585000	41585200
chr13	41587600	41587800
chr13	41588800	41589200
chr13	41604000	41604200
chr13	41641600	41641800
chr13	41645400	41645600
chr13	41649800	41650000
chr13	41651800	41652000
chr13	41652800	41653000
chr13	41654800	41655200
chr13	41668200	41668400
chr13	41695000	41695200
chr13	41700800	41701000
chr13	41722800	41723200
chr13	41751400	41751600
chr13	41756600	41756800
chr13	41764000	41764200
chr13	41766600	41766800
chr13	41775400	41775600
chr13	41788600	41788800
chr13	41811600	41811800
chr13	41837600	41838000
chr13	41842400	41842600
chr13	41854800	41855000
chr13	41864600	41865000
chr13	41905600	41905800
chr13	41916600	41916800
chr13	41917800	41918000
chr13	41941200	41941400
chr13	41942800	41943000
chr13	41950400	41950600
chr13	41954400	41954600
chr13	41955600	41956000
chr13	41959600	41959800
chr13	41961000	41961200
chr13	41971800	41972000
chr13	41974600	41974800
chr13	41995400	41995600
chr13	41996000	41996200
chr13	42022000	42022200
chr13	42040400	42040600
chr13	42041200	42041400
chr13	42041800	42042000
chr13	42047800	42048800
chr13	42049400	42049800
chr13	42056200	42056800
chr13	42069000	42069200
chr13	42071800	42072400
chr13	42110600	42110800
chr13	42174400	42174600
chr13	42216200	42216400
chr13	42258800	42259800
chr13	42261000	42261400
chr13	42271800	42272000
chr13	42272600	42273000
chr13	42273600	42273800
chr13	42274600	42275400
chr13	42275800	42277000
chr13	42277800	42278000
chr13	42279200	42279400
chr13	42280000	42280200
chr13	42334200	42334400
chr13	42354400	42354600
chr13	42355000	42355600
chr13	42377600	42377800
chr13	42378600	42378800
chr13	42380400	42381000
chr13	42392800	42393000
chr13	42394800	42395000
chr13	42396600	42396800
chr13	42406400	42406600
chr13	42456800	42457000
chr13	42466200	42466400
chr13	42466800	42467000
chr13	42476600	42476800
chr13	42486800	42487200
chr13	42491000	42491200
chr13	42498000	42498200
chr13	42524600	42524800
chr13	42532600	42532800
chr13	42544400	42544600
chr13	42548800	42549000
chr13	42567800	42568200
chr13	42574200	42574400
chr13	42575000	42575200
chr13	42580800	42581000
chr13	42595000	42595200
chr13	42674600	42674800
chr13	42700000	42700200
chr13	42720400	42720800
chr13	42740800	42741000
chr13	42749800	42750000
chr13	42876400	42876600
chr13	42877000	42877200
chr13	42892800	42893200
chr13	42961600	42961800
chr13	42967000	42967200
chr13	42969600	42969800
chr13	42970800	42971200
chr13	42973600	42973800
chr13	42977200	42977400
chr13	42984800	42985000
chr13	42988600	42988800
chr13	42990800	42991000
chr13	42992200	42992800
chr13	42996600	42996800
chr13	43000800	43001000
chr13	43023400	43024000
chr13	43036400	43037000
chr13	43042600	43042800
chr13	43045600	43045800
chr13	43049600	43049800
chr13	43055000	43055200
chr13	43057600	43058000
chr13	43058400	43058600
chr13	43082000	43082200
chr13	43088400	43088600
chr13	43132400	43132600
chr13	43151400	43151600
chr13	43243800	43244000
chr13	43244600	43244800
chr13	43303200	43303600
chr13	43307800	43308400
chr13	43317200	43317400
chr13	43344800	43345000
chr13	43346600	43346800
chr13	43368000	43368200
chr13	43374800	43375000
chr13	43378200	43378400
chr13	43391200	43391400
chr13	43401400	43401600
chr13	43415400	43415600
chr13	43537200	43537400
chr13	43546400	43546600
chr13	43558000	43558200
chr13	43651000	43651200
chr13	43664800	43665000
chr13	43783800	43784000
chr13	43785800	43786400
chr13	43786800	43787400
chr13	43830600	43831000
chr13	43835800	43836000
chr13	43839000	43839200
chr13	43848400	43848600
chr13	43879000	43879600
chr13	43880000	43880200
chr13	43905600	43905800
chr13	43911000	43911200
chr13	43924800	43925200
chr13	43963800	43964000
chr13	43968600	43968800
chr13	43971000	43971200
chr13	43975600	43975800
chr13	43996000	43996400
chr13	44022400	44022600
chr13	44089000	44089200
chr13	44097000	44097200
chr13	44108200	44108800
chr13	44112800	44113000
chr13	44117000	44117600
chr13	44132800	44133000
chr13	44141800	44142200
chr13	44143200	44143600
chr13	44174800	44175400
chr13	44191600	44192000
chr13	44198000	44198200
chr13	44206600	44206800
chr13	44237000	44237600
chr13	44238000	44238200
chr13	44243200	44243600
chr13	44244400	44244600
chr13	44257800	44258200
chr13	44259000	44259400
chr13	44259800	44260000
chr13	44264400	44264600
chr13	44267000	44267200
chr13	44271200	44271400
chr13	44274400	44274600
chr13	44275000	44275200
chr13	44276000	44276400
chr13	44278400	44278600
chr13	44281000	44281200
chr13	44292600	44292800
chr13	44293400	44293600
chr13	44294200	44294400
chr13	44295000	44295200
chr13	44301200	44301600
chr13	44303800	44304000
chr13	44310000	44310200
chr13	44313800	44314400
chr13	44330200	44330400
chr13	44331600	44332200
chr13	44332600	44332800
chr13	44334800	44335000
chr13	44335600	44335800
chr13	44352400	44353000
chr13	44355000	44355200
chr13	44359600	44360000
chr13	44362800	44363000
chr13	44368200	44368400
chr13	44369000	44369400
chr13	44373800	44374000
chr13	44382800	44383000
chr13	44385800	44386200
chr13	44387000	44387200
chr13	44388400	44388800
chr13	44389200	44389400
chr13	44393600	44393800
chr13	44394800	44395000
chr13	44398000	44398200
chr13	44406600	44407000
chr13	44416400	44416600
chr13	44425600	44425800
chr13	44429000	44429200
chr13	44432800	44433000
chr13	44434600	44434800
chr13	44435200	44436400
chr13	44436800	44437400
chr13	44437800	44438200
chr13	44439800	44440000
chr13	44483800	44484000
chr13	44508800	44509000
chr13	44573400	44574400
chr13	44575800	44576400
chr13	44576800	44578000
chr13	44591600	44591800
chr13	44594000	44594200
chr13	44681800	44682000
chr13	44714800	44715000
chr13	44715800	44716200
chr13	44726800	44727200
chr13	44739600	44739800
chr13	44768400	44768600
chr13	44778800	44779000
chr13	44786800	44787200
chr13	44790400	44790600
chr13	44805000	44805200
chr13	44818600	44818800
chr13	44843600	44843800
chr13	44872400	44872600
chr13	44873600	44873800
chr13	44877000	44877200
chr13	44879600	44879800
chr13	44893800	44894400
chr13	44918000	44918600
chr13	44920200	44920400
chr13	44970000	44970200
chr13	44972000	44972200
chr13	44974200	44974800
chr13	44989400	44990200
chr13	45047000	45047600
chr13	45056400	45056800
chr13	45058600	45058800
chr13	45068600	45068800
chr13	45074000	45074200
chr13	45078200	45078400
chr13	45092600	45092800
chr13	45109400	45109600
chr13	45119800	45120000
chr13	45120400	45120600
chr13	45121400	45121600
chr13	45123000	45123400
chr13	45132400	45132600
chr13	45133600	45133800
chr13	45142800	45143000
chr13	45143400	45143800
chr13	45168400	45168600
chr13	45175000	45175200
chr13	45195600	45195800
chr13	45220200	45220400
chr13	45231800	45232000
chr13	45236000	45236400
chr13	45241000	45241200
chr13	45242200	45242400
chr13	45253600	45253800
chr13	45277000	45277200
chr13	45281200	45281400
chr13	45296400	45296600
chr13	45298000	45298200
chr13	45299200	45299400
chr13	45301400	45301600
chr13	45302600	45303400
chr13	45309400	45309600
chr13	45311200	45312000
chr13	45320000	45320400
chr13	45321400	45321600
chr13	45326000	45326200
chr13	45329800	45330000
chr13	45331800	45332400
chr13	45332800	45333000
chr13	45334000	45334200
chr13	45334600	45335000
chr13	45339800	45340200
chr13	45340600	45341600
chr13	45342200	45342600
chr13	45349400	45349600
chr13	45357200	45357400
chr13	45361600	45362000
chr13	45363000	45363200
chr13	45367400	45367800
chr13	45371000	45371200
chr13	45387000	45387200
chr13	45391200	45391400
chr13	45394000	45394200
chr13	45396000	45396400
chr13	45396800	45397000
chr13	45399000	45399200
chr13	45410200	45410400
chr13	45414600	45415200
chr13	45416600	45416800
chr13	45417200	45419000
chr13	45423200	45423400
chr13	45426400	45426800
chr13	45440600	45440800
chr13	45464600	45465400
chr13	45465800	45466000
chr13	45468800	45469000
chr13	45473800	45474000
chr13	45484800	45485000
chr13	45490200	45490400
chr13	45501000	45501200
chr13	45511600	45512000
chr13	45519600	45519800
chr13	45521400	45521600
chr13	45542000	45542200
chr13	45545000	45545200
chr13	45565400	45565600
chr13	45603400	45603600
chr13	45615600	45615800
chr13	45627200	45627400
chr13	45627800	45628000
chr13	45660600	45660800
chr13	45695200	45695800
chr13	45718200	45718400
chr13	45728800	45729000
chr13	45737600	45737800
chr13	45747200	45747400
chr13	45752600	45752800
chr13	45768800	45769000
chr13	45781600	45781800
chr13	45785200	45785400
chr13	45796600	45796800
chr13	45807600	45807800
chr13	45813200	45813400
chr13	45823800	45824000
chr13	45824800	45825000
chr13	45826800	45827000
chr13	45828400	45828600
chr13	45830200	45830400
chr13	45847800	45848200
chr13	45850800	45851000
chr13	45851600	45851800
chr13	45893800	45894000
chr13	45925200	45925400
chr13	45932800	45933000
chr13	45943200	45943400
chr13	45950400	45950600
chr13	46004400	46004800
chr13	46015400	46015600
chr13	46050800	46051600
chr13	46052000	46052200
chr13	46052600	46053000
chr13	46061400	46061600
chr13	46062200	46062400
chr13	46071800	46072000
chr13	46080000	46080200
chr13	46097200	46097400
chr13	46100200	46100800
chr13	46113600	46113800
chr13	46114800	46115000
chr13	46120200	46120400
chr13	46123200	46123600
chr13	46124400	46124800
chr13	46125200	46125800
chr13	46126200	46126800
chr13	46142800	46143000
chr13	46147000	46147200
chr13	46150000	46150200
chr13	46157600	46157800
chr13	46160600	46160800
chr13	46163400	46163600
chr13	46165600	46166200
chr13	46168400	46168600
chr13	46169000	46169200
chr13	46170800	46171000
chr13	46171400	46171600
chr13	46172400	46173000
chr13	46173800	46174000
chr13	46176800	46177200
chr13	46178200	46178400
chr13	46179600	46180200
chr13	46182000	46182200
chr13	46183600	46184600
chr13	46187400	46187600
chr13	46192600	46192800
chr13	46195000	46195400
chr13	46197600	46197800
chr13	46198800	46199000
chr13	46199800	46200400
chr13	46202200	46202400
chr13	46211200	46211400
chr13	46211800	46212000
chr13	46278600	46278800
chr13	46284200	46284400
chr13	46289000	46289200
chr13	46294400	46294600
chr13	46295600	46296400
chr13	46297400	46297600
chr13	46303800	46304400
chr13	46307600	46307800
chr13	46313200	46313400
chr13	46319000	46319200
chr13	46319800	46320200
chr13	46320600	46320800
chr13	46321600	46321800
chr13	46324000	46324200
chr13	46332400	46332600
chr13	46334000	46334400
chr13	46339000	46339400
chr13	46341000	46341800
chr13	46343600	46343800
chr13	46352800	46353200
chr13	46354200	46355200
chr13	46370000	46370200
chr13	46374800	46375000
chr13	46377600	46377800
chr13	46378400	46378800
chr13	46382200	46382400
chr13	46387200	46387600
chr13	46390000	46390400
chr13	46401600	46401800
chr13	46404000	46404200
chr13	46405600	46405800
chr13	46433600	46433800
chr13	46438200	46438400
chr13	46456000	46456200
chr13	46469200	46469400
chr13	46490800	46491000
chr13	46508000	46508200
chr13	46517600	46517800
chr13	46532000	46532200
chr13	46536000	46536200
chr13	46551600	46551800
chr13	46553000	46553200
chr13	46554000	46554200
chr13	46554600	46554800
chr13	46575200	46575600
chr13	46587200	46587400
chr13	46588200	46588400
chr13	46593600	46593800
chr13	46595200	46595400
chr13	46596000	46596200
chr13	46596600	46596800
chr13	46598600	46598800
chr13	46600800	46601000
chr13	46603400	46603600
chr13	46604800	46605000
chr13	46606200	46606600
chr13	46607000	46607200
chr13	46618000	46618200
chr13	46630200	46630400
chr13	46641000	46641200
chr13	46647600	46647800
chr13	46648200	46648400
chr13	46655400	46655600
chr13	46668000	46668600
chr13	46669000	46669200
chr13	46679600	46679800
chr13	46687800	46688200
chr13	46691600	46691800
chr13	46699000	46699200
chr13	46721200	46721400
chr13	46726400	46726600
chr13	46729000	46729200
chr13	46736600	46737000
chr13	46745800	46746000
chr13	46748400	46748600
chr13	46751800	46752200
chr13	46753800	46754000
chr13	46757000	46757400
chr13	46759800	46760200
chr13	46795400	46795600
chr13	46796600	46797400
chr13	46855200	46855400
chr13	46865000	46865200
chr13	46866200	46866400
chr13	46894200	46894800
chr13	46896800	46897000
chr13	46898600	46898800
chr13	46929600	46929800
chr13	46953400	46953600
chr13	46954000	46954200
chr13	46961800	46962000
chr13	46983200	46983400
chr13	46984000	46984200
chr13	46992600	46992800
chr13	46996000	46996200
chr13	46998800	46999000
chr13	47008400	47008600
chr13	47036800	47037000
chr13	47111000	47111200
chr13	47111600	47111800
chr13	47140400	47140800
chr13	47158600	47158800
chr13	47175600	47175800
chr13	47206200	47206400
chr13	47212400	47212600
chr13	47397800	47398000
chr13	47455600	47455800
chr13	47481000	47481200
chr13	47498000	47498400
chr13	47499800	47500000
chr13	47672600	47673400
chr13	47774200	47774400
chr13	47866000	47866200
chr13	47875200	47875600
chr13	47904000	47904600
chr13	47908400	47908600
chr13	47917200	47917400
chr13	47933400	47934000
chr13	48000800	48001400
chr13	48037600	48038200
chr13	48062400	48062600
chr13	48066600	48067000
chr13	48078200	48078400
chr13	48094600	48095200
chr13	48127000	48127200
chr13	48142400	48142800
chr13	48144400	48144800
chr13	48151400	48151800
chr13	48156000	48156200
chr13	48156600	48156800
chr13	48158400	48158600
chr13	48159000	48159600
chr13	48162000	48162600
chr13	48164400	48164600
chr13	48174400	48174600
chr13	48181600	48181800
chr13	48186400	48186600
chr13	48193800	48194000
chr13	48194400	48194600
chr13	48199800	48200000
chr13	48210200	48210400
chr13	48214600	48215000
chr13	48221000	48221200
chr13	48221600	48221800
chr13	48222400	48223000
chr13	48232600	48234000
chr13	48235600	48235800
chr13	48236600	48236800
chr13	48265400	48265600
chr13	48287000	48287200
chr13	48291800	48292200
chr13	48294800	48295000
chr13	48303200	48304200
chr13	48304600	48304800
chr13	48320200	48320400
chr13	48334600	48334800
chr13	48357600	48357800
chr13	48401000	48401200
chr13	48401600	48401800
chr13	48403200	48403400
chr13	48406000	48406200
chr13	48410400	48410600
chr13	48411800	48412000
chr13	48413000	48413200
chr13	48431600	48431800
chr13	48446600	48446800
chr13	48449000	48449200
chr13	48489000	48489200
chr13	48491600	48491800
chr13	48492200	48492800
chr13	48497000	48497200
chr13	48500800	48501000
chr13	48505000	48505200
chr13	48505800	48506000
chr13	48526400	48526600
chr13	48531600	48532000
chr13	48532600	48533200
chr13	48534400	48534600
chr13	48535800	48536000
chr13	48561600	48561800
chr13	48562400	48562600
chr13	48564200	48564400
chr13	48568000	48568200
chr13	48570200	48570600
chr13	48574200	48574400
chr13	48575200	48575400
chr13	48578600	48578800
chr13	48579200	48579400
chr13	48580400	48580600
chr13	48586600	48586800
chr13	48595800	48596000
chr13	48615200	48615400
chr13	48625000	48625200
chr13	48626200	48626400
chr13	48641600	48641800
chr13	48646000	48646200
chr13	48647000	48647200
chr13	48653400	48653800
chr13	48654600	48654800
chr13	48656600	48656800
chr13	48660600	48661000
chr13	48678600	48678800
chr13	48682600	48682800
chr13	48707400	48707800
chr13	48710200	48710600
chr13	48730000	48730400
chr13	48731200	48731600
chr13	48732000	48732200
chr13	48739600	48740000
chr13	48749800	48750000
chr13	48769200	48769400
chr13	48783200	48783600
chr13	48791800	48792200
chr13	48808800	48809200
chr13	48817200	48817400
chr13	48829800	48830000
chr13	48831400	48831600
chr13	48858200	48858400
chr13	48859800	48860000
chr13	48862600	48862800
chr13	48866400	48866600
chr13	48874200	48874600
chr13	48881600	48881800
chr13	48884400	48885000
chr13	48892400	48892600
chr13	48896400	48896600
chr13	48901800	48902600
chr13	48931000	48931200
chr13	48975600	48976600
chr13	48977200	48977400
chr13	48978000	48978200
chr13	48979000	48979400
chr13	48979800	48980200
chr13	49062400	49062600
chr13	49063600	49063800
chr13	49064600	49064800
chr13	49065200	49065400
chr13	49098200	49098400
chr13	49099400	49099600
chr13	49110200	49110400
chr13	49132600	49132800
chr13	49147000	49147200
chr13	49185400	49185600
chr13	49210800	49211000
chr13	49215000	49215400
chr13	49219800	49220600
chr13	49221000	49221200
chr13	49240000	49240400
chr13	49247800	49248400
chr13	49266000	49266200
chr13	49279400	49279600
chr13	49281200	49281400
chr13	49301200	49301400
chr13	49303000	49303400
chr13	49313600	49314200
chr13	49316200	49316400
chr13	49372000	49372200
chr13	49379400	49379600
chr13	49401400	49401600
chr13	49421600	49421800
chr13	49428400	49428800
chr13	49443400	49444400
chr13	49445000	49445200
chr13	49445800	49446000
chr13	49446400	49446600
chr13	49450600	49450800
chr13	49454800	49455000
chr13	49495400	49496000
chr13	49497000	49497200
chr13	49497600	49497800
chr13	49498400	49498600
chr13	49500400	49500800
chr13	49504800	49505200
chr13	49527200	49527400
chr13	49530000	49530200
chr13	49530600	49530800
chr13	49533600	49533800
chr13	49540800	49541000
chr13	49551400	49551600
chr13	49560400	49560600
chr13	49566000	49566200
chr13	49567600	49567800
chr13	49570200	49570400
chr13	49572600	49572800
chr13	49585000	49585600
chr13	49593800	49594200
chr13	49596400	49596600
chr13	49597200	49597600
chr13	49599200	49599400
chr13	49603200	49603400
chr13	49604600	49604800
chr13	49607000	49607400
chr13	49609000	49609200
chr13	49625600	49625800
chr13	49626200	49626400
chr13	49628400	49628600
chr13	49635600	49635800
chr13	49642000	49642200
chr13	49643000	49643400
chr13	49652800	49653000
chr13	49655800	49656000
chr13	49660000	49660200
chr13	49669800	49670000
chr13	49679400	49679600
chr13	49690000	49690200
chr13	49691400	49691600
chr13	49693400	49693600
chr13	49746200	49746400
chr13	49759600	49759800
chr13	49762600	49762800
chr13	49786600	49786800
chr13	49787400	49787600
chr13	49789600	49789800
chr13	49790200	49790400
chr13	49791400	49792000
chr13	49792600	49793600
chr13	49794600	49794800
chr13	49802600	49802800
chr13	49821400	49821800
chr13	49828600	49828800
chr13	49833600	49833800
chr13	49840400	49840600
chr13	49846600	49846800
chr13	49848000	49848400
chr13	49907600	49907800
chr13	49927800	49928000
chr13	49935800	49937000
chr13	49938400	49938600
chr13	49976800	49977000
chr13	49980400	49980600
chr13	49996000	49996800
chr13	49997200	49997400
chr13	49998000	49998200
chr13	50014400	50014600
chr13	50015400	50015600
chr13	50069400	50069600
chr13	50071400	50071600
chr13	50075800	50076000
chr13	50078400	50078600
chr13	50079400	50079600
chr13	50080400	50081400
chr13	50082000	50082200
chr13	50082600	50083200
chr13	50083600	50084200
chr13	50085000	50085400
chr13	50090400	50090600
chr13	50092000	50092200
chr13	50106600	50106800
chr13	50116600	50116800
chr13	50119600	50120000
chr13	50121600	50121800
chr13	50122600	50122800
chr13	50123800	50125200
chr13	50125600	50126600
chr13	50127400	50127600
chr13	50130400	50131400
chr13	50140200	50140400
chr13	50141200	50142000
chr13	50150200	50150400
chr13	50161000	50161400
chr13	50198600	50198800
chr13	50200600	50200800
chr13	50201200	50201400
chr13	50203600	50203800
chr13	50209000	50209200
chr13	50209600	50210000
chr13	50221000	50221400
chr13	50222600	50223000
chr13	50224600	50224800
chr13	50230400	50230800
chr13	50237000	50237200
chr13	50245200	50245400
chr13	50250400	50250600
chr13	50255800	50256000
chr13	50284600	50284800
chr13	50290200	50290600
chr13	50292200	50292400
chr13	50298800	50299000
chr13	50304400	50304600
chr13	50319000	50319200
chr13	50319600	50320200
chr13	50322200	50322400
chr13	50323800	50324000
chr13	50334200	50334600
chr13	50354000	50354200
chr13	50357600	50358000
chr13	50365400	50366200
chr13	50370400	50370600
chr13	50387200	50387400
chr13	50393800	50394000
chr13	50411400	50411800
chr13	50422200	50422400
chr13	50422800	50423000
chr13	50427600	50427800
chr13	50451200	50451400
chr13	50457600	50457800
chr13	50460400	50460600
chr13	50512000	50512200
chr13	50512600	50512800
chr13	50520000	50520200
chr13	50528200	50528400
chr13	50529400	50529600
chr13	50587200	50587400
chr13	50589200	50589400
chr13	50589800	50590000
chr13	50594600	50594800
chr13	50597000	50597200
chr13	50600000	50600200
chr13	50611200	50611600
chr13	50612400	50613000
chr13	50613400	50613600
chr13	50626000	50626400
chr13	50635600	50636200
chr13	50643200	50643400
chr13	50649400	50649600
chr13	50654400	50654600
chr13	50668200	50668400
chr13	50676600	50676800
chr13	50684400	50684600
chr13	50685600	50685800
chr13	50686600	50686800
chr13	50692000	50692200
chr13	50700200	50700400
chr13	50708400	50708600
chr13	50714000	50714200
chr13	50715000	50715600
chr13	50721000	50721200
chr13	50721600	50721800
chr13	50756200	50756400
chr13	50783000	50783400
chr13	50783800	50784200
chr13	50794200	50794600
chr13	50800400	50800600
chr13	50801400	50801600
chr13	50811200	50811400
chr13	50850600	50850800
chr13	50883000	50883200
chr13	50884400	50884600
chr13	50887200	50887400
chr13	50892200	50892400
chr13	50893600	50893800
chr13	50898400	50898600
chr13	50909600	50911600
chr13	50912000	50912400
chr13	50913000	50913200
chr13	50914600	50915200
chr13	50915600	50916000
chr13	50916800	50917200
chr13	50928800	50929000
chr13	50932200	50932400
chr13	50935200	50935400
chr13	50936800	50937000
chr13	50955400	50955600
chr13	50971800	50972000
chr13	50979200	50979600
chr13	50989600	50989800
chr13	50990200	50990400
chr13	50992400	50992600
chr13	50998800	50999000
chr13	51001200	51001400
chr13	51058000	51058200
chr13	51066200	51066800
chr13	51067800	51068000
chr13	51070200	51070400
chr13	51078600	51078800
chr13	51087800	51088000
chr13	51088400	51088600
chr13	51118800	51119200
chr13	51121000	51121200
chr13	51123000	51123400
chr13	51125800	51126000
chr13	51133200	51133400
chr13	51148400	51148600
chr13	51154200	51154400
chr13	51164000	51164200
chr13	51191800	51192000
chr13	51222200	51222400
chr13	51225000	51225200
chr13	51241800	51242200
chr13	51250200	51250400
chr13	51259200	51259400
chr13	51260000	51260200
chr13	51260600	51260800
chr13	51263000	51263200
chr13	51280600	51280800
chr13	51286400	51286600
chr13	51308800	51309000
chr13	51315400	51315600
chr13	51319000	51319200
chr13	51320400	51321000
chr13	51330800	51331000
chr13	51345600	51345800
chr13	51364400	51364800
chr13	51396400	51396600
chr13	51397400	51397600
chr13	51404200	51404400
chr13	51419000	51419200
chr13	51440600	51440800
chr13	51451600	51452600
chr13	51453000	51453800
chr13	51458600	51458800
chr13	51471000	51471200
chr13	51479200	51479400
chr13	51502200	51502400
chr13	51519000	51519200
chr13	51523200	51523600
chr13	51524400	51524600
chr13	51534400	51534600
chr13	51542200	51542800
chr13	51549200	51549400
chr13	51550200	51550400
chr13	51552000	51552400
chr13	51553600	51553800
chr13	51558000	51558200
chr13	51560000	51560600
chr13	51562200	51562600
chr13	51583800	51585000
chr13	51585400	51586000
chr13	51588600	51589000
chr13	51591000	51591200
chr13	51594600	51595200
chr13	51600000	51600200
chr13	51602000	51602200
chr13	51607200	51607600
chr13	51609000	51609200
chr13	51614600	51614800
chr13	51624600	51625000
chr13	51629600	51629800
chr13	51631200	51631400
chr13	51635200	51635600
chr13	51644800	51645000
chr13	51645400	51645600
chr13	51646400	51646600
chr13	51650400	51650600
chr13	51695600	51696000
chr13	51714600	51714800
chr13	51733800	51734200
chr13	51764800	51765200
chr13	51767200	51767400
chr13	51772000	51772200
chr13	51781400	51781800
chr13	51782200	51782400
chr13	51786000	51786600
chr13	51794000	51794200
chr13	51797800	51798000
chr13	51801800	51802400
chr13	51803400	51804200
chr13	51804600	51805200
chr13	51806600	51806800
chr13	51811200	51811400
chr13	51812000	51812400
chr13	51815200	51815400
chr13	51818200	51818400
chr13	51819200	51819600
chr13	51821800	51822400
chr13	51825200	51825600
chr13	51826600	51826800
chr13	51827200	51827600
chr13	51829000	51829200
chr13	51832600	51832800
chr13	51837400	51837600
chr13	51839800	51840000
chr13	51845000	51845400
chr13	51846000	51846200
chr13	51849200	51849400
chr13	51849800	51850000
chr13	51866000	51866200
chr13	51867600	51867800
chr13	51896400	51896600
chr13	51902800	51903000
chr13	51906000	51906200
chr13	51921600	51922400
chr13	51922800	51923000
chr13	51924000	51924200
chr13	51933800	51934000
chr13	51934600	51935000
chr13	51936000	51936400
chr13	51938600	51939000
chr13	51942200	51942400
chr13	51950800	51951000
chr13	51953400	51953600
chr13	51954600	51954800
chr13	51955200	51955800
chr13	51956400	51956600
chr13	51957600	51957800
chr13	51959800	51960000
chr13	51970400	51970600
chr13	51974600	51974800
chr13	51979000	51979400
chr13	51993400	51994000
chr13	51995800	51997200
chr13	51997800	51998200
chr13	51999000	51999200
chr13	52001200	52001400
chr13	52004600	52005000
chr13	52010000	52010200
chr13	52011800	52012400
chr13	52022400	52022600
chr13	52071000	52071200
chr13	52080600	52080800
chr13	52117200	52117400
chr13	52118000	52118800
chr13	52125800	52126000
chr13	52127800	52128000
chr13	52128800	52129200
chr13	52154800	52155000
chr13	52156800	52157000
chr13	52159200	52159800
chr13	52160600	52160800
chr13	52162200	52162400
chr13	52162800	52163000
chr13	52165600	52165800
chr13	52174200	52174400
chr13	52180000	52180400
chr13	52187400	52187600
chr13	52188400	52188800
chr13	52193600	52194000
chr13	52194400	52194600
chr13	52195400	52195800
chr13	52201400	52201600
chr13	52202600	52202800
chr13	52204000	52204200
chr13	52236200	52236400
chr13	52281400	52281800
chr13	52284200	52284400
chr13	52313200	52313400
chr13	52324800	52325000
chr13	52334200	52334400
chr13	52349000	52349400
chr13	52372000	52372400
chr13	52383400	52383800
chr13	52399800	52400000
chr13	52406000	52406200
chr13	52428400	52428600
chr13	52449000	52449200
chr13	52450200	52450800
chr13	52454400	52454600
chr13	52455000	52456000
chr13	52459800	52460000
chr13	52484800	52485000
chr13	52489000	52489200
chr13	52494400	52494600
chr13	52498200	52498400
chr13	52509600	52509800
chr13	52514000	52514200
chr13	52570000	52570400
chr13	52587400	52587600
chr13	52600000	52600600
chr13	52609400	52609600
chr13	52616000	52616200
chr13	52617400	52618000
chr13	52623800	52624200
chr13	52632800	52633200
chr13	52650800	52651000
chr13	52652200	52653000
chr13	52673600	52673800
chr13	52675800	52676000
chr13	52678000	52678200
chr13	52696000	52696200
chr13	52702200	52702400
chr13	52708400	52708600
chr13	52714000	52714200
chr13	52739000	52739200
chr13	52765400	52765600
chr13	52785200	52785400
chr13	52803200	52803400
chr13	52809400	52809600
chr13	52810600	52810800
chr13	52815400	52815600
chr13	52818600	52818800
chr13	52835200	52835600
chr13	52845000	52845200
chr13	52846200	52846400
chr13	52847200	52847400
chr13	52848600	52848800
chr13	52850800	52851200
chr13	52851600	52851800
chr13	52885200	52885400
chr13	52904600	52904800
chr13	52910400	52910600
chr13	52921200	52921800
chr13	52945400	52945600
chr13	52948000	52948200
chr13	52953400	52953600
chr13	52968200	52968400
chr13	52969400	52969800
chr13	52994000	52994400
chr13	52999400	52999600
chr13	53012800	53013000
chr13	53015200	53015400
chr13	53017600	53017800
chr13	53098600	53098800
chr13	53124800	53125000
chr13	53150600	53151000
chr13	53151800	53152000
chr13	53201200	53201400
chr13	53202000	53202200
chr13	53237800	53238400
chr13	53250400	53250600
chr13	53398000	53398200
chr13	53408800	53409400
chr13	53475000	53475200
chr13	53545400	53546000
chr13	53782600	53782800
chr13	53806400	53806600
chr13	53810200	53810600
chr13	53822800	53823000
chr13	54029200	54029600
chr13	54125800	54126000
chr13	54267200	54267400
chr13	54313000	54313200
chr13	54317800	54318000
chr13	54498400	54498600
chr13	54658800	54659000
chr13	54660000	54660200
chr13	54676800	54677000
chr13	54786000	54786200
chr13	54868200	54868400
chr13	55577000	55577200
chr13	55577600	55577800
chr13	55606000	55606200
chr13	55867000	55867200
chr13	55868000	55868200
chr13	55879800	55880000
chr13	55971600	55971800
chr13	56339400	56339600
chr13	56351200	56351400
chr13	56353600	56354000
chr13	56442000	56442200
chr13	56688400	56688600
chr13	56812200	56812400
chr13	56900800	56901000
chr13	57175800	57176000
chr13	57326600	57326800
chr13	57570000	57570200
chr13	57582200	57582400
chr13	57624600	57625200
chr13	57627800	57628000
chr13	57629400	57630200
chr13	57630800	57631000
chr13	57631800	57632600
chr13	57634200	57634800
chr13	57647800	57648000
chr13	57843800	57844000
chr13	57865600	57866000
chr13	58085800	58086000
chr13	58193200	58193400
chr13	58238800	58239000
chr13	58313400	58313600
chr13	58324200	58324400
chr13	58343200	58343400
chr13	58434200	58434600
chr13	58573800	58574000
chr13	58587200	58587400
chr13	58655200	58655400
chr13	58782800	58783000
chr13	58784000	58784200
chr13	58804800	58805000
chr13	58865400	58865600
chr13	58919600	58919800
chr13	58953800	58954000
chr13	59300400	59300800
chr13	59318400	59318600
chr13	59344600	59344800
chr13	59345400	59345600
chr13	59356800	59357000
chr13	59360200	59360400
chr13	59390000	59390200
chr13	59391800	59392000
chr13	59413200	59413400
chr13	59425200	59425600
chr13	59438000	59438200
chr13	59443000	59443200
chr13	59445800	59446000
chr13	59452400	59452600
chr13	59461600	59461800
chr13	59465000	59465200
chr13	59468400	59468800
chr13	59483400	59483800
chr13	59494600	59495000
chr13	59496200	59496400
chr13	59531600	59531800
chr13	59548000	59548200
chr13	59566200	59566400
chr13	59651600	59651800
chr13	59653600	59653800
chr13	59658800	59659000
chr13	59672600	59672800
chr13	59678200	59678600
chr13	59701400	59701600
chr13	59722600	59722800
chr13	59734600	59734800
chr13	59745000	59745600
chr13	59747600	59747800
chr13	59901200	59901600
chr13	59979600	59979800
chr13	60009600	60009800
chr13	60019600	60019800
chr13	60096600	60096800
chr13	60108600	60108800
chr13	60118600	60119600
chr13	60134400	60134600
chr13	60138400	60138600
chr13	60149000	60149200
chr13	60156000	60156200
chr13	60163400	60164600
chr13	60165600	60165800
chr13	60170600	60170800
chr13	60220200	60220400
chr13	60226600	60226800
chr13	60227200	60227400
chr13	60229800	60230000
chr13	60230800	60231000
chr13	60260600	60260800
chr13	60267600	60268200
chr13	60269200	60269400
chr13	60275200	60275400
chr13	60298800	60299000
chr13	60302400	60302600
chr13	60311600	60311800
chr13	60329600	60330000
chr13	60369200	60369400
chr13	60379400	60379600
chr13	60396200	60397600
chr13	60398600	60398800
chr13	60399200	60399400
chr13	60402200	60402400
chr13	60412000	60412200
chr13	60427400	60427600
chr13	60431200	60431400
chr13	60435800	60436000
chr13	60449000	60449200
chr13	60463800	60464000
chr13	60473800	60474000
chr13	60491600	60491800
chr13	60584400	60584600
chr13	60590800	60591000
chr13	60591400	60591600
chr13	60600200	60600400
chr13	60627200	60627400
chr13	60736000	60736200
chr13	60754400	60754600
chr13	60759600	60759800
chr13	60838600	60838800
chr13	60869800	60870000
chr13	61040200	61040400
chr13	61045400	61045600
chr13	61125600	61125800
chr13	61129200	61129400
chr13	61146200	61146400
chr13	61223200	61223400
chr13	61247400	61247600
chr13	61286200	61286400
chr13	61293200	61293400
chr13	61413600	61413800
chr13	61414400	61414600
chr13	61415200	61415400
chr13	61484600	61484800
chr13	61552800	61553000
chr13	61563800	61564000
chr13	61592600	61592800
chr13	61685600	61685800
chr13	61766200	61766800
chr13	61770800	61771000
chr13	61777200	61777400
chr13	61795600	61795800
chr13	61799800	61800200
chr13	61858400	61858600
chr13	61875400	61875600
chr13	61881000	61881200
chr13	62014400	62014600
chr13	62036000	62036200
chr13	62138000	62138200
chr13	62251800	62252000
chr13	62291200	62291600
chr13	62295600	62295800
chr13	62320200	62320400
chr13	62358200	62358400
chr13	62507600	62507800
chr13	62512200	62512800
chr13	62532200	62532600
chr13	62551400	62551600
chr13	62736200	62736400
chr13	62997400	62997600
chr13	63403800	63404000
chr13	63750000	63750200
chr13	63829600	63829800
chr13	63848600	63848800
chr13	63901800	63902000
chr13	63910600	63910800
chr13	64052600	64052800
chr13	64054400	64054600
chr13	64066800	64067000
chr13	64070800	64071000
chr13	64071400	64071600
chr13	64075000	64075200
chr13	64075600	64076200
chr13	64076600	64076800
chr13	64077200	64077400
chr13	64274600	64274800
chr13	64472000	64472200
chr13	64570600	64570800
chr13	64853600	64853800
chr13	64855600	64855800
chr13	64925400	64925600
chr13	65033000	65033200
chr13	65153800	65154200
chr13	65261000	65261200
chr13	65293800	65294000
chr13	65296400	65296600
chr13	65336200	65336400
chr13	65342600	65342800
chr13	65352800	65353000
chr13	65468800	65469000
chr13	65553400	65553600
chr13	65596000	65596200
chr13	65605400	65605600
chr13	65623200	65623400
chr13	65638600	65638800
chr13	65643200	65643400
chr13	65783600	65783800
chr13	65784200	65784400
chr13	65830400	65830600
chr13	65844600	65844800
chr13	65927000	65927200
chr13	65932000	65933000
chr13	65964800	65965000
chr13	65967000	65967200
chr13	66021600	66021800
chr13	66069600	66070000
chr13	66071200	66071600
chr13	66074200	66074400
chr13	66076600	66076800
chr13	66077400	66077600
chr13	66138600	66138800
chr13	66139800	66140000
chr13	66155000	66155200
chr13	66162400	66162800
chr13	66200600	66200800
chr13	66212600	66212800
chr13	66223000	66223200
chr13	66273600	66273800
chr13	66315800	66316000
chr13	66322400	66322600
chr13	66323000	66323200
chr13	66330200	66330400
chr13	66330800	66331000
chr13	66335800	66336000
chr13	66349200	66349400
chr13	66425800	66426000
chr13	66492600	66492800
chr13	66513800	66514000
chr13	66558600	66558800
chr13	66568000	66568400
chr13	66586600	66586800
chr13	66637000	66637200
chr13	66645200	66645400
chr13	66659800	66660400
chr13	66689200	66689400
chr13	66748800	66749000
chr13	66794400	66794800
chr13	66831400	66831600
chr13	66835200	66835400
chr13	66887200	66887400
chr13	66915600	66915800
chr13	66944600	66944800
chr13	66994200	66994400
chr13	66995400	66995800
chr13	67023200	67023800
chr13	67048400	67048600
chr13	67114600	67114800
chr13	67121200	67121400
chr13	67130600	67130800
chr13	67134400	67135000
chr13	67136200	67136600
chr13	67146800	67147000
chr13	67148400	67148600
chr13	67156000	67156600
chr13	67183200	67183400
chr13	67205000	67205200
chr13	67221800	67222000
chr13	67223000	67223200
chr13	67224400	67224600
chr13	67229000	67229200
chr13	67229600	67229800
chr13	67230200	67230600
chr13	67231000	67231200
chr13	67231800	67232000
chr13	67232600	67232800
chr13	67238400	67238600
chr13	67293000	67293200
chr13	67409000	67409200
chr13	67416400	67416600
chr13	67438600	67438800
chr13	67440400	67440600
chr13	67442400	67442600
chr13	67445600	67445800
chr13	67494000	67494200
chr13	67521000	67521200
chr13	67528000	67528200
chr13	67554400	67554600
chr13	67620200	67620400
chr13	67642800	67643000
chr13	67778800	67779000
chr13	67946200	67946400
chr13	68064000	68064200
chr13	68081000	68081400
chr13	68107000	68107200
chr13	68109000	68109200
chr13	68175000	68175200
chr13	68180200	68180400
chr13	68190800	68191200
chr13	68287800	68288200
chr13	68304400	68304600
chr13	68509800	68510000
chr13	68588800	68589000
chr13	68601400	68601600
chr13	68697600	68697800
chr13	68708400	68708600
chr13	68927400	68927600
chr13	68984800	68985000
chr13	69008600	69008800
chr13	69010600	69011200
chr13	69214600	69214800
chr13	69221800	69222000
chr13	69331400	69331600
chr13	69390000	69390400
chr13	69524800	69525000
chr13	69684000	69684200
chr13	69737400	69737600
chr13	69903000	69903400
chr13	69935200	69935400
chr13	69948000	69948400
chr13	69955400	69955600
chr13	69970600	69970800
chr13	70249600	70249800
chr13	70297400	70297600
chr13	70310800	70311000
chr13	70324400	70324800
chr13	70425200	70425400
chr13	70474000	70474200
chr13	70568600	70568800
chr13	70613400	70613600
chr13	70623400	70623600
chr13	70662400	70662600
chr13	70723800	70724000
chr13	70842000	70842200
chr13	70849400	70849600
chr13	70856800	70857000
chr13	70874600	70875000
chr13	70894000	70894200
chr13	70964200	70964400
chr13	70965000	70965200
chr13	71033200	71033400
chr13	71110000	71110200
chr13	71241000	71241200
chr13	71275200	71275600
chr13	71287200	71287400
chr13	71291000	71291400
chr13	71291800	71292000
chr13	71364400	71364600
chr13	71379000	71379200
chr13	71445000	71445200
chr13	71537200	71537400
chr13	71576600	71577200
chr13	71591400	71591600
chr13	71611000	71611600
chr13	71613400	71613600
chr13	71616000	71616200
chr13	71624800	71625000
chr13	71674600	71674800
chr13	71704800	71705000
chr13	71711800	71712000
chr13	71713000	71713400
chr13	71776000	71776200
chr13	71776800	71777200
chr13	71797600	71797800
chr13	71801400	71801600
chr13	71803200	71803400
chr13	71807000	71807200
chr13	71820800	71821000
chr13	71828200	71828400
chr13	71830400	71830600
chr13	71864800	71865000
chr13	71865600	71867400
chr13	71879400	71879600
chr13	71906600	71907000
chr13	71939200	71939600
chr13	71964800	71965000
chr13	71979800	71980000
chr13	71986800	71987000
chr13	72020800	72021000
chr13	72023200	72023400
chr13	72101200	72101400
chr13	72168600	72168800
chr13	72205000	72205200
chr13	72221400	72221600
chr13	72256000	72256200
chr13	72383800	72384000
chr13	72385000	72385200
chr13	72428200	72428400
chr13	72566000	72566200
chr13	72570200	72570400
chr13	72580200	72580400
chr13	72608400	72608600
chr13	72634000	72634200
chr13	72643400	72643600
chr13	72651400	72651600
chr13	72652600	72653000
chr13	72664800	72665200
chr13	72700600	72700800
chr13	72726400	72728000
chr13	72781200	72782200
chr13	72792200	72792400
chr13	72805800	72806000
chr13	72819000	72819400
chr13	72840000	72840200
chr13	72884200	72884400
chr13	72888800	72889000
chr13	72889600	72889800
chr13	72926400	72926600
chr13	73000200	73000400
chr13	73039400	73039600
chr13	73040600	73041400
chr13	73058800	73059400
chr13	73061000	73061200
chr13	73074200	73074400
chr13	73093000	73093200
chr13	73145000	73145200
chr13	73173200	73173600
chr13	73194200	73194400
chr13	73199200	73199400
chr13	73221400	73221600
chr13	73224800	73225000
chr13	73228600	73229000
chr13	73230800	73231200
chr13	73298600	73298800
chr13	73335200	73335400
chr13	73338600	73338800
chr13	73358800	73359000
chr13	73417400	73417600
chr13	73434400	73434600
chr13	73449400	73449600
chr13	73465200	73465800
chr13	73466800	73467000
chr13	73477000	73477200
chr13	73493200	73493400
chr13	73520600	73520800
chr13	73521400	73521600
chr13	73531200	73531400
chr13	73584400	73584600
chr13	73596400	73596600
chr13	73617000	73617200
chr13	73622400	73622600
chr13	73626000	73626200
chr13	73661800	73662000
chr13	73702800	73703000
chr13	73708400	73708600
chr13	73715600	73715800
chr13	73717600	73717800
chr13	73741200	73741400
chr13	73754800	73755000
chr13	73765400	73765800
chr13	73766200	73766400
chr13	73767200	73768000
chr13	73825200	73825600
chr13	73829000	73829200
chr13	73832200	73832400
chr13	73835200	73835400
chr13	73854200	73854400
chr13	73860000	73860200
chr13	73861200	73861400
chr13	73874400	73874600
chr13	73879400	73879800
chr13	73929600	73929800
chr13	73939800	73940000
chr13	73943400	73943800
chr13	73967800	73968200
chr13	73970000	73970400
chr13	73973200	73973400
chr13	73985000	73985400
chr13	73985800	73986200
chr13	73998800	73999000
chr13	74005800	74006000
chr13	74026800	74027200
chr13	74037800	74038000
chr13	74040400	74040600
chr13	74062000	74062200
chr13	74063000	74063200
chr13	74068600	74068800
chr13	74070200	74070400
chr13	74080800	74081000
chr13	74091000	74091200
chr13	74105000	74105200
chr13	74130000	74130200
chr13	74132200	74132400
chr13	74132800	74134600
chr13	74135000	74135200
chr13	74135600	74136000
chr13	74136400	74136600
chr13	74175000	74175200
chr13	74231200	74231400
chr13	74244000	74244200
chr13	74246600	74246800
chr13	74287000	74287200
chr13	74287800	74288200
chr13	74288600	74288800
chr13	74290400	74290800
chr13	74299800	74300000
chr13	74479200	74479400
chr13	74550200	74550400
chr13	74575800	74576000
chr13	74642200	74642400
chr13	74758200	74758400
chr13	74835600	74835800
chr13	74838200	74838400
chr13	74870000	74870200
chr13	74895400	74895800
chr13	74904600	74904800
chr13	74920000	74920600
chr13	74921000	74921200
chr13	74930600	74930800
chr13	74931600	74931800
chr13	74993200	74993400
chr13	75123400	75123600
chr13	75198000	75198200
chr13	75219800	75220000
chr13	75226200	75226400
chr13	75226800	75227200
chr13	75258200	75258400
chr13	75294200	75294400
chr13	75305200	75305400
chr13	75310400	75310600
chr13	75313000	75313200
chr13	75318000	75318200
chr13	75319400	75319600
chr13	75324400	75324600
chr13	75326200	75327400
chr13	75353800	75354000
chr13	75358000	75358200
chr13	75365800	75366200
chr13	75372600	75373200
chr13	75385000	75385200
chr13	75394200	75394400
chr13	75395200	75395400
chr13	75415800	75416000
chr13	75417200	75417400
chr13	75425800	75426000
chr13	75434400	75434600
chr13	75437600	75438000
chr13	75439600	75439800
chr13	75440200	75440800
chr13	75447600	75447800
chr13	75452800	75453000
chr13	75469200	75469400
chr13	75479400	75479600
chr13	75480800	75481400
chr13	75481800	75482600
chr13	75486400	75487000
chr13	75489600	75490200
chr13	75505400	75505600
chr13	75507800	75508000
chr13	75512400	75512600
chr13	75513400	75513600
chr13	75537800	75538000
chr13	75541400	75541600
chr13	75546400	75546600
chr13	75549200	75550600
chr13	75631600	75631800
chr13	75635000	75635200
chr13	75635600	75635800
chr13	75636400	75636600
chr13	75682400	75683200
chr13	75693000	75693200
chr13	75696000	75696200
chr13	75702600	75702800
chr13	75705400	75705600
chr13	75715600	75716000
chr13	75717000	75717200
chr13	75756000	75756200
chr13	75760200	75760800
chr13	75761400	75761600
chr13	75762600	75762800
chr13	75766600	75767000
chr13	75788400	75788600
chr13	75802200	75802400
chr13	75803200	75803400
chr13	75851000	75851200
chr13	75870000	75870200
chr13	75870600	75870800
chr13	75873000	75873400
chr13	75876400	75876600
chr13	75897400	75897600
chr13	75936800	75937000
chr13	75947400	75947800
chr13	75960600	75960800
chr13	75962000	75962200
chr13	75963400	75963600
chr13	75985200	75985400
chr13	76000200	76000400
chr13	76005600	76005800
chr13	76017000	76017200
chr13	76019400	76019600
chr13	76029200	76029400
chr13	76091200	76091400
chr13	76097600	76097800
chr13	76161600	76161800
chr13	76295600	76295800
chr13	76332000	76332200
chr13	76339800	76340000
chr13	76397600	76397800
chr13	76426000	76426200
chr13	76440600	76440800
chr13	76456000	76456200
chr13	76473600	76473800
chr13	76477600	76478000
chr13	76489200	76489400
chr13	76504000	76504200
chr13	76512600	76513000
chr13	76519200	76519400
chr13	76522000	76522600
chr13	76570600	76570800
chr13	76622800	76623000
chr13	76632800	76633000
chr13	76653200	76653400
chr13	76656200	76656800
chr13	76659200	76659400
chr13	76667600	76667800
chr13	76687400	76687800
chr13	76703400	76703600
chr13	76711600	76711800
chr13	76723600	76723800
chr13	76738800	76739000
chr13	76745400	76746000
chr13	76750200	76750400
chr13	76756600	76756800
chr13	76764600	76764800
chr13	76769200	76769800
chr13	76792800	76793000
chr13	76798000	76798400
chr13	76799800	76800000
chr13	76804000	76804200
chr13	76814000	76814200
chr13	76816400	76816600
chr13	76822800	76823000
chr13	76848600	76849000
chr13	76874600	76874800
chr13	76878200	76878400
chr13	76879600	76879800
chr13	76882400	76882800
chr13	76884200	76884800
chr13	76885200	76885800
chr13	76886400	76887000
chr13	76894600	76895000
chr13	76903600	76903800
chr13	76911200	76911400
chr13	76917800	76918000
chr13	76936800	76937000
chr13	76937400	76937800
chr13	76939200	76939600
chr13	76944600	76944800
chr13	76948200	76948600
chr13	76950200	76950400
chr13	76958800	76959000
chr13	76971400	76971600
chr13	76972000	76972200
chr13	76972600	76972800
chr13	76976600	76976800
chr13	76980200	76980400
chr13	76991400	76991600
chr13	76992000	76992600
chr13	77010400	77010600
chr13	77022400	77022600
chr13	77025200	77025800
chr13	77026400	77026800
chr13	77027200	77027400
chr13	77042600	77042800
chr13	77048800	77049000
chr13	77049600	77049800
chr13	77057800	77058000
chr13	77065600	77066000
chr13	77136000	77136200
chr13	77175000	77175200
chr13	77184600	77184800
chr13	77223000	77223200
chr13	77235600	77236200
chr13	77291200	77291400
chr13	77298400	77298800
chr13	77300200	77301000
chr13	77301400	77301600
chr13	77305400	77305600
chr13	77324000	77324200
chr13	77325400	77325600
chr13	77326000	77326200
chr13	77326600	77327400
chr13	77329200	77329400
chr13	77329800	77330000
chr13	77335600	77335800
chr13	77339000	77339600
chr13	77343600	77343800
chr13	77345400	77345800
chr13	77349400	77349600
chr13	77354000	77354400
chr13	77359600	77359800
chr13	77360400	77360600
chr13	77372400	77372600
chr13	77387000	77387600
chr13	77415600	77415800
chr13	77429400	77429600
chr13	77448800	77449000
chr13	77456200	77456400
chr13	77460200	77460400
chr13	77478200	77478400
chr13	77479200	77479400
chr13	77493000	77493200
chr13	77502200	77502400
chr13	77508200	77508600
chr13	77513800	77514000
chr13	77514400	77514600
chr13	77558800	77559200
chr13	77565800	77566000
chr13	77593200	77593400
chr13	77617000	77617200
chr13	77653400	77653800
chr13	77696000	77696600
chr13	77697400	77697800
chr13	77698200	77699000
chr13	77730000	77730200
chr13	77741000	77741200
chr13	77752000	77752200
chr13	77752800	77753000
chr13	77767400	77767600
chr13	77779600	77780200
chr13	77789400	77789600
chr13	77810600	77810800
chr13	77820600	77820800
chr13	77826800	77827000
chr13	77832800	77833000
chr13	77833600	77834000
chr13	77836600	77836800
chr13	77859600	77859800
chr13	77860800	77861000
chr13	77861800	77862000
chr13	77863200	77863400
chr13	77867000	77867200
chr13	77868800	77869000
chr13	77870400	77870600
chr13	77891400	77891600
chr13	77918400	77919000
chr13	77919400	77919600
chr13	77929000	77929200
chr13	77975800	77976000
chr13	77980000	77980400
chr13	78015800	78016200
chr13	78022200	78022600
chr13	78085800	78086000
chr13	78093400	78093600
chr13	78102400	78102600
chr13	78120200	78120400
chr13	78121600	78121800
chr13	78131400	78131600
chr13	78137800	78138000
chr13	78152600	78152800
chr13	78207400	78207600
chr13	78241400	78241600
chr13	78262800	78263000
chr13	78498000	78498200
chr13	78518800	78519000
chr13	78535200	78535400
chr13	78537800	78538000
chr13	78586800	78587000
chr13	78589400	78589600
chr13	78596000	78596200
chr13	78600000	78600200
chr13	78601600	78602200
chr13	78603000	78603200
chr13	78603600	78603800
chr13	78605400	78605600
chr13	78608600	78609000
chr13	78609600	78609800
chr13	78621000	78621200
chr13	78625600	78625800
chr13	78633200	78633400
chr13	78636600	78636800
chr13	78647200	78647400
chr13	78650000	78650600
chr13	78657800	78658200
chr13	78658600	78659200
chr13	78664600	78664800
chr13	78675200	78675400
chr13	78686600	78686800
chr13	78787200	78787400
chr13	78806600	78806800
chr13	78816600	78817000
chr13	78876200	78876600
chr13	78978400	78978800
chr13	79079400	79079800
chr13	79191000	79191400
chr13	79194400	79194600
chr13	79283000	79283200
chr13	79289600	79289800
chr13	79290600	79291000
chr13	79296400	79296600
chr13	79314800	79315000
chr13	79331400	79331800
chr13	79337000	79337200
chr13	79374800	79375000
chr13	79382600	79382800
chr13	79385800	79386000
chr13	79386400	79386800
chr13	79389200	79389400
chr13	79391400	79391600
chr13	79392800	79393200
chr13	79394000	79394200
chr13	79398200	79398400
chr13	79399000	79399200
chr13	79401800	79402000
chr13	79402400	79402600
chr13	79403200	79404400
chr13	79405200	79405400
chr13	79405800	79406400
chr13	79407400	79407800
chr13	79424200	79424400
chr13	79446400	79446600
chr13	79448600	79448800
chr13	79451600	79451800
chr13	79458000	79458200
chr13	79467000	79467200
chr13	79479000	79479200
chr13	79481200	79481400
chr13	79482400	79482600
chr13	79485400	79485600
chr13	79492400	79492600
chr13	79509400	79509600
chr13	79516800	79517000
chr13	79522600	79522800
chr13	79525600	79525800
chr13	79532800	79533000
chr13	79547800	79548000
chr13	79581800	79582000
chr13	79585200	79585400
chr13	79647600	79647800
chr13	79679400	79679600
chr13	79775800	79776000
chr13	79779800	79780000
chr13	79804000	79804200
chr13	79812600	79813200
chr13	79835000	79835200
chr13	79836200	79836400
chr13	79867400	79867600
chr13	79869400	79869600
chr13	79881000	79881200
chr13	79901600	79901800
chr13	79909800	79910000
chr13	79926000	79926200
chr13	79943800	79944000
chr13	79973600	79973800
chr13	80012400	80012600
chr13	80037000	80037200
chr13	80039000	80039400
chr13	80040800	80041200
chr13	80048800	80049200
chr13	80058600	80059000
chr13	80067200	80067400
chr13	80133200	80133400
chr13	80168000	80169000
chr13	80173400	80173600
chr13	80235200	80235400
chr13	80236000	80236200
chr13	80276200	80276800
chr13	80335000	80335200
chr13	80337400	80337600
chr13	80338800	80339400
chr13	80340000	80340600
chr13	80341200	80341400
chr13	80341800	80342200
chr13	80343000	80343200
chr13	80353600	80354000
chr13	80355800	80356200
chr13	80359400	80360200
chr13	80362000	80362200
chr13	80386000	80386400
chr13	80399800	80400000
chr13	80408400	80408600
chr13	80414200	80414400
chr13	80428400	80428600
chr13	80442000	80442400
chr13	80444200	80444600
chr13	80450600	80450800
chr13	80454400	80454600
chr13	80462200	80462400
chr13	80469800	80470200
chr13	80478000	80478400
chr13	80548000	80548200
chr13	80552000	80552200
chr13	80590600	80590800
chr13	80592000	80592200
chr13	80592600	80592800
chr13	80642600	80642800
chr13	80654600	80655000
chr13	80656200	80656400
chr13	80742200	80742400
chr13	80784000	80784200
chr13	80824200	80824400
chr13	80873800	80874000
chr13	80924600	80925000
chr13	80952200	80952400
chr13	80955600	80955800
chr13	80979200	80979400
chr13	81017600	81017800
chr13	81102800	81103000
chr13	81340200	81340600
chr13	81343600	81343800
chr13	81395400	81395600
chr13	81577600	81577800
chr13	81713200	81713400
chr13	81713800	81714000
chr13	81872600	81872800
chr13	81957000	81957400
chr13	82276400	82276600
chr13	82356800	82357000
chr13	82412800	82413000
chr13	82477400	82477600
chr13	82507000	82507400
chr13	82565200	82565600
chr13	82688600	82689000
chr13	82828800	82829000
chr13	82898600	82899000
chr13	82938800	82939000
chr13	82947200	82947600
chr13	82983400	82983600
chr13	83007200	83007400
chr13	83100400	83100600
chr13	83102000	83102600
chr13	83154000	83154200
chr13	83162600	83162800
chr13	83184000	83184200
chr13	83190200	83190400
chr13	83274600	83274800
chr13	83286800	83287000
chr13	83289000	83289200
chr13	83373200	83373400
chr13	83453800	83454000
chr13	83515400	83515600
chr13	83709400	83709600
chr13	83832600	83832800
chr13	83879600	83879800
chr13	83882000	83882200
chr13	83907200	83907400
chr13	83975800	83976000
chr13	84086000	84087000
chr13	84127000	84127600
chr13	84136600	84137000
chr13	84137400	84137600
chr13	84170600	84170800
chr13	84191200	84191400
chr13	84201000	84201200
chr13	84635400	84635800
chr13	84645200	84645400
chr13	84655800	84656000
chr13	84659400	84659600
chr13	84706000	84706400
chr13	84737600	84738000
chr13	84844600	84844800
chr13	84896200	84896400
chr13	84898400	84898600
chr13	84902400	84902600
chr13	84917400	84917600
chr13	84946400	84946600
chr13	84954800	84955000
chr13	84979000	84979200
chr13	85034200	85034400
chr13	85080600	85081000
chr13	85082800	85083000
chr13	85091600	85092000
chr13	85096000	85096200
chr13	85099400	85099600
chr13	85245800	85246000
chr13	85383400	85383600
chr13	85431800	85432000
chr13	85501600	85501800
chr13	85509000	85509200
chr13	85543200	85543400
chr13	85618600	85618800
chr13	85638800	85639400
chr13	85654400	85654600
chr13	85665400	85665600
chr13	85671400	85671600
chr13	85675200	85675400
chr13	85694200	85694600
chr13	85806600	85806800
chr13	85809000	85809200
chr13	86109800	86110000
chr13	86757200	86757600
chr13	86760800	86761000
chr13	86782200	86782400
chr13	86831200	86831400
chr13	86840600	86841200
chr13	86877600	86877800
chr13	86882800	86883000
chr13	86938200	86938400
chr13	86992400	86992600
chr13	87015400	87015600
chr13	87080000	87080600
chr13	87120000	87120200
chr13	87122600	87122800
chr13	87124200	87124400
chr13	87130200	87130400
chr13	87235000	87235400
chr13	87244400	87244800
chr13	87274400	87274600
chr13	87536600	87536800
chr13	87669400	87669600
chr13	87671000	87671400
chr13	87672200	87672800
chr13	87674000	87674200
chr13	87677800	87678000
chr13	87678400	87678600
chr13	87894200	87894400
chr13	87954200	87954400
chr13	87975800	87976000
chr13	88001000	88001400
chr13	88023000	88023200
chr13	88097600	88097800
chr13	88107600	88107800
chr13	88112600	88112800
chr13	88136400	88136600
chr13	88142800	88143000
chr13	88179200	88179400
chr13	88430000	88430200
chr13	88431800	88432200
chr13	88456200	88456600
chr13	88540200	88540400
chr13	88586000	88586200
chr13	88600200	88600600
chr13	88622200	88622800
chr13	88623200	88623400
chr13	88649200	88649400
chr13	88704600	88704800
chr13	88707800	88708000
chr13	88712200	88712400
chr13	88718800	88719200
chr13	88803000	88803200
chr13	88887400	88887600
chr13	88909200	88909400
chr13	88920000	88920200
chr13	88979800	88980200
chr13	89067000	89067200
chr13	89119400	89119600
chr13	89376000	89376200
chr13	89387400	89387600
chr13	89401200	89401600
chr13	89496600	89496800
chr13	89610400	89610600
chr13	89611000	89611200
chr13	89695800	89696000
chr13	89755800	89756000
chr13	89771600	89771800
chr13	89784200	89784400
chr13	89920400	89920800
chr13	89968600	89968800
chr13	89982400	89983000
chr13	90105800	90106200
chr13	90118400	90118800
chr13	90142400	90142600
chr13	90201400	90201600
chr13	90253000	90253200
chr13	90303600	90303800
chr13	90401200	90401400
chr13	90403600	90403800
chr13	90427400	90427600
chr13	90428600	90428800
chr13	90526800	90527000
chr13	90591800	90592200
chr13	90615600	90615800
chr13	90689200	90689400
chr13	90690800	90691000
chr13	90700400	90700600
chr13	90713600	90713800
chr13	90750600	90750800
chr13	90751200	90751400
chr13	90763600	90764000
chr13	90768200	90768400
chr13	90798400	90798600
chr13	90800400	90800600
chr13	90807000	90807200
chr13	90866800	90867000
chr13	90867400	90867600
chr13	90918600	90918800
chr13	90929800	90930000
chr13	90970400	90970600
chr13	91017400	91017600
chr13	91048600	91048800
chr13	91056200	91056400
chr13	91058200	91058400
chr13	91074200	91074400
chr13	91085200	91085400
chr13	91091000	91091200
chr13	91134200	91135000
chr13	91144200	91144400
chr13	91145600	91145800
chr13	91155200	91155400
chr13	91158200	91158400
chr13	91175000	91175600
chr13	91185400	91185600
chr13	91189600	91189800
chr13	91212200	91212400
chr13	91214000	91214400
chr13	91242800	91243000
chr13	91245400	91245600
chr13	91279000	91279200
chr13	91280800	91281000
chr13	91284000	91284200
chr13	91311600	91312600
chr13	91313200	91313400
chr13	91319200	91319400
chr13	91320000	91320200
chr13	91323400	91323600
chr13	91329800	91330000
chr13	91340000	91340200
chr13	91346200	91346400
chr13	91347000	91348200
chr13	91348600	91349200
chr13	91350200	91351400
chr13	91352000	91352200
chr13	91357600	91357800
chr13	91358600	91360800
chr13	91361800	91362000
chr13	91363000	91363200
chr13	91365800	91366000
chr13	91366400	91366600
chr13	91367200	91367400
chr13	91369000	91369200
chr13	91369600	91369800
chr13	91375200	91375400
chr13	91381400	91381600
chr13	91398600	91398800
chr13	91399200	91399400
chr13	91400000	91400200
chr13	91402000	91402200
chr13	91406800	91407000
chr13	91411200	91411600
chr13	91412000	91412400
chr13	91418000	91418200
chr13	91431600	91432200
chr13	91443400	91443600
chr13	91459600	91459800
chr13	91533400	91533800
chr13	91540000	91540400
chr13	91540800	91541000
chr13	91544800	91545000
chr13	91557400	91557600
chr13	91576600	91576800
chr13	91592400	91592600
chr13	91618400	91618600
chr13	91622000	91622400
chr13	91643600	91643800
chr13	91647400	91647600
chr13	91674000	91674400
chr13	91696800	91697000
chr13	91715000	91715200
chr13	91719200	91719400
chr13	91725800	91726000
chr13	91751400	91751600
chr13	91816600	91816800
chr13	91904800	91905000
chr13	91946600	91946800
chr13	92074800	92075000
chr13	92158400	92158600
chr13	92165000	92165200
chr13	92175400	92175600
chr13	92187400	92187600
chr13	92224600	92224800
chr13	92296200	92296400
chr13	92355400	92355600
chr13	92763800	92764000
chr13	93080800	93081000
chr13	93108000	93108600
chr13	93151400	93151600
chr13	93164800	93165000
chr13	93200600	93200800
chr13	93226800	93227000
chr13	93227600	93228600
chr13	93234200	93234400
chr13	93244200	93244400
chr13	93248600	93248800
chr13	93262800	93263000
chr13	93275400	93275600
chr13	93276200	93276800
chr13	93290600	93290800
chr13	93310000	93310200
chr13	93321000	93321200
chr13	93321800	93322000
chr13	93360200	93360400
chr13	93624400	93624800
chr13	94031800	94032000
chr13	94122600	94122800
chr13	94154400	94154600
chr13	94168800	94169000
chr13	94176800	94177000
chr13	94182400	94182600
chr13	94192600	94192800
chr13	94196000	94196200
chr13	94196600	94196800
chr13	94198600	94199200
chr13	94201200	94201400
chr13	94202600	94202800
chr13	94205000	94205200
chr13	94219000	94219200
chr13	94237000	94237200
chr13	94239200	94239400
chr13	94313000	94313200
chr13	94323800	94324000
chr13	94327400	94327600
chr13	94330800	94331000
chr13	94345400	94345600
chr13	94351400	94351600
chr13	94362400	94362800
chr13	94381400	94381600
chr13	94416600	94416800
chr13	94419400	94419600
chr13	94433400	94433600
chr13	94435600	94436000
chr13	94464800	94465200
chr13	94481000	94481200
chr13	94482000	94482200
chr13	94507400	94507600
chr13	94535800	94536000
chr13	94543000	94543200
chr13	94549000	94550000
chr13	94558800	94559000
chr13	94559400	94559800
chr13	94595200	94596400
chr13	94601600	94602400
chr13	94614200	94614400
chr13	94617400	94617600
chr13	94620400	94620600
chr13	94623200	94623400
chr13	94648600	94648800
chr13	94655800	94656000
chr13	94657000	94657200
chr13	94659200	94659600
chr13	94660800	94661200
chr13	94662400	94662600
chr13	94665000	94665200
chr13	94665600	94665800
chr13	94674000	94674200
chr13	94675000	94675200
chr13	94707400	94707800
chr13	94711000	94711800
chr13	94712600	94712800
chr13	94713200	94713400
chr13	94717200	94717600
chr13	94718000	94718200
chr13	94776400	94776600
chr13	94795200	94795800
chr13	94848400	94848600
chr13	94936800	94937000
chr13	94956400	94956600
chr13	94966600	94966800
chr13	94967800	94968400
chr13	94988800	94989000
chr13	95003000	95003200
chr13	95022200	95022400
chr13	95025200	95025600
chr13	95077800	95078000
chr13	95083200	95083400
chr13	95088000	95088200
chr13	95137200	95137400
chr13	95154200	95154400
chr13	95160000	95160400
chr13	95165000	95165200
chr13	95173200	95173400
chr13	95176600	95176800
chr13	95181600	95181800
chr13	95186000	95186200
chr13	95189400	95189600
chr13	95191800	95192000
chr13	95202200	95202400
chr13	95204400	95204600
chr13	95207800	95208200
chr13	95209200	95209400
chr13	95213600	95213800
chr13	95222200	95222400
chr13	95222800	95223000
chr13	95226600	95226800
chr13	95227200	95227600
chr13	95228200	95228400
chr13	95239400	95239600
chr13	95240000	95240400
chr13	95243200	95243600
chr13	95246400	95246600
chr13	95247200	95248000
chr13	95254400	95254600
chr13	95258600	95258800
chr13	95267600	95268400
chr13	95271000	95271200
chr13	95273400	95273600
chr13	95274200	95274600
chr13	95285800	95286200
chr13	95289000	95289200
chr13	95296600	95296800
chr13	95297600	95298200
chr13	95299200	95299400
chr13	95299800	95300400
chr13	95300800	95301000
chr13	95301400	95302200
chr13	95314600	95314800
chr13	95317200	95317600
chr13	95319000	95319400
chr13	95328400	95328800
chr13	95349400	95349600
chr13	95361800	95362000
chr13	95380800	95381000
chr13	95383800	95384000
chr13	95386000	95386200
chr13	95387400	95387600
chr13	95388800	95389000
chr13	95403200	95403800
chr13	95404400	95404600
chr13	95419000	95419200
chr13	95420600	95420800
chr13	95438400	95438600
chr13	95452400	95452600
chr13	95456000	95456200
chr13	95456800	95457000
chr13	95477200	95477400
chr13	95478600	95478800
chr13	95479800	95480600
chr13	95484200	95484400
chr13	95485200	95485800
chr13	95494200	95494400
chr13	95497400	95497600
chr13	95510000	95510200
chr13	95524200	95524600
chr13	95535400	95535600
chr13	95538600	95538800
chr13	95542200	95542400
chr13	95552400	95552800
chr13	95565000	95565200
chr13	95576000	95576200
chr13	95620200	95620400
chr13	95622600	95622800
chr13	95624000	95624200
chr13	95642000	95642200
chr13	95644600	95644800
chr13	95650800	95651000
chr13	95656800	95657000
chr13	95659600	95659800
chr13	95676200	95676400
chr13	95676800	95677600
chr13	95678000	95678200
chr13	95678800	95679000
chr13	95684000	95684200
chr13	95690200	95690400
chr13	95698200	95698400
chr13	95707600	95708200
chr13	95710400	95710600
chr13	95713000	95713200
chr13	95714400	95714800
chr13	95723600	95723800
chr13	95724400	95724600
chr13	95745800	95746000
chr13	95754200	95754400
chr13	95756200	95756400
chr13	95769600	95769800
chr13	95791400	95791600
chr13	95834200	95834400
chr13	95858800	95859000
chr13	95873400	95873600
chr13	95924600	95924800
chr13	95927800	95928000
chr13	95937800	95938200
chr13	95948800	95949000
chr13	95957400	95957600
chr13	95980600	95980800
chr13	96020200	96020400
chr13	96041800	96042000
chr13	96052800	96053000
chr13	96053400	96053600
chr13	96067400	96067600
chr13	96090400	96091000
chr13	96118200	96118400
chr13	96158000	96158200
chr13	96191200	96191400
chr13	96215000	96215200
chr13	96218800	96219000
chr13	96220800	96221400
chr13	96229400	96229600
chr13	96398000	96398200
chr13	96416000	96416200
chr13	96434000	96434200
chr13	96719800	96720000
chr13	96823000	96823200
chr13	96824200	96824400
chr13	96844400	96844600
chr13	96850600	96850800
chr13	96905800	96906000
chr13	96969800	96970000
chr13	96982800	96983000
chr13	96984000	96984600
chr13	96994000	96994400
chr13	96996200	96996400
chr13	96999200	96999400
chr13	97001800	97002000
chr13	97004200	97004400
chr13	97015800	97016000
chr13	97018000	97018400
chr13	97028800	97029000
chr13	97077000	97077200
chr13	97091200	97091400
chr13	97101000	97101200
chr13	97110000	97110200
chr13	97113600	97113800
chr13	97141600	97142000
chr13	97142600	97142800
chr13	97147800	97148000
chr13	97149000	97149200
chr13	97191200	97191400
chr13	97191800	97192000
chr13	97194600	97194800
chr13	97202800	97203000
chr13	97210200	97210600
chr13	97212800	97213000
chr13	97215400	97215600
chr13	97222200	97222400
chr13	97223800	97224000
chr13	97225000	97226200
chr13	97226800	97227600
chr13	97234400	97234600
chr13	97239000	97239200
chr13	97242800	97243000
chr13	97248400	97248600
chr13	97250800	97251000
chr13	97255000	97255200
chr13	97255800	97256000
chr13	97256400	97256800
chr13	97257800	97258400
chr13	97258800	97259000
chr13	97259400	97259600
chr13	97260000	97260400
chr13	97266400	97266600
chr13	97277000	97277200
chr13	97301600	97301800
chr13	97317000	97317200
chr13	97318600	97318800
chr13	97319200	97319400
chr13	97327000	97327200
chr13	97327600	97328000
chr13	97330400	97330600
chr13	97339000	97339200
chr13	97344600	97344800
chr13	97347000	97347200
chr13	97359600	97359800
chr13	97367200	97367400
chr13	97369400	97369800
chr13	97379400	97379600
chr13	97384400	97384800
chr13	97387200	97387800
chr13	97388400	97388600
chr13	97422800	97423000
chr13	97433000	97434000
chr13	97434400	97434800
chr13	97460400	97460600
chr13	97546000	97546200
chr13	97575000	97575200
chr13	97625200	97625400
chr13	97631400	97631600
chr13	97749200	97749600
chr13	97773800	97774000
chr13	97775200	97775400
chr13	97800400	97800600
chr13	97802400	97802600
chr13	97811600	97811800
chr13	97849200	97849600
chr13	97850000	97850200
chr13	97851200	97851600
chr13	97854600	97854800
chr13	97855600	97855800
chr13	97873600	97873800
chr13	97889800	97890200
chr13	97902000	97902200
chr13	97911600	97911800
chr13	97975800	97977400
chr13	97978800	97979000
chr13	97987000	97987200
chr13	98044400	98044600
chr13	98106000	98106400
chr13	98111800	98112000
chr13	98134000	98134200
chr13	98141800	98143400
chr13	98144000	98144200
chr13	98172000	98172400
chr13	98179400	98179600
chr13	98223000	98223200
chr13	98261000	98261200
chr13	98280000	98280200
chr13	98345600	98345800
chr13	98350000	98350200
chr13	98368400	98368600
chr13	98411600	98412200
chr13	98431200	98431400
chr13	98435600	98435800
chr13	98438800	98439400
chr13	98440000	98440200
chr13	98441200	98441400
chr13	98442600	98442800
chr13	98445400	98445600
chr13	98448400	98448600
chr13	98450800	98451000
chr13	98454800	98455000
chr13	98462400	98462600
chr13	98466800	98467000
chr13	98472000	98472200
chr13	98473600	98473800
chr13	98475600	98475800
chr13	98476600	98476800
chr13	98478800	98479200
chr13	98481000	98481200
chr13	98482600	98482800
chr13	98484400	98484600
chr13	98485000	98485200
chr13	98486600	98486800
chr13	98488800	98489000
chr13	98490200	98490400
chr13	98496000	98496200
chr13	98503800	98504000
chr13	98504600	98504800
chr13	98507200	98507600
chr13	98509600	98510000
chr13	98511400	98511800
chr13	98513400	98513600
chr13	98517600	98517800
chr13	98522400	98522600
chr13	98523800	98524000
chr13	98528000	98528200
chr13	98541800	98542200
chr13	98542800	98543400
chr13	98543800	98544000
chr13	98548400	98548600
chr13	98549000	98549200
chr13	98557000	98557800
chr13	98563200	98563400
chr13	98567800	98568000
chr13	98569600	98569800
chr13	98571200	98571400
chr13	98572200	98572400
chr13	98574200	98574400
chr13	98575000	98575800
chr13	98576200	98577600
chr13	98581600	98581800
chr13	98582200	98582400
chr13	98586400	98586800
chr13	98601400	98601600
chr13	98649400	98649600
chr13	98650800	98651000
chr13	98653400	98653600
chr13	98673200	98673600
chr13	98675200	98675400
chr13	98706800	98707000
chr13	98730800	98731200
chr13	98745400	98745600
chr13	98781600	98781800
chr13	98796800	98797200
chr13	98840200	98840400
chr13	98843000	98843200
chr13	98845800	98846000
chr13	98851000	98851200
chr13	98871800	98872000
chr13	98881800	98882000
chr13	98889000	98889200
chr13	98893000	98893200
chr13	98910400	98910800
chr13	98913800	98914000
chr13	98918800	98919200
chr13	98930200	98930400
chr13	98943000	98943400
chr13	98960400	98960600
chr13	98961600	98961800
chr13	98964000	98964200
chr13	98970200	98970600
chr13	98974200	98974400
chr13	98975800	98976600
chr13	98978400	98978600
chr13	98988800	98989200
chr13	98995000	98995200
chr13	98998600	98999200
chr13	99004000	99004400
chr13	99008600	99009000
chr13	99012600	99012800
chr13	99014800	99015000
chr13	99016200	99016400
chr13	99026200	99026600
chr13	99029000	99029200
chr13	99033800	99034200
chr13	99043000	99043200
chr13	99046200	99046600
chr13	99051800	99052000
chr13	99053600	99053800
chr13	99058600	99058800
chr13	99064800	99065000
chr13	99075800	99076000
chr13	99078200	99078600
chr13	99084400	99084600
chr13	99086200	99086400
chr13	99087600	99087800
chr13	99088200	99088400
chr13	99102000	99102200
chr13	99125000	99125200
chr13	99144400	99144600
chr13	99151600	99151800
chr13	99154200	99154400
chr13	99166200	99166600
chr13	99176600	99177000
chr13	99178600	99178800
chr13	99192000	99192400
chr13	99195400	99195600
chr13	99196600	99196800
chr13	99197200	99197400
chr13	99200200	99201000
chr13	99201400	99201600
chr13	99202000	99202800
chr13	99203800	99204000
chr13	99204800	99205400
chr13	99214400	99214600
chr13	99215400	99215800
chr13	99217600	99218000
chr13	99219000	99219200
chr13	99220600	99221200
chr13	99222000	99222200
chr13	99224200	99224400
chr13	99225200	99225400
chr13	99226600	99226800
chr13	99227800	99228200
chr13	99228800	99229000
chr13	99229400	99229600
chr13	99231800	99232000
chr13	99241800	99242200
chr13	99252000	99252200
chr13	99256400	99257000
chr13	99258200	99258600
chr13	99259000	99259200
chr13	99261200	99261400
chr13	99264200	99264400
chr13	99266000	99266200
chr13	99266800	99267200
chr13	99268000	99268400
chr13	99269800	99270000
chr13	99270600	99270800
chr13	99273200	99273600
chr13	99275200	99275400
chr13	99276800	99277000
chr13	99277600	99278000
chr13	99278400	99278600
chr13	99279800	99280600
chr13	99282000	99283000
chr13	99283600	99283800
chr13	99288200	99288600
chr13	99289400	99290000
chr13	99291000	99291200
chr13	99293200	99293600
chr13	99294000	99294200
chr13	99295200	99295400
chr13	99296400	99296800
chr13	99300200	99300400
chr13	99302000	99302200
chr13	99304000	99304200
chr13	99305200	99305400
chr13	99306400	99306600
chr13	99307400	99308200
chr13	99310400	99310600
chr13	99311200	99311400
chr13	99312600	99312800
chr13	99314600	99315000
chr13	99317000	99317200
chr13	99320800	99321000
chr13	99322200	99323000
chr13	99325000	99325800
chr13	99327200	99327400
chr13	99339400	99340200
chr13	99342800	99343000
chr13	99351800	99352000
chr13	99352400	99352600
chr13	99353000	99353200
chr13	99354600	99354800
chr13	99356400	99356600
chr13	99357400	99357600
chr13	99361200	99361400
chr13	99366000	99366400
chr13	99367400	99367600
chr13	99372000	99372200
chr13	99375000	99375600
chr13	99376200	99376400
chr13	99380800	99381200
chr13	99382400	99383200
chr13	99384600	99384800
chr13	99387600	99387800
chr13	99403600	99403800
chr13	99405600	99406000
chr13	99407000	99407200
chr13	99413400	99413600
chr13	99416000	99416200
chr13	99416800	99417400
chr13	99420400	99420600
chr13	99421800	99423000
chr13	99432800	99433000
chr13	99434200	99434600
chr13	99437000	99437200
chr13	99442400	99442600
chr13	99452800	99453000
chr13	99459200	99459400
chr13	99460800	99461200
chr13	99464600	99464800
chr13	99469000	99469200
chr13	99484400	99484600
chr13	99496200	99496400
chr13	99496800	99497000
chr13	99498600	99498800
chr13	99501400	99501600
chr13	99502000	99502200
chr13	99503000	99503400
chr13	99506800	99507000
chr13	99508000	99508400
chr13	99526600	99527000
chr13	99527400	99527600
chr13	99528600	99528800
chr13	99543000	99543200
chr13	99548600	99548800
chr13	99572000	99572200
chr13	99578800	99579000
chr13	99582600	99583400
chr13	99600400	99600600
chr13	99601600	99601800
chr13	99606000	99606800
chr13	99614600	99614800
chr13	99616400	99616600
chr13	99617400	99617800
chr13	99656200	99656400
chr13	99656800	99657000
chr13	99658200	99658400
chr13	99686200	99686600
chr13	99687000	99687400
chr13	99722000	99722200
chr13	99729400	99730200
chr13	99738600	99739000
chr13	99740400	99740600
chr13	99758800	99759000
chr13	99778600	99778800
chr13	99796200	99796400
chr13	99800200	99800400
chr13	99810400	99810600
chr13	99818200	99818400
chr13	99821800	99822000
chr13	99834400	99834600
chr13	99836400	99836600
chr13	99859800	99860200
chr13	99880600	99880800
chr13	99889800	99890000
chr13	99893200	99893400
chr13	99896000	99896200
chr13	99900400	99900600
chr13	99910000	99910200
chr13	99916600	99916800
chr13	99940400	99940600
chr13	99969600	99969800
chr13	99970200	99971400
chr13	99979600	99980000
chr13	99980600	99980800
chr13	99981200	99982400
chr13	99982800	99983000
chr13	99983400	99984000
chr13	99985000	99985200
chr13	100044400	100044600
chr13	100089000	100089200
chr13	100089800	100090000
chr13	100109400	100109600
chr13	100124400	100124600
chr13	100129600	100129800
chr13	100132200	100132400
chr13	100183000	100183200
chr13	100199800	100200200
chr13	100203800	100204000
chr13	100210600	100210800
chr13	100213200	100213400
chr13	100235600	100236000
chr13	100254200	100254400
chr13	100273600	100273800
chr13	100277200	100277400
chr13	100392800	100393200
chr13	100394000	100394200
chr13	100423400	100423800
chr13	100471200	100471400
chr13	100471800	100472000
chr13	100478200	100478800
chr13	100484800	100485000
chr13	100491200	100491400
chr13	100493600	100493800
chr13	100506600	100506800
chr13	100515000	100515200
chr13	100522000	100522200
chr13	100533000	100533200
chr13	100534200	100534400
chr13	100542800	100543000
chr13	100552400	100552600
chr13	100566600	100566800
chr13	100573200	100573400
chr13	100581600	100581800
chr13	100585000	100585200
chr13	100588800	100589000
chr13	100594400	100595000
chr13	100601000	100601200
chr13	100601800	100602000
chr13	100605400	100605600
chr13	100609000	100609200
chr13	100610400	100610600
chr13	100611800	100612400
chr13	100618600	100618800
chr13	100627400	100627600
chr13	100629800	100630000
chr13	100642800	100643000
chr13	100658400	100658600
chr13	100662600	100662800
chr13	100673800	100674000
chr13	100674800	100675200
chr13	100680200	100680400
chr13	100695200	100695400
chr13	100708200	100708400
chr13	100722000	100722200
chr13	100748000	100748200
chr13	100761600	100761800
chr13	100860000	100860200
chr13	100868200	100868800
chr13	100876000	100876200
chr13	100925800	100926000
chr13	101004400	101004600
chr13	101101600	101101800
chr13	101123400	101123600
chr13	101127800	101128000
chr13	101151000	101151200
chr13	101152200	101152600
chr13	101153200	101153400
chr13	101227200	101227400
chr13	101258200	101258400
chr13	101272000	101272200
chr13	101294600	101295200
chr13	101416200	101416400
chr13	101416800	101417000
chr13	101453200	101453400
chr13	101473400	101473600
chr13	101499000	101499200
chr13	101514800	101515000
chr13	101520800	101521000
chr13	101529400	101529800
chr13	101554400	101554800
chr13	101555600	101555800
chr13	101575600	101576000
chr13	101584400	101584600
chr13	101612800	101613200
chr13	101618600	101618800
chr13	101623600	101623800
chr13	101624200	101624600
chr13	101625000	101625200
chr13	101627000	101627200
chr13	101704000	101704200
chr13	101706600	101707000
chr13	101751600	101751800
chr13	101755600	101755800
chr13	101757600	101757800
chr13	101786000	101786200
chr13	101916600	101916800
chr13	101919600	101919800
chr13	101942200	101942400
chr13	101949800	101950000
chr13	101959200	101959400
chr13	102030600	102030800
chr13	102050800	102051000
chr13	102091400	102091600
chr13	102192000	102192400
chr13	102329400	102329600
chr13	102350800	102351000
chr13	102392600	102392800
chr13	102394400	102394600
chr13	102399800	102400800
chr13	102401200	102401400
chr13	102402400	102402600
chr13	102405800	102406000
chr13	102430400	102430800
chr13	102457400	102457600
chr13	102459600	102459800
chr13	102470400	102470600
chr13	102472200	102472400
chr13	102556000	102556200
chr13	102567800	102568000
chr13	102578400	102578600
chr13	102580600	102580800
chr13	102582400	102582600
chr13	102584600	102584800
chr13	102592000	102592200
chr13	102593600	102593800
chr13	102596200	102598400
chr13	102599600	102599800
chr13	102605000	102605600
chr13	102606600	102606800
chr13	102642600	102642800
chr13	102670200	102670400
chr13	102673000	102673200
chr13	102677400	102677600
chr13	102680800	102681200
chr13	102721800	102722000
chr13	102725000	102725200
chr13	102726600	102726800
chr13	102729600	102729800
chr13	102752000	102752200
chr13	102769800	102770000
chr13	102772800	102773000
chr13	102773600	102774000
chr13	102779400	102780200
chr13	102786800	102787000
chr13	102799000	102800800
chr13	102845600	102846000
chr13	102846400	102847000
chr13	102847400	102848000
chr13	102854800	102855000
chr13	102856600	102856800
chr13	102870600	102870800
chr13	102898000	102898200
chr13	102914000	102914200
chr13	102916200	102916400
chr13	102927400	102927600
chr13	102929400	102929600
chr13	102931000	102931200
chr13	102999600	102999800
chr13	103007200	103007400
chr13	103019600	103019800
chr13	103031600	103031800
chr13	103059200	103059400
chr13	103078200	103078400
chr13	103083000	103083200
chr13	103100800	103101200
chr13	103101800	103102200
chr13	103109800	103110000
chr13	103140400	103140600
chr13	103188800	103189000
chr13	103287800	103288400
chr13	103392000	103392200
chr13	103432000	103432200
chr13	103546400	103546600
chr13	103819000	103819200
chr13	103844600	103844800
chr13	103860000	103860200
chr13	103873800	103874000
chr13	103883200	103883400
chr13	103884200	103884400
chr13	104338600	104339000
chr13	104564800	104565000
chr13	104691800	104692000
chr13	104701600	104701800
chr13	104763000	104763200
chr13	104769600	104769800
chr13	104805400	104805600
chr13	104810400	104810600
chr13	104837600	104838000
chr13	104869600	104869800
chr13	104875000	104875400
chr13	104879800	104880000
chr13	104920600	104920800
chr13	104962200	104962400
chr13	104980800	104981000
chr13	104984600	104984800
chr13	104993800	104994200
chr13	105043400	105043800
chr13	105090400	105090600
chr13	105107600	105108000
chr13	105112600	105113000
chr13	105136000	105136200
chr13	105139800	105140000
chr13	105165600	105165800
chr13	105177400	105177600
chr13	105202400	105202600
chr13	105259600	105259800
chr13	105272800	105273000
chr13	105292000	105292200
chr13	105327800	105328000
chr13	105329400	105329600
chr13	105363800	105364200
chr13	105366000	105366400
chr13	105424600	105425000
chr13	105437000	105437200
chr13	105441400	105441600
chr13	105443000	105443400
chr13	105448800	105449200
chr13	105475000	105475200
chr13	105498400	105498600
chr13	105552200	105552400
chr13	105740800	105741000
chr13	105818000	105818200
chr13	106038400	106038600
chr13	106100200	106101000
chr13	106167000	106167600
chr13	106168400	106168800
chr13	106169800	106170000
chr13	106185800	106186000
chr13	106242800	106243400
chr13	106319000	106319200
chr13	106372200	106372600
chr13	106373400	106373600
chr13	106374000	106374200
chr13	106464200	106464400
chr13	106472200	106472400
chr13	106473200	106473400
chr13	106475000	106475200
chr13	106484800	106485000
chr13	106491200	106491400
chr13	106493600	106493800
chr13	106496000	106496400
chr13	106498200	106498800
chr13	106500000	106500200
chr13	106508000	106508200
chr13	106517200	106517400
chr13	106533200	106533600
chr13	106534000	106534400
chr13	106535000	106535200
chr13	106535600	106536000
chr13	106536400	106536600
chr13	106561800	106562000
chr13	106566800	106567400
chr13	106568000	106568400
chr13	106570400	106570600
chr13	106593200	106593400
chr13	106595000	106595200
chr13	106600600	106600800
chr13	106612800	106613000
chr13	106620000	106620200
chr13	106630200	106630400
chr13	106696200	106696400
chr13	106752600	106752800
chr13	106753400	106753600
chr13	106786200	106786400
chr13	106790000	106790200
chr13	106865800	106866400
chr13	106867400	106867600
chr13	106874400	106874600
chr13	106879800	106880200
chr13	106884000	106884200
chr13	106917600	106918200
chr13	106919200	106919400
chr13	106987400	106987800
chr13	107023600	107023800
chr13	107205400	107205600
chr13	107211000	107211400
chr13	107451200	107451400
chr13	107650200	107650400
chr13	107783600	107783800
chr13	107849400	107849600
chr13	107851800	107852000
chr13	107855000	107855200
chr13	107864600	107864800
chr13	107865200	107865400
chr13	107865800	107866600
chr13	107867200	107867400
chr13	107868000	107868200
chr13	107870200	107870800
chr13	107871400	107871600
chr13	107874000	107874200
chr13	107875200	107875400
chr13	107882600	107884200
chr13	107884600	107885800
chr13	107886200	107886400
chr13	107887200	107887400
chr13	107887800	107888400
chr13	107889200	107890200
chr13	107890800	107891600
chr13	107901400	107902400
chr13	107903600	107903800
chr13	107905000	107905200
chr13	107905800	107906600
chr13	107908600	107909000
chr13	107909400	107911200
chr13	107912800	107913000
chr13	107913600	107913800
chr13	107914600	107915000
chr13	107915400	107916200
chr13	107918800	107919000
chr13	107926600	107926800
chr13	107928800	107929400
chr13	107929800	107931200
chr13	107932400	107933800
chr13	107940200	107940400
chr13	107941000	107942600
chr13	107943200	107943400
chr13	107950000	107950200
chr13	107950600	107951400
chr13	107955600	107955800
chr13	107957000	107957200
chr13	107958000	107958200
chr13	107974000	107974200
chr13	107977200	107977400
chr13	107993200	107993600
chr13	107994400	107994600
chr13	107995800	107996000
chr13	108001000	108001800
chr13	108003000	108003200
chr13	108003600	108003800
chr13	108005400	108005600
chr13	108006200	108007000
chr13	108185200	108185600
chr13	108213000	108213200
chr13	108215600	108215800
chr13	108217800	108218600
chr13	108225600	108225800
chr13	108226200	108226400
chr13	108227800	108228000
chr13	108259400	108259600
chr13	108264000	108264200
chr13	108266400	108266800
chr13	108267400	108267600
chr13	108269600	108270800
chr13	108272400	108272600
chr13	108282000	108282200
chr13	108322400	108322600
chr13	108323200	108323400
chr13	108324400	108324600
chr13	108326400	108326600
chr13	108342400	108342600
chr13	108343000	108343200
chr13	108346400	108346600
chr13	108352600	108352800
chr13	108368400	108368600
chr13	108408800	108409000
chr13	108409800	108410000
chr13	108415000	108415200
chr13	108463400	108463600
chr13	108495400	108496000
chr13	108496600	108496800
chr13	108508400	108508600
chr13	108572800	108573000
chr13	108593800	108594400
chr13	108633800	108634400
chr13	108682600	108682800
chr13	108734800	108735000
chr13	108755200	108755400
chr13	108760200	108760400
chr13	108769600	108769800
chr13	108779400	108779600
chr13	108816400	108816600
chr13	108890400	108890600
chr13	108898000	108898200
chr13	108915800	108916000
chr13	108944800	108945000
chr13	108961600	108961800
chr13	109094000	109094200
chr13	109131600	109132000
chr13	109145600	109145800
chr13	109162200	109162400
chr13	109189200	109189400
chr13	109212800	109213000
chr13	109224200	109224400
chr13	109361600	109361800
chr13	109381800	109382000
chr13	109385400	109385600
chr13	109387600	109387800
chr13	109389800	109390200
chr13	109398200	109398400
chr13	109400200	109400400
chr13	109403000	109403200
chr13	109418200	109418400
chr13	109422200	109422400
chr13	109480400	109480600
chr13	109481200	109481400
chr13	109483400	109483600
chr13	109512200	109512400
chr13	109548400	109548600
chr13	109570400	109570600
chr13	109610600	109610800
chr13	109652000	109652200
chr13	109652600	109652800
chr13	109654400	109655600
chr13	109667800	109668000
chr13	109695000	109695200
chr13	109698800	109699000
chr13	109699600	109699800
chr13	109700200	109700400
chr13	109704800	109705400
chr13	109707200	109707400
chr13	109708400	109708600
chr13	109712200	109712400
chr13	109716000	109716200
chr13	109720400	109720600
chr13	109725400	109725600
chr13	109732000	109732200
chr13	109734400	109734600
chr13	109735600	109735800
chr13	109743800	109744000
chr13	109744400	109744800
chr13	109745800	109746000
chr13	109765000	109765200
chr13	109773400	109773600
chr13	109779000	109779400
chr13	109784600	109784800
chr13	109785200	109786000
chr13	109786400	109787600
chr13	109788800	109789000
chr13	109791400	109791600
chr13	109804800	109805000
chr13	109809800	109810000
chr13	109840400	109840600
chr13	109869800	109870000
chr13	109873400	109874000
chr13	109904200	109904400
chr13	109949800	109950000
chr13	109957800	109958000
chr13	109964200	109964600
chr13	110044600	110044800
chr13	110047600	110047800
chr13	110056800	110057000
chr13	110072200	110072400
chr13	110100400	110100600
chr13	110103200	110103400
chr13	110108400	110108600
chr13	110109000	110109200
chr13	110113400	110113800
chr13	110116200	110116400
chr13	110125200	110125400
chr13	110137200	110137400
chr13	110137800	110138800
chr13	110154400	110154600
chr13	110160400	110160600
chr13	110161200	110161800
chr13	110182800	110183000
chr13	110208200	110208400
chr13	110211200	110211400
chr13	110220600	110220800
chr13	110222200	110222600
chr13	110230200	110230400
chr13	110283800	110284000
chr13	110291000	110291200
chr13	110311600	110311800
chr13	110314800	110315000
chr13	110335000	110335200
chr13	110341000	110341200
chr13	110341800	110342000
chr13	110355000	110355200
chr13	110363200	110363400
chr13	110407400	110407600
chr13	110410200	110410400
chr13	110412200	110412600
chr13	110415000	110415400
chr13	110415800	110416200
chr13	110421800	110422000
chr13	110431800	110432000
chr13	110445400	110445600
chr13	110447000	110447200
chr13	110451400	110451600
chr13	110456000	110456200
chr13	110464000	110464400
chr13	110470400	110470600
chr13	110471200	110472200
chr13	110478800	110479000
chr13	110482000	110482200
chr13	110497000	110497200
chr13	110503600	110503800
chr13	110504200	110504400
chr13	110506600	110506800
chr13	110507400	110507600
chr13	110509800	110510400
chr13	110520600	110521400
chr13	110522000	110522200
chr13	110525800	110526000
chr13	110528400	110528800
chr13	110531800	110532000
chr13	110536400	110536600
chr13	110538800	110539000
chr13	110555800	110556200
chr13	110561000	110561200
chr13	110561800	110562000
chr13	110575600	110576000
chr13	110590000	110590200
chr13	110593600	110593800
chr13	110602200	110602600
chr13	110605800	110606000
chr13	110615400	110616000
chr13	110616800	110617000
chr13	110617800	110618000
chr13	110626000	110626400
chr13	110629800	110630000
chr13	110634600	110635800
chr13	110645000	110645200
chr13	110646400	110646600
chr13	110648200	110648400
chr13	110658400	110658600
chr13	110664000	110664400
chr13	110665600	110666200
chr13	110676000	110676200
chr13	110676600	110676800
chr13	110681000	110681200
chr13	110698000	110698200
chr13	110699600	110699800
chr13	110700800	110701000
chr13	110703200	110703400
chr13	110704800	110705200
chr13	110706000	110706400
chr13	110707400	110707800
chr13	110712400	110713400
chr13	110714000	110716400
chr13	110717400	110717600
chr13	110726800	110727000
chr13	110783000	110783200
chr13	110812800	110813000
chr13	110819600	110819800
chr13	110857400	110857800
chr13	110868200	110868400
chr13	110869400	110869600
chr13	110870200	110870600
chr13	110874600	110875000
chr13	110876800	110877000
chr13	110897000	110897400
chr13	110912800	110913000
chr13	110914000	110915600
chr13	110916200	110916800
chr13	110925400	110925600
chr13	110938000	110938200
chr13	110944400	110944600
chr13	110948800	110949000
chr13	110949600	110949800
chr13	110952200	110952400
chr13	110953600	110953800
chr13	110955200	110955800
chr13	110957600	110957800
chr13	110960400	110960600
chr13	110964400	110965000
chr13	110965400	110965800
chr13	110978400	110978600
chr13	110981000	110981800
chr13	110984600	110984800
chr13	111006800	111007000
chr13	111007400	111007600
chr13	111012000	111012200
chr13	111032400	111032600
chr13	111039800	111040000
chr13	111042400	111042600
chr13	111043000	111043200
chr13	111043600	111044000
chr13	111046400	111046600
chr13	111047000	111047200
chr13	111051000	111051400
chr13	111062000	111062200
chr13	111067400	111068000
chr13	111076200	111077000
chr13	111114000	111114200
chr13	111114600	111114800
chr13	111115200	111115400
chr13	111152800	111153000
chr13	111153600	111153800
chr13	111165400	111165800
chr13	111167000	111167600
chr13	111176000	111176200
chr13	111177200	111177400
chr13	111180400	111180600
chr13	111183000	111183600
chr13	111184800	111185000
chr13	111188200	111188400
chr13	111189200	111189400
chr13	111193400	111193600
chr13	111199000	111199200
chr13	111202800	111203000
chr13	111204200	111204400
chr13	111204800	111205200
chr13	111214200	111214600
chr13	111216200	111216600
chr13	111223400	111223600
chr13	111252200	111252400
chr13	111258000	111258400
chr13	111262400	111262600
chr13	111287000	111287200
chr13	111296000	111296200
chr13	111296600	111296800
chr13	111320000	111320200
chr13	111322600	111322800
chr13	111323600	111323800
chr13	111324200	111324400
chr13	111325200	111325400
chr13	111328400	111329200
chr13	111343200	111343400
chr13	111344800	111345000
chr13	111346200	111346400
chr13	111362000	111362200
chr13	111384600	111385200
chr13	111387200	111387400
chr13	111388200	111388400
chr13	111389200	111390600
chr13	111397000	111397200
chr13	111398800	111399000
chr13	111399600	111400200
chr13	111401600	111401800
chr13	111405600	111406000
chr13	111411600	111411800
chr13	111414400	111414600
chr13	111429200	111429400
chr13	111436600	111436800
chr13	111437600	111437800
chr13	111438400	111438600
chr13	111452400	111452600
chr13	111460600	111461000
chr13	111461400	111462000
chr13	111472200	111472400
chr13	111474600	111474800
chr13	111481000	111481200
chr13	111486000	111486600
chr13	111505200	111505400
chr13	111507000	111507200
chr13	111511400	111511800
chr13	111512800	111513000
chr13	111519000	111519200
chr13	111520400	111520600
chr13	111523600	111523800
chr13	111528200	111528800
chr13	111537600	111537800
chr13	111557800	111558200
chr13	111559800	111560000
chr13	111565600	111565800
chr13	111567000	111567200
chr13	111568000	111568200
chr13	111577600	111577800
chr13	111584200	111584400
chr13	111588400	111588600
chr13	111590400	111590600
chr13	111594800	111595000
chr13	111600000	111600200
chr13	111610200	111610400
chr13	111611200	111611400
chr13	111624800	111625000
chr13	111626400	111626800
chr13	111636800	111637200
chr13	111640200	111640400
chr13	111645200	111645600
chr13	111651400	111651600
chr13	111762400	111762600
chr13	111789000	111789200
chr13	111790600	111791000
chr13	111844400	111844600
chr13	111845600	111846000
chr13	111854600	111854800
chr13	111857200	111857400
chr13	111861600	111861800
chr13	111883800	111884000
chr13	111897400	111897600
chr13	111903400	111903600
chr13	111905400	111905600
chr13	111908400	111908600
chr13	111913400	111913800
chr13	111914800	111915000
chr13	111920000	111920200
chr13	111920800	111921000
chr13	111925000	111925200
chr13	111940000	111940400
chr13	111944200	111944400
chr13	111962800	111963000
chr13	111975600	111975800
chr13	112004800	112005000
chr13	112008600	112008800
chr13	112015000	112015200
chr13	112028200	112028400
chr13	112032000	112032200
chr13	112035000	112035200
chr13	112058000	112058200
chr13	112066800	112067000
chr13	112075800	112076000
chr13	112101600	112101800
chr13	112114200	112114400
chr13	112116800	112117000
chr13	112118200	112118800
chr13	112119600	112119800
chr13	112131200	112131800
chr13	112134200	112134400
chr13	112134800	112135000
chr13	112136400	112136600
chr13	112144200	112144400
chr13	112146200	112146400
chr13	112153400	112153600
chr13	112154000	112154400
chr13	112180800	112181000
chr13	112181400	112181600
chr13	112182400	112182600
chr13	112334200	112334400
chr13	112395000	112395200
chr13	112443600	112444200
chr13	112506200	112506400
chr13	112510200	112510400
chr13	112533000	112533600
chr13	112546600	112546800
chr13	112553000	112553600
chr13	112562400	112562600
chr13	112575000	112575200
chr13	112575800	112576000
chr13	112582400	112582600
chr13	112583600	112584000
chr13	112587400	112587600
chr13	112588000	112588200
chr13	112606400	112606600
chr13	112617000	112617200
chr13	112619800	112620000
chr13	112625200	112625400
chr13	112626200	112626400
chr13	112640800	112641000
chr13	112649000	112649200
chr13	112651400	112651600
chr13	112656000	112656200
chr13	112678000	112678200
chr13	112688600	112688800
chr13	112689800	112690200
chr13	112690800	112691000
chr13	112691400	112691600
chr13	112694200	112694400
chr13	112701200	112701400
chr13	112703200	112703400
chr13	112704400	112704800
chr13	112708600	112708800
chr13	112709400	112709600
chr13	112711600	112712200
chr13	112713600	112713800
chr13	112715000	112715200
chr13	112723000	112723200
chr13	112725600	112725800
chr13	112753400	112753600
chr13	112754600	112754800
chr13	112762400	112762600
chr13	112765200	112765400
chr13	112767800	112768400
chr13	112768800	112769600
chr13	112773200	112773400
chr13	112774800	112775000
chr13	112783600	112784200
chr13	112785400	112785600
chr13	112807200	112807600
chr13	112815000	112815200
chr13	112845000	112845200
chr13	112859800	112860000
chr13	112870000	112870200
chr13	112873000	112873600
chr13	112874200	112874800
chr13	112877400	112877600
chr13	112880400	112880600
chr13	112881000	112881200
chr13	112881600	112882200
chr13	112886000	112886200
chr13	112891000	112891200
chr13	112893600	112893800
chr13	112894200	112894400
chr13	112895600	112895800
chr13	112896600	112897400
chr13	112900600	112900800
chr13	112908400	112908600
chr13	112916600	112917000
chr13	112917400	112917600
chr13	112926200	112926400
chr13	112929600	112929800
chr13	112931400	112931600
chr13	112942800	112943800
chr13	112947600	112947800
chr13	112957000	112957200
chr13	112959800	112960000
chr13	112961800	112962000
chr13	112965400	112965600
chr13	112968600	112968800
chr13	112969400	112969600
chr13	112971400	112971600
chr13	112976800	112977000
chr13	112981000	112981200
chr13	112983400	112984200
chr13	112984800	112985000
chr13	112990800	112991000
chr13	112994600	112995200
chr13	112996600	112998000
chr13	112999400	112999600
chr13	113000600	113000800
chr13	113001200	113002000
chr13	113004400	113004800
chr13	113005800	113006000
chr13	113010600	113010800
chr13	113017200	113017400
chr13	113020800	113021000
chr13	113022000	113022200
chr13	113023800	113024000
chr13	113026400	113026600
chr13	113029600	113029800
chr13	113042000	113042200
chr13	113047200	113048000
chr13	113053600	113053800
chr13	113061000	113061400
chr13	113063400	113063600
chr13	113064000	113064200
chr13	113065800	113066200
chr13	113070200	113070400
chr13	113077800	113078000
chr13	113079000	113079200
chr13	113079800	113080400
chr13	113080800	113082000
chr13	113082800	113083000
chr13	113083800	113084000
chr13	113085200	113085600
chr13	113087400	113087600
chr13	113088000	113088200
chr13	113091400	113091600
chr13	113092000	113093200
chr13	113096000	113096600
chr13	113102600	113102800
chr13	113103600	113103800
chr13	113104200	113104400
chr13	113114600	113114800
chr13	113116000	113116400
chr13	113118000	113118200
chr13	113118800	113119000
chr13	113119400	113119800
chr13	113121400	113122000
chr13	113122600	113122800
chr13	113123200	113123400
chr13	113124400	113124600
chr13	113143400	113143800
chr13	113144200	113144400
chr13	113152400	113152600
chr13	113153800	113154000
chr13	113154400	113155000
chr13	113157600	113158000
chr13	113162200	113162600
chr13	113164600	113164800
chr13	113170600	113170800
chr13	113176400	113176600
chr13	113179600	113180000
chr13	113185200	113185400
chr13	113186200	113186600
chr13	113187400	113187600
chr13	113206800	113207000
chr13	113208000	113209600
chr13	113210000	113210200
chr13	113211800	113212000
chr13	113216200	113216400
chr13	113216800	113217000
chr13	113219600	113219800
chr13	113220200	113220600
chr13	113221000	113221200
chr13	113232000	113232200
chr13	113246000	113246200
chr13	113247800	113248000
chr13	113263000	113263200
chr13	113272800	113273000
chr13	113273600	113273800
chr13	113274400	113274600
chr13	113275400	113275600
chr13	113292200	113292400
chr13	113295800	113296200
chr13	113297000	113297200
chr13	113297600	113297800
chr13	113298400	113298600
chr13	113300000	113300200
chr13	113314000	113314200
chr13	113314600	113315000
chr13	113317000	113317200
chr13	113325400	113325600
chr13	113328200	113328400
chr13	113329800	113330000
chr13	113337600	113337800
chr13	113343200	113343400
chr13	113350000	113350400
chr13	113351000	113351200
chr13	113354200	113354400
chr13	113359600	113359800
chr13	113363200	113364200
chr13	113366000	113366200
chr13	113367800	113368000
chr13	113369200	113369400
chr13	113373000	113373400
chr13	113374600	113374800
chr13	113380200	113380400
chr13	113393600	113394200
chr13	113402600	113402800
chr13	113403800	113404000
chr13	113404400	113404800
chr13	113405600	113406000
chr13	113411400	113411600
chr13	113417000	113417200
chr13	113419800	113420000
chr13	113421200	113421400
chr13	113423400	113424200
chr13	113430800	113431600
chr13	113436000	113436200
chr13	113437400	113437800
chr13	113446000	113446400
chr13	113448800	113449800
chr13	113451000	113451600
chr13	113470200	113470400
chr13	113474200	113474400
chr13	113479200	113479600
chr13	113489400	113491800
chr13	113493400	113494000
chr13	113497000	113497200
chr13	113499000	113499200
chr13	113500600	113500800
chr13	113506200	113506400
chr13	113508600	113508800
chr13	113514400	113514600
chr13	113545600	113545800
chr13	113547000	113547200
chr13	113553200	113553400
chr13	113560800	113561600
chr13	113562400	113562800
chr13	113584600	113585600
chr13	113586000	113586200
chr13	113588000	113588200
chr13	113588600	113588800
chr13	113590000	113590200
chr13	113601800	113602000
chr13	113603200	113603400
chr13	113607200	113607800
chr13	113608200	113608400
chr13	113616600	113617400
chr13	113618000	113618400
chr13	113621600	113621800
chr13	113624000	113624200
chr13	113629000	113629200
chr13	113634400	113634600
chr13	113640000	113640200
chr13	113647600	113648000
chr13	113656000	113656400
chr13	113667200	113667400
chr13	113669800	113670000
chr13	113723000	113723800
chr13	113725000	113725400
chr13	113725800	113726000
chr13	113727600	113727800
chr13	113741400	113741600
chr13	113742000	113742200
chr13	113748200	113748400
chr13	113758600	113759400
chr13	113765600	113766000
chr13	113768600	113768800
chr13	113772000	113772200
chr13	113776600	113776800
chr13	113777400	113777800
chr13	113786400	113786600
chr13	113788600	113788800
chr13	113794000	113794200
chr13	113798400	113798600
chr13	113805400	113805600
chr13	113815800	113816000
chr13	113817000	113817800
chr13	113819400	113820000
chr13	113821000	113821200
chr13	113833600	113833800
chr13	113837400	113838400
chr13	113839000	113839200
chr13	113846600	113846800
chr13	113852600	113852800
chr13	113854400	113855000
chr13	113860600	113860800
chr13	113863200	113864200
chr13	113867400	113867600
chr13	113876200	113876400
chr13	113881000	113881200
chr13	113881800	113882400
chr13	113890800	113891600
chr13	113904400	113904800
chr13	113916400	113916600
chr13	113920000	113920200
chr13	113921000	113921200
chr13	113928400	113928600
chr13	113940000	113940200
chr13	113942600	113942800
chr13	113947400	113947600
chr13	113951200	113951800
chr13	113952600	113953000
chr13	113955200	113955400
chr13	113967000	113967200
chr13	113967800	113968000
chr13	113970200	113970400
chr13	113973200	113973400
chr13	113974600	113975000
chr13	113978800	113979000
chr13	113979600	113980400
chr13	113981200	113981400
chr13	113981800	113982400
chr13	113996600	113996800
chr13	114001800	114002200
chr13	114002800	114003200
chr13	114005000	114005600
chr13	114012400	114012800
chr13	114013400	114013600
chr13	114019400	114019800
chr13	114020200	114020400
chr13	114020800	114021000
chr13	114029600	114030200
chr13	114030800	114031000
chr13	114036400	114036600
chr13	114037000	114037200
chr13	114043400	114043600
chr13	114044600	114044800
chr13	114047400	114047600
chr13	114049000	114049200
chr13	114053200	114053400
chr13	114054400	114054600
chr13	114057200	114057400
chr13	114058400	114058600
chr13	114063000	114063200
chr13	114064000	114064400
chr13	114065400	114066000
chr13	114067400	114068200
chr13	114069000	114069200
chr13	114078800	114079000
chr13	114083400	114083600
chr13	114084200	114084400
chr13	114087200	114087400
chr13	114090600	114090800
chr13	114099400	114099600
chr13	114100200	114100400
chr13	114101400	114101600
chr13	114104400	114104600
chr13	114110600	114110800
chr13	114111600	114111800
chr13	114115400	114115800
chr13	114120000	114120200
chr13	114125000	114125200
chr13	114129000	114129200
chr13	114130400	114130600
chr13	114131000	114131800
chr13	114132600	114133000
chr13	114134000	114134800
chr13	114140200	114140800
chr13	114141200	114141400
chr13	114142800	114143400
chr13	114143800	114144000
chr13	114146600	114147000
chr13	114148600	114148800
chr13	114151000	114152000
chr13	114153200	114153400
chr13	114154600	114154800
chr13	114162000	114162200
chr13	114164600	114164800
chr13	114167600	114167800
chr13	114174800	114175000
chr13	114199600	114199800
chr13	114210600	114210800
chr13	114219400	114219600
chr13	114222600	114222800
chr13	114226200	114226400
chr13	114226800	114227000
chr13	114230200	114230400
chr13	114231000	114231800
chr13	114232600	114232800
chr13	114234800	114235000
chr13	114237800	114238000
chr13	114252000	114252200
chr13	114263800	114264000
chr13	114268800	114269000
chr13	114279200	114280200
chr13	114280600	114280800
chr13	114281400	114282600
chr13	114283600	114283800
chr13	114310800	114311000
chr13	114313200	114313400
chr13	114314200	114315000
chr13	114320200	114320400
chr13	114325800	114326000
chr13	114339800	114340400
chr13	114346400	114346600
chr13	114352600	114353000
chr14	19847600	19847800
chr14	19879400	19879600
chr14	19895600	19895800
chr14	19920200	19920400
chr14	19974800	19975200
chr14	20002400	20002600
chr14	20093400	20093800
chr14	20116800	20117000
chr14	20144000	20144200
chr14	20170000	20170200
chr14	20177600	20177800
chr14	20179400	20179600
chr14	20180000	20180200
chr14	20197600	20197800
chr14	20247800	20248000
chr14	20269000	20269200
chr14	20278400	20278800
chr14	20280400	20280600
chr14	20295200	20295400
chr14	20302200	20302400
chr14	20305800	20306000
chr14	20311000	20311200
chr14	20327400	20327600
chr14	20331200	20331400
chr14	20332400	20332600
chr14	20333200	20333400
chr14	20340800	20341000
chr14	20341400	20341600
chr14	20342200	20342600
chr14	20343000	20343800
chr14	20358600	20358800
chr14	20378400	20378600
chr14	20387600	20387800
chr14	20412400	20412600
chr14	20413000	20414000
chr14	20415800	20416000
chr14	20419600	20419800
chr14	20427200	20428000
chr14	20429800	20430000
chr14	20441000	20441200
chr14	20443600	20443800
chr14	20454600	20456000
chr14	20457000	20457200
chr14	20458200	20458600
chr14	20460400	20460600
chr14	20461000	20462000
chr14	20462400	20463000
chr14	20469200	20470200
chr14	20470600	20470800
chr14	20473000	20473200
chr14	20476800	20477000
chr14	20477600	20477800
chr14	20482400	20482800
chr14	20486800	20487000
chr14	20489600	20489800
chr14	20490600	20490800
chr14	20493800	20494000
chr14	20495200	20495600
chr14	20507400	20507600
chr14	20531000	20531200
chr14	20557000	20557200
chr14	20564000	20564200
chr14	20568600	20568800
chr14	20570800	20571200
chr14	20579200	20579400
chr14	20580400	20580600
chr14	20606400	20606600
chr14	20609400	20609600
chr14	20610000	20610400
chr14	20612600	20612800
chr14	20613400	20613600
chr14	20614000	20614200
chr14	20617200	20618600
chr14	20623800	20624000
chr14	20624800	20625000
chr14	20625400	20625600
chr14	20626600	20627000
chr14	20630400	20631400
chr14	20632200	20633600
chr14	20642800	20643000
chr14	20644000	20644200
chr14	20653000	20653400
chr14	20654000	20654200
chr14	20657600	20657800
chr14	20663200	20663400
chr14	20665400	20665800
chr14	20668000	20668400
chr14	20681200	20682000
chr14	20682400	20684600
chr14	20686000	20686200
chr14	20691000	20691400
chr14	20697400	20698000
chr14	20711800	20712000
chr14	20715000	20715600
chr14	20716000	20716200
chr14	20726200	20726400
chr14	20733000	20733200
chr14	20758200	20758400
chr14	20769400	20769600
chr14	20781000	20781200
chr14	20782400	20782800
chr14	20792600	20792800
chr14	20794800	20795000
chr14	20796600	20797400
chr14	20798400	20798600
chr14	20799400	20800200
chr14	20801800	20802000
chr14	20802800	20803000
chr14	20803400	20803600
chr14	20817200	20817400
chr14	20820600	20820800
chr14	20821800	20822000
chr14	20846600	20846800
chr14	20848600	20849000
chr14	20855800	20856000
chr14	20857600	20857800
chr14	20873800	20874000
chr14	20881400	20881600
chr14	20882800	20883000
chr14	20886200	20886400
chr14	20891200	20891800
chr14	20904800	20905000
chr14	20905800	20906000
chr14	20919200	20919400
chr14	20934200	20934400
chr14	20935600	20935800
chr14	20945200	20945400
chr14	20946800	20947000
chr14	20955600	20955800
chr14	20961400	20961600
chr14	20971000	20971600
chr14	20987000	20987200
chr14	20988800	20989000
chr14	20989800	20990600
chr14	20999200	20999400
chr14	21006000	21006200
chr14	21014800	21015000
chr14	21015400	21015600
chr14	21018000	21018400
chr14	21023200	21023400
chr14	21024200	21024400
chr14	21024800	21025400
chr14	21027000	21027200
chr14	21032400	21032600
chr14	21040200	21040400
chr14	21041800	21042000
chr14	21043000	21043200
chr14	21044400	21044600
chr14	21057800	21058000
chr14	21067000	21067200
chr14	21068600	21069200
chr14	21070000	21070800
chr14	21071400	21071600
chr14	21072200	21072400
chr14	21085400	21085600
chr14	21087600	21087800
chr14	21090400	21090600
chr14	21092600	21092800
chr14	21097000	21097200
chr14	21098400	21098600
chr14	21102000	21102800
chr14	21103600	21104800
chr14	21106600	21107800
chr14	21109800	21110000
chr14	21185600	21185800
chr14	21189200	21189400
chr14	21192000	21192200
chr14	21197600	21197800
chr14	21202400	21202800
chr14	21203600	21203800
chr14	21206200	21206400
chr14	21218200	21218400
chr14	21221200	21221400
chr14	21229800	21230000
chr14	21231000	21231200
chr14	21233600	21233800
chr14	21244600	21244800
chr14	21247800	21248000
chr14	21255800	21256200
chr14	21257200	21257800
chr14	21263400	21264400
chr14	21264800	21265000
chr14	21265600	21266000
chr14	21267600	21267800
chr14	21268200	21269000
chr14	21269400	21270000
chr14	21282000	21282200
chr14	21301000	21301200
chr14	21308800	21309000
chr14	21317600	21317800
chr14	21320000	21320200
chr14	21343200	21343400
chr14	21352600	21352800
chr14	21375200	21375400
chr14	21383200	21384800
chr14	21385200	21385400
chr14	21429000	21429400
chr14	21437200	21437800
chr14	21441000	21441200
chr14	21455000	21455200
chr14	21456000	21456400
chr14	21476400	21477800
chr14	21498600	21498800
chr14	21499200	21499400
chr14	21502600	21502800
chr14	21505000	21505200
chr14	21509800	21510000
chr14	21511200	21511600
chr14	21524200	21524400
chr14	21525600	21525800
chr14	21526200	21526600
chr14	21527200	21527400
chr14	21528600	21528800
chr14	21529200	21529400
chr14	21557400	21558000
chr14	21698400	21698600
chr14	21704000	21704200
chr14	21711400	21711600
chr14	21723600	21723800
chr14	21749000	21749200
chr14	21768200	21768400
chr14	21821200	21821400
chr14	21825200	21825400
chr14	21834800	21835000
chr14	21842600	21842800
chr14	21846400	21846600
chr14	21852200	21852400
chr14	21854400	21854600
chr14	21868600	21868800
chr14	21874400	21874600
chr14	21892000	21892200
chr14	21894200	21894400
chr14	21914000	21914200
chr14	21918000	21918200
chr14	21924000	21924200
chr14	21924600	21924800
chr14	21965200	21965400
chr14	21978400	21978600
chr14	21988000	21988200
chr14	21997400	21997600
chr14	22002800	22003000
chr14	22007400	22007600
chr14	22012600	22012800
chr14	22019200	22019400
chr14	22040400	22040600
chr14	22047200	22047400
chr14	22065400	22065600
chr14	22070400	22070600
chr14	22071000	22071400
chr14	22096600	22096800
chr14	22100400	22100600
chr14	22123000	22123200
chr14	22159200	22159400
chr14	22178000	22178600
chr14	22201000	22201200
chr14	22208000	22208200
chr14	22213200	22213400
chr14	22226400	22226800
chr14	22231200	22231400
chr14	22252800	22253200
chr14	22265400	22265600
chr14	22268800	22269200
chr14	22282600	22282800
chr14	22314200	22314400
chr14	22319800	22320000
chr14	22375400	22375600
chr14	22383800	22384000
chr14	22387400	22387600
chr14	22392000	22392200
chr14	22392600	22392800
chr14	22397400	22397600
chr14	22407200	22407400
chr14	22418600	22419000
chr14	22420600	22420800
chr14	22422400	22422600
chr14	22424000	22424200
chr14	22427800	22428000
chr14	22429000	22429400
chr14	22432600	22433000
chr14	22435200	22435400
chr14	22448400	22448600
chr14	22457400	22457600
chr14	22460600	22460800
chr14	22471600	22471800
chr14	22473000	22473200
chr14	22488000	22488200
chr14	22497800	22498200
chr14	22507200	22507400
chr14	22524200	22524600
chr14	22531800	22532000
chr14	22537000	22537200
chr14	22537600	22537800
chr14	22548400	22548600
chr14	22550000	22550200
chr14	22553800	22554000
chr14	22556200	22556600
chr14	22557200	22557600
chr14	22558200	22558400
chr14	22561000	22561200
chr14	22561800	22562000
chr14	22568800	22569000
chr14	22570400	22570600
chr14	22579000	22579400
chr14	22580800	22581000
chr14	22584200	22584400
chr14	22588000	22588400
chr14	22589000	22590000
chr14	22593800	22594000
chr14	22594400	22594600
chr14	22597400	22597600
chr14	22598200	22598400
chr14	22599000	22599200
chr14	22623200	22623400
chr14	22626800	22627000
chr14	22635600	22635800
chr14	22638400	22638600
chr14	22639600	22640000
chr14	22644400	22644600
chr14	22646600	22647200
chr14	22651200	22651400
chr14	22653200	22653400
chr14	22658000	22658200
chr14	22671800	22672000
chr14	22686400	22686600
chr14	22700200	22700600
chr14	22713200	22713600
chr14	22715200	22715600
chr14	22725400	22725600
chr14	22728200	22728600
chr14	22748400	22748800
chr14	22753600	22753800
chr14	22766400	22767000
chr14	22777600	22777800
chr14	22783800	22784000
chr14	22790400	22790600
chr14	22791400	22791600
chr14	22794600	22794800
chr14	22797600	22797800
chr14	22798600	22798800
chr14	22802600	22802800
chr14	22811000	22811200
chr14	22811800	22812000
chr14	22815600	22816000
chr14	22818200	22818400
chr14	22822600	22823600
chr14	22825000	22825200
chr14	22829800	22830000
chr14	22837200	22837400
chr14	22840400	22840600
chr14	22842200	22842400
chr14	22847800	22848600
chr14	22851400	22851600
chr14	22853200	22853800
chr14	22858600	22858800
chr14	22865600	22865800
chr14	22871000	22871200
chr14	22871600	22871800
chr14	22872200	22872800
chr14	22883000	22883200
chr14	22884200	22884400
chr14	22886600	22886800
chr14	22887400	22887600
chr14	22888000	22888200
chr14	22888800	22889000
chr14	22897400	22897600
chr14	22898400	22898600
chr14	22900400	22900600
chr14	22908600	22909000
chr14	22916200	22916400
chr14	22917800	22918000
chr14	22918400	22919600
chr14	22928600	22929800
chr14	22930400	22930600
chr14	22941000	22941200
chr14	22951800	22952200
chr14	22955800	22956000
chr14	22957000	22957200
chr14	22959600	22959800
chr14	22972400	22972600
chr14	22973600	22973800
chr14	22977600	22977800
chr14	22981600	22981800
chr14	22982600	22982800
chr14	22983400	22983600
chr14	22986600	22986800
chr14	22994800	22995200
chr14	22998800	22999000
chr14	23000000	23000200
chr14	23005200	23005400
chr14	23007000	23007400
chr14	23010200	23010400
chr14	23020800	23021200
chr14	23025200	23025400
chr14	23099600	23099800
chr14	23106000	23106200
chr14	23107800	23108000
chr14	23109200	23109600
chr14	23111000	23111400
chr14	23112800	23113000
chr14	23113600	23114000
chr14	23115000	23115200
chr14	23116000	23116200
chr14	23119200	23120400
chr14	23120800	23121000
chr14	23123600	23124600
chr14	23126200	23126400
chr14	23128400	23128600
chr14	23129200	23129400
chr14	23137600	23137800
chr14	23138800	23139000
chr14	23146400	23147000
chr14	23147800	23148000
chr14	23154000	23154600
chr14	23155400	23155600
chr14	23161000	23161400
chr14	23164400	23164600
chr14	23173000	23173200
chr14	23177200	23177400
chr14	23180200	23180400
chr14	23182600	23183000
chr14	23183600	23183800
chr14	23187200	23187400
chr14	23228800	23229000
chr14	23233200	23233400
chr14	23237800	23238000
chr14	23265200	23265400
chr14	23276200	23276400
chr14	23278200	23278400
chr14	23280400	23280600
chr14	23281400	23281600
chr14	23282400	23282600
chr14	23283000	23283600
chr14	23284400	23285600
chr14	23286000	23287200
chr14	23295200	23295400
chr14	23297800	23298000
chr14	23299200	23299400
chr14	23299800	23300000
chr14	23300400	23300600
chr14	23301400	23302000
chr14	23302400	23303000
chr14	23306000	23306200
chr14	23306600	23306800
chr14	23321000	23322200
chr14	23326600	23326800
chr14	23328200	23328400
chr14	23346000	23346600
chr14	23352600	23353000
chr14	23356000	23356200
chr14	23357200	23357400
chr14	23358200	23358400
chr14	23360200	23360800
chr14	23365800	23366000
chr14	23377600	23377800
chr14	23379600	23380200
chr14	23381200	23381400
chr14	23382400	23382600
chr14	23384400	23384600
chr14	23385800	23386000
chr14	23388400	23388600
chr14	23392800	23393000
chr14	23404400	23404600
chr14	23405800	23406000
chr14	23406400	23406600
chr14	23407600	23407800
chr14	23410200	23410400
chr14	23411600	23411800
chr14	23415400	23416000
chr14	23417200	23417400
chr14	23419200	23419400
chr14	23438200	23438400
chr14	23439400	23439600
chr14	23442000	23442200
chr14	23442600	23443000
chr14	23446400	23446600
chr14	23453800	23454000
chr14	23454600	23454800
chr14	23457000	23457200
chr14	23469400	23469800
chr14	23478400	23478600
chr14	23483400	23483600
chr14	23530400	23530800
chr14	23539000	23539200
chr14	23539600	23540000
chr14	23542200	23542400
chr14	23544600	23544800
chr14	23551000	23552000
chr14	23555800	23557200
chr14	23559600	23559800
chr14	23562800	23563000
chr14	23567200	23568000
chr14	23568800	23569000
chr14	23569800	23570200
chr14	23573000	23573200
chr14	23577200	23577400
chr14	23581600	23581800
chr14	23582600	23582800
chr14	23589000	23589400
chr14	23610400	23611000
chr14	23616000	23616200
chr14	23632000	23632200
chr14	23635400	23635600
chr14	23646000	23646200
chr14	23647400	23647600
chr14	23648600	23648800
chr14	23650400	23650600
chr14	23660400	23660600
chr14	23661000	23661200
chr14	23663200	23663600
chr14	23666000	23666200
chr14	23694600	23694800
chr14	23695400	23695800
chr14	23697800	23698000
chr14	23702200	23702400
chr14	23703000	23703200
chr14	23727600	23728000
chr14	23730000	23730200
chr14	23828600	23829000
chr14	23831800	23832000
chr14	23861800	23862000
chr14	23863800	23864000
chr14	23895600	23895800
chr14	23897800	23898000
chr14	23926600	23926800
chr14	23929800	23930000
chr14	23931800	23932000
chr14	23932600	23932800
chr14	23939800	23940000
chr14	23950600	23950800
chr14	23953600	23954400
chr14	23964600	23964800
chr14	23966800	23967000
chr14	23969800	23970000
chr14	23970400	23970600
chr14	23973200	23973400
chr14	23977400	23977600
chr14	23988200	23989200
chr14	23991000	23991400
chr14	23999600	24000000
chr14	24001800	24002000
chr14	24007000	24007800
chr14	24014000	24014200
chr14	24020000	24020200
chr14	24032800	24033400
chr14	24036200	24037000
chr14	24038600	24039000
chr14	24049000	24049200
chr14	24051800	24052600
chr14	24053200	24053600
chr14	24058400	24058600
chr14	24060600	24060800
chr14	24067800	24068000
chr14	24070000	24070200
chr14	24070800	24071200
chr14	24079800	24080000
chr14	24081000	24081800
chr14	24090600	24090800
chr14	24093000	24093200
chr14	24094000	24094400
chr14	24095000	24095800
chr14	24100400	24100600
chr14	24108800	24109000
chr14	24113600	24115200
chr14	24117800	24118000
chr14	24122600	24124000
chr14	24136000	24136600
chr14	24139600	24139800
chr14	24140800	24142000
chr14	24145800	24146000
chr14	24146400	24147600
chr14	24148000	24148200
chr14	24161000	24161200
chr14	24161600	24161800
chr14	24162400	24162600
chr14	24166600	24166800
chr14	24167400	24167600
chr14	24171800	24172000
chr14	24172600	24173200
chr14	24179600	24179800
chr14	24180400	24180800
chr14	24181600	24181800
chr14	24182200	24182400
chr14	24183600	24183800
chr14	24185800	24186000
chr14	24187600	24187800
chr14	24188200	24188400
chr14	24188800	24189000
chr14	24195200	24196600
chr14	24197200	24197400
chr14	24213000	24213600
chr14	24215600	24216200
chr14	24232000	24232200
chr14	24232600	24233200
chr14	24233600	24233800
chr14	24234600	24235000
chr14	24242200	24243600
chr14	24247000	24247200
chr14	24247600	24247800
chr14	24256200	24256800
chr14	24260200	24261000
chr14	24263200	24263800
chr14	24265800	24266000
chr14	24268000	24268200
chr14	24271400	24271800
chr14	24273600	24274400
chr14	24275600	24275800
chr14	24278000	24278800
chr14	24279400	24280000
chr14	24285800	24286000
chr14	24289800	24290000
chr14	24297000	24297200
chr14	24297600	24297800
chr14	24299000	24300000
chr14	24308000	24308400
chr14	24310200	24312200
chr14	24313200	24313400
chr14	24314000	24314200
chr14	24316000	24316400
chr14	24317400	24317600
chr14	24327400	24327600
chr14	24328000	24328200
chr14	24329800	24330000
chr14	24332200	24333200
chr14	24333600	24334000
chr14	24334400	24334600
chr14	24336000	24336200
chr14	24339600	24340200
chr14	24351600	24351800
chr14	24354200	24354400
chr14	24365600	24365800
chr14	24366800	24367000
chr14	24367400	24368000
chr14	24368600	24369200
chr14	24377200	24377400
chr14	24377800	24378000
chr14	24378600	24379200
chr14	24381000	24381200
chr14	24389400	24389600
chr14	24390800	24391000
chr14	24392400	24392600
chr14	24395600	24395800
chr14	24399000	24399200
chr14	24407000	24407200
chr14	24410600	24410800
chr14	24412200	24412400
chr14	24416200	24416400
chr14	24422400	24422600
chr14	24425800	24426000
chr14	24426800	24427600
chr14	24429200	24429400
chr14	24429800	24431200
chr14	24431800	24432400
chr14	24434200	24434400
chr14	24436800	24437000
chr14	24438400	24438600
chr14	24442200	24443000
chr14	24475400	24475600
chr14	24481600	24481800
chr14	24484000	24484200
chr14	24504600	24504800
chr14	24534000	24534600
chr14	24535800	24536000
chr14	24575200	24575400
chr14	24576200	24576600
chr14	24605400	24605800
chr14	24607200	24607400
chr14	24609800	24610000
chr14	24613400	24613600
chr14	24627400	24627800
chr14	24631400	24631600
chr14	24632000	24632200
chr14	24634400	24634600
chr14	24644600	24644800
chr14	24660200	24660400
chr14	24662800	24663200
chr14	24665600	24666000
chr14	24673200	24673800
chr14	24674400	24674600
chr14	24679000	24679200
chr14	24679800	24680000
chr14	24688000	24688400
chr14	24690600	24690800
chr14	24693000	24693400
chr14	24695400	24695600
chr14	24699200	24699400
chr14	24700600	24700800
chr14	24706000	24706200
chr14	24735000	24735200
chr14	24774400	24774600
chr14	24801600	24801800
chr14	24806400	24806600
chr14	24817800	24818400
chr14	24843600	24843800
chr14	24852000	24852200
chr14	24861200	24861600
chr14	24867200	24867400
chr14	24868000	24868200
chr14	24876000	24876600
chr14	24908600	24908800
chr14	24911600	24911800
chr14	24920800	24921000
chr14	24938000	24938200
chr14	24942400	24942600
chr14	24953400	24953600
chr14	24966400	24966600
chr14	24982600	24982800
chr14	24984600	24985200
chr14	25007200	25007600
chr14	25032600	25032800
chr14	25041600	25041800
chr14	25046400	25046800
chr14	25048200	25048800
chr14	25049800	25050200
chr14	25050600	25050800
chr14	25079400	25079600
chr14	25080800	25081000
chr14	25087000	25087200
chr14	25095800	25096000
chr14	25103400	25103600
chr14	25133000	25133200
chr14	25151600	25151800
chr14	25238000	25238200
chr14	25381600	25381800
chr14	25396200	25396400
chr14	25400800	25401000
chr14	25406800	25407000
chr14	25505400	25505600
chr14	25538000	25538200
chr14	25833800	25834000
chr14	25942800	25943000
chr14	25955200	25955400
chr14	26102000	26102200
chr14	26129400	26129600
chr14	26143200	26143400
chr14	26163800	26164000
chr14	26199600	26200000
chr14	26281600	26281800
chr14	26286200	26286400
chr14	26597800	26598600
chr14	26887600	26887800
chr14	27099800	27100000
chr14	27467000	27467200
chr14	27506600	27506800
chr14	27672200	27672400
chr14	27817800	27818400
chr14	27826200	27826400
chr14	27845600	27845800
chr14	28057400	28057600
chr14	28077200	28077400
chr14	28272400	28272600
chr14	28295000	28295200
chr14	28468200	28468400
chr14	28751600	28751800
chr14	28765800	28766000
chr14	28766400	28766800
chr14	28767800	28768400
chr14	28772600	28772800
chr14	28774400	28774600
chr14	28830000	28830600
chr14	28831200	28831600
chr14	29256800	29257000
chr14	29529000	29529200
chr14	29549000	29549200
chr14	29645200	29645400
chr14	29650600	29650800
chr14	29663600	29663800
chr14	29690800	29691000
chr14	29858400	29858600
chr14	29927200	29928000
chr14	29928400	29928600
chr14	30005200	30005400
chr14	30270800	30271000
chr14	30296800	30297200
chr14	30299600	30299800
chr14	30375400	30375600
chr14	30453600	30453800
chr14	30522000	30522600
chr14	30559000	30559200
chr14	30559600	30559800
chr14	30560800	30561000
chr14	30562400	30562600
chr14	30574800	30575000
chr14	30577600	30577800
chr14	30611000	30611200
chr14	30620200	30620400
chr14	30621400	30621800
chr14	30622200	30622400
chr14	30625800	30626200
chr14	30652200	30652400
chr14	30679000	30679200
chr14	30690600	30690800
chr14	30754400	30754600
chr14	30756600	30756800
chr14	30796800	30797000
chr14	30822000	30822200
chr14	30849000	30849600
chr14	30850600	30850800
chr14	30861200	30861400
chr14	30873400	30873600
chr14	30874200	30874400
chr14	30875000	30875600
chr14	30876800	30877000
chr14	30885000	30885200
chr14	30888600	30888800
chr14	30906800	30907000
chr14	30907800	30908000
chr14	30966600	30966800
chr14	30967400	30967600
chr14	30980200	30980400
chr14	30982600	30982800
chr14	31024200	31027000
chr14	31031600	31032000
chr14	31038600	31039200
chr14	31047600	31047800
chr14	31048600	31049000
chr14	31051600	31051800
chr14	31054800	31055000
chr14	31055400	31055600
chr14	31059600	31060400
chr14	31068400	31068600
chr14	31080600	31080800
chr14	31082000	31082400
chr14	31084400	31084600
chr14	31085000	31085200
chr14	31090600	31091200
chr14	31124200	31124600
chr14	31127800	31128000
chr14	31128800	31129200
chr14	31165800	31166000
chr14	31197200	31197400
chr14	31200000	31200200
chr14	31205800	31206400
chr14	31207000	31208400
chr14	31210200	31210600
chr14	31229800	31230200
chr14	31232200	31232400
chr14	31239800	31240000
chr14	31241600	31241800
chr14	31242400	31242600
chr14	31244000	31244200
chr14	31251600	31251800
chr14	31270400	31270600
chr14	31274000	31274200
chr14	31283600	31283800
chr14	31286800	31287000
chr14	31291400	31291600
chr14	31326200	31326400
chr14	31336800	31337000
chr14	31356000	31356400
chr14	31357400	31357600
chr14	31378200	31378400
chr14	31406600	31406800
chr14	31410400	31410600
chr14	31420000	31420800
chr14	31425400	31425600
chr14	31450000	31450400
chr14	31457000	31457600
chr14	31476600	31476800
chr14	31484800	31485000
chr14	31488000	31488200
chr14	31489800	31490000
chr14	31541800	31542200
chr14	31559600	31559800
chr14	31561200	31561600
chr14	31568200	31568400
chr14	31687800	31688000
chr14	31690200	31690400
chr14	31770400	31770600
chr14	31894400	31895000
chr14	31899000	31899200
chr14	31903200	31903400
chr14	31926200	31926400
chr14	31934800	31935000
chr14	31937800	31938000
chr14	31942400	31942600
chr14	31944400	31945400
chr14	31947800	31948000
chr14	31966000	31966400
chr14	31976200	31976400
chr14	31984600	31984800
chr14	31997000	31997200
chr14	32010600	32010800
chr14	32021000	32021200
chr14	32049800	32050000
chr14	32073600	32073800
chr14	32076400	32077000
chr14	32078000	32078400
chr14	32079000	32079200
chr14	32102600	32102800
chr14	32169200	32169400
chr14	32183800	32184000
chr14	32189800	32190000
chr14	32200600	32200800
chr14	32201200	32202400
chr14	32203000	32203600
chr14	32204000	32204200
chr14	32206000	32206200
chr14	32217400	32217600
chr14	32225000	32225200
chr14	32233400	32233600
chr14	32252200	32252400
chr14	32255000	32255200
chr14	32259800	32260000
chr14	32327800	32328000
chr14	32331400	32331600
chr14	32336800	32337000
chr14	32532800	32533000
chr14	32560400	32560600
chr14	32564600	32564800
chr14	32576200	32576400
chr14	32635400	32635600
chr14	32657200	32657400
chr14	32692600	32692800
chr14	32702800	32703000
chr14	32729800	32730000
chr14	32934600	32935200
chr14	32938200	32938400
chr14	32938800	32939000
chr14	32939400	32940000
chr14	33045800	33046000
chr14	33081400	33081600
chr14	33229600	33229800
chr14	33257800	33258000
chr14	33359400	33359600
chr14	33370000	33370800
chr14	33414000	33414200
chr14	33436000	33436600
chr14	33443800	33444400
chr14	33475800	33476000
chr14	33484400	33484600
chr14	33543000	33543200
chr14	33564800	33565000
chr14	33566200	33566600
chr14	33570800	33571000
chr14	33591000	33591200
chr14	33606600	33606800
chr14	33612200	33612400
chr14	33645200	33645400
chr14	33676200	33676400
chr14	33762600	33762800
chr14	33765400	33765600
chr14	33775000	33775200
chr14	33792800	33793000
chr14	33811800	33812000
chr14	33812400	33812600
chr14	33836200	33836600
chr14	33847200	33847400
chr14	33849400	33849600
chr14	33862400	33862800
chr14	33866600	33866800
chr14	33915200	33915400
chr14	33916800	33917400
chr14	33917800	33918000
chr14	33924800	33925000
chr14	33925400	33925600
chr14	33938400	33938600
chr14	33940600	33940800
chr14	33946800	33947000
chr14	33948200	33948400
chr14	33949200	33949600
chr14	33950200	33950600
chr14	33951000	33951200
chr14	33958600	33958800
chr14	33960000	33960200
chr14	33964800	33965000
chr14	34005000	34005200
chr14	34013400	34013600
chr14	34019000	34019200
chr14	34044000	34044200
chr14	34047200	34047600
chr14	34059200	34059400
chr14	34060200	34060800
chr14	34073000	34073200
chr14	34075200	34075400
chr14	34077800	34078400
chr14	34079600	34079800
chr14	34089000	34089200
chr14	34094000	34094200
chr14	34114000	34114200
chr14	34139200	34139400
chr14	34140000	34140200
chr14	34166200	34166400
chr14	34180600	34180800
chr14	34203200	34203600
chr14	34228000	34228200
chr14	34298000	34298200
chr14	34323000	34323200
chr14	34331800	34332400
chr14	34356400	34356600
chr14	34362800	34363000
chr14	34364000	34364200
chr14	34365400	34365600
chr14	34368600	34369600
chr14	34372200	34372600
chr14	34400800	34401000
chr14	34412600	34412800
chr14	34425600	34425800
chr14	34461600	34461800
chr14	34462200	34463000
chr14	34465400	34465600
chr14	34472200	34472400
chr14	34476600	34476800
chr14	34496800	34497200
chr14	34498800	34499000
chr14	34564400	34564600
chr14	34605000	34605800
chr14	34629000	34629200
chr14	34630000	34630200
chr14	34634400	34634600
chr14	34653200	34653400
chr14	34656000	34656200
chr14	34666200	34666400
chr14	34671800	34672000
chr14	34672600	34672800
chr14	34691400	34691600
chr14	34693200	34693400
chr14	34714000	34714200
chr14	34714600	34714800
chr14	34723000	34723200
chr14	34741800	34742200
chr14	34776600	34777000
chr14	34781400	34781600
chr14	34792800	34793000
chr14	34798200	34798400
chr14	34805000	34805200
chr14	34817400	34817600
chr14	34826800	34827000
chr14	34834000	34834200
chr14	34843200	34843400
chr14	34856800	34857000
chr14	34857800	34858000
chr14	34873000	34873800
chr14	34874200	34874800
chr14	34875200	34875600
chr14	34930600	34931600
chr14	34935400	34935800
chr14	34957000	34957400
chr14	34958000	34958200
chr14	34965000	34965200
chr14	34966600	34966800
chr14	34981000	34983400
chr14	34984800	34985000
chr14	35040000	35040200
chr14	35040600	35040800
chr14	35045600	35046800
chr14	35050800	35051000
chr14	35061200	35061400
chr14	35073600	35073800
chr14	35121800	35122800
chr14	35123200	35123400
chr14	35152000	35152200
chr14	35156200	35156400
chr14	35196600	35196800
chr14	35197200	35197400
chr14	35201200	35201400
chr14	35202400	35202600
chr14	35204000	35204200
chr14	35215200	35215400
chr14	35223200	35223400
chr14	35232600	35232800
chr14	35248400	35248600
chr14	35254800	35255000
chr14	35258600	35258800
chr14	35260600	35260800
chr14	35285400	35286400
chr14	35286800	35287000
chr14	35287600	35288000
chr14	35292200	35292800
chr14	35294200	35294600
chr14	35297200	35297400
chr14	35298400	35298600
chr14	35300800	35301000
chr14	35305000	35305200
chr14	35315000	35315200
chr14	35331800	35332400
chr14	35333000	35333400
chr14	35333800	35334400
chr14	35336800	35337000
chr14	35339800	35340400
chr14	35341600	35341800
chr14	35344400	35344800
chr14	35347600	35347800
chr14	35349800	35350200
chr14	35352600	35352800
chr14	35356000	35356200
chr14	35365600	35365800
chr14	35366200	35366400
chr14	35367800	35368000
chr14	35369800	35370000
chr14	35374200	35374800
chr14	35375600	35376200
chr14	35376600	35376800
chr14	35384800	35385000
chr14	35385600	35385800
chr14	35386800	35387000
chr14	35390600	35391400
chr14	35395400	35395600
chr14	35396000	35396400
chr14	35397400	35397600
chr14	35400200	35400400
chr14	35401400	35402600
chr14	35403000	35403200
chr14	35403800	35404800
chr14	35406600	35407200
chr14	35413400	35413600
chr14	35416800	35417200
chr14	35422400	35422600
chr14	35439400	35439600
chr14	35483200	35483400
chr14	35533400	35535400
chr14	35558800	35559000
chr14	35687400	35687600
chr14	35689200	35689400
chr14	35808800	35809400
chr14	35814400	35814800
chr14	35818400	35818600
chr14	35822000	35822200
chr14	35824000	35824200
chr14	35826000	35826400
chr14	35826800	35827000
chr14	35847800	35848000
chr14	35856200	35856400
chr14	35862600	35862800
chr14	35863400	35863600
chr14	35932600	35932800
chr14	35945000	35945200
chr14	35976200	35976600
chr14	36013200	36013400
chr14	36069600	36069800
chr14	36070600	36070800
chr14	36091200	36091400
chr14	36133000	36133200
chr14	36223600	36224000
chr14	36256200	36256400
chr14	36261000	36261200
chr14	36264600	36265000
chr14	36281400	36281600
chr14	36285400	36285600
chr14	36293800	36294200
chr14	36314000	36314200
chr14	36320200	36320800
chr14	36340000	36340200
chr14	36361200	36361600
chr14	36374200	36374400
chr14	36384200	36384400
chr14	36458200	36458400
chr14	36519000	36519200
chr14	36520200	36520800
chr14	36525600	36525800
chr14	36553800	36554000
chr14	36581000	36581200
chr14	36605000	36605200
chr14	36647000	36647400
chr14	36647800	36648200
chr14	36656000	36656400
chr14	36656800	36657000
chr14	36657600	36657800
chr14	36661000	36661400
chr14	36661800	36662000
chr14	36662800	36663400
chr14	36663800	36664000
chr14	36666400	36667200
chr14	36720800	36721200
chr14	36723600	36723800
chr14	36754600	36754800
chr14	36755800	36756000
chr14	36767800	36768000
chr14	36769000	36769200
chr14	36773200	36773600
chr14	36774600	36774800
chr14	36809000	36809200
chr14	36818600	36818800
chr14	36819200	36819400
chr14	36821200	36821400
chr14	36829600	36829800
chr14	36870400	36870600
chr14	36880200	36880400
chr14	36911600	36911800
chr14	36942400	36942600
chr14	36944400	36944600
chr14	36958800	36959000
chr14	36971400	36971600
chr14	36976000	36977000
chr14	36996600	36996800
chr14	37027400	37027600
chr14	37039000	37039200
chr14	37079800	37080000
chr14	37083600	37084000
chr14	37087600	37087800
chr14	37106400	37106800
chr14	37119000	37119200
chr14	37124800	37125000
chr14	37131200	37131600
chr14	37143600	37143800
chr14	37145400	37145800
chr14	37147600	37147800
chr14	37149600	37149800
chr14	37150600	37150800
chr14	37151200	37151400
chr14	37153600	37154000
chr14	37167800	37168000
chr14	37168800	37169200
chr14	37170400	37170600
chr14	37171000	37171400
chr14	37172000	37172600
chr14	37174000	37174800
chr14	37188200	37188400
chr14	37196600	37197200
chr14	37197800	37198600
chr14	37230600	37231000
chr14	37233000	37233200
chr14	37317800	37318000
chr14	37554800	37555000
chr14	37594400	37595200
chr14	37596000	37596200
chr14	37598400	37598600
chr14	37687600	37687800
chr14	37874600	37875000
chr14	37986000	37986200
chr14	38056400	38056600
chr14	38065200	38065400
chr14	38073800	38074000
chr14	38074800	38075000
chr14	38078400	38078600
chr14	38079400	38079600
chr14	38120200	38120400
chr14	38121800	38122000
chr14	38124600	38124800
chr14	38125400	38126000
chr14	38129800	38130000
chr14	38197400	38197600
chr14	38209200	38209400
chr14	38255400	38256000
chr14	38256400	38256600
chr14	38442400	38442600
chr14	38549200	38550000
chr14	38608400	38608600
chr14	38717000	38717200
chr14	38721800	38722200
chr14	38828600	38828800
chr14	38835800	38836000
chr14	38836600	38836800
chr14	38837200	38837800
chr14	38838200	38838400
chr14	38866600	38866800
chr14	38867600	38867800
chr14	38874000	38874200
chr14	38990000	38990200
chr14	39005400	39005600
chr14	39015400	39015600
chr14	39034800	39035000
chr14	39061200	39061400
chr14	39097200	39097400
chr14	39102600	39103400
chr14	39107600	39107800
chr14	39110000	39110200
chr14	39114200	39114400
chr14	39138600	39138800
chr14	39140800	39141000
chr14	39145400	39145800
chr14	39158600	39158800
chr14	39169800	39170000
chr14	39170400	39170600
chr14	39171200	39171400
chr14	39174000	39174400
chr14	39174800	39176000
chr14	39181400	39181600
chr14	39184800	39185400
chr14	39186600	39186800
chr14	39187800	39188200
chr14	39204200	39204400
chr14	39207600	39207800
chr14	39217400	39217600
chr14	39229200	39229600
chr14	39231800	39232000
chr14	39233000	39233200
chr14	39266200	39266400
chr14	39266800	39267600
chr14	39268400	39268800
chr14	39284800	39285000
chr14	39316800	39317200
chr14	39339000	39339400
chr14	39368400	39368600
chr14	39369200	39369400
chr14	39383200	39383400
chr14	39417200	39417400
chr14	39419400	39419600
chr14	39426600	39426800
chr14	39430800	39433400
chr14	39447400	39447600
chr14	39468000	39468200
chr14	39469400	39469600
chr14	39472200	39472400
chr14	39537800	39538000
chr14	39604000	39604200
chr14	39607800	39608000
chr14	39621400	39621600
chr14	39628200	39628400
chr14	39641400	39641600
chr14	39668600	39668800
chr14	40004800	40005200
chr14	40218400	40218600
chr14	40292800	40293000
chr14	40576600	40576800
chr14	40629800	40630000
chr14	41600600	41600800
chr14	41606800	41607000
chr14	41610000	41610200
chr14	41623800	41624000
chr14	41718800	41719000
chr14	41749600	41749800
chr14	41792200	41792400
chr14	41945400	41946000
chr14	41986800	41987000
chr14	41987400	41987600
chr14	42095200	42095400
chr14	42223000	42223400
chr14	42224400	42224600
chr14	42299800	42300000
chr14	42323000	42323200
chr14	42353400	42353600
chr14	42429000	42429400
chr14	42438000	42438200
chr14	42518200	42518400
chr14	42523800	42524000
chr14	42563400	42563600
chr14	42628800	42629000
chr14	42854200	42854400
chr14	42864000	42864200
chr14	42884200	42884400
chr14	42911800	42912000
chr14	42928400	42928600
chr14	42930000	42930400
chr14	43036400	43036600
chr14	43042600	43042800
chr14	43199000	43199400
chr14	43277800	43278000
chr14	43306600	43306800
chr14	43313600	43313800
chr14	43418400	43418600
chr14	43479800	43480000
chr14	43503600	43503800
chr14	43547400	43548000
chr14	43592000	43592200
chr14	43595200	43595400
chr14	43672200	43672400
chr14	43729200	43729400
chr14	43894600	43894800
chr14	44149800	44150000
chr14	44317000	44317400
chr14	44344600	44344800
chr14	44449000	44449200
chr14	44550000	44550200
chr14	44602000	44602200
chr14	44662200	44662600
chr14	44666800	44667000
chr14	44669400	44670000
chr14	44689600	44689800
chr14	44701600	44701800
chr14	44767800	44768000
chr14	44783000	44783400
chr14	44784000	44784400
chr14	44803400	44803600
chr14	44820400	44820600
chr14	44866800	44867000
chr14	44897000	44898000
chr14	44914800	44915200
chr14	44941000	44941200
chr14	44960400	44960600
chr14	44961200	44961400
chr14	44961800	44963200
chr14	44964200	44964400
chr14	44972000	44972200
chr14	44980000	44980200
chr14	44989600	44989800
chr14	45014200	45014400
chr14	45049200	45049400
chr14	45084000	45084200
chr14	45084600	45085200
chr14	45113000	45114000
chr14	45120200	45120400
chr14	45123200	45123800
chr14	45125800	45126200
chr14	45131000	45131200
chr14	45134200	45134800
chr14	45135800	45136400
chr14	45141000	45141200
chr14	45177200	45177400
chr14	45202000	45202200
chr14	45214000	45214400
chr14	45250200	45250600
chr14	45251000	45251200
chr14	45252000	45252600
chr14	45253000	45253600
chr14	45254800	45255000
chr14	45268600	45268800
chr14	45328600	45328800
chr14	45372400	45372600
chr14	45381200	45381400
chr14	45390400	45390800
chr14	45426800	45427000
chr14	45452800	45453200
chr14	45493000	45493200
chr14	45527400	45527600
chr14	45536600	45536800
chr14	45551200	45551600
chr14	45611800	45612000
chr14	45632400	45632800
chr14	45636200	45636400
chr14	45756800	45757200
chr14	45785200	45785600
chr14	45793200	45793400
chr14	45810200	45810800
chr14	45988200	45988400
chr14	46022200	46022600
chr14	46048200	46048600
chr14	46205200	46205400
chr14	46256400	46256600
chr14	46258200	46258400
chr14	46323000	46323400
chr14	46344400	46344600
chr14	46447000	46447400
chr14	46452000	46452200
chr14	46481000	46481600
chr14	46483400	46483600
chr14	46490400	46490800
chr14	46534600	46535000
chr14	46574600	46574800
chr14	46582800	46583000
chr14	46686600	46687400
chr14	46880000	46880200
chr14	47039400	47039600
chr14	47040600	47041000
chr14	47045000	47045200
chr14	47065400	47065600
chr14	47120800	47121000
chr14	47154600	47154800
chr14	47155600	47155800
chr14	47207600	47207800
chr14	47223600	47223800
chr14	47226400	47226800
chr14	47227400	47227600
chr14	47253000	47253200
chr14	47278400	47278600
chr14	47353200	47353400
chr14	47467000	47467200
chr14	47539200	47539400
chr14	47598600	47598800
chr14	47675600	47676200
chr14	47778600	47779200
chr14	47795000	47795200
chr14	47929400	47929600
chr14	47935400	47935600
chr14	48671000	48671200
chr14	49019800	49020000
chr14	49135000	49135200
chr14	49152600	49152800
chr14	49159200	49159400
chr14	49173800	49174000
chr14	49193800	49194000
chr14	49199600	49199800
chr14	49461800	49462200
chr14	49487400	49487600
chr14	49493600	49493800
chr14	49497800	49498000
chr14	49505200	49505400
chr14	49569400	49569600
chr14	49581800	49582000
chr14	49582800	49583000
chr14	49584200	49584600
chr14	49585200	49587200
chr14	49593200	49593400
chr14	49594600	49595000
chr14	49596800	49597000
chr14	49597800	49598000
chr14	49598400	49599000
chr14	49599600	49600200
chr14	49614400	49614600
chr14	49616000	49616200
chr14	49616800	49617000
chr14	49618000	49618200
chr14	49620200	49621400
chr14	49621800	49622400
chr14	49624000	49624200
chr14	49631400	49631800
chr14	49632400	49633400
chr14	49633800	49635800
chr14	49641000	49641200
chr14	49641800	49642200
chr14	49667600	49667800
chr14	49671200	49671400
chr14	49677600	49678000
chr14	49686000	49686200
chr14	49687600	49687800
chr14	49688200	49688800
chr14	49691000	49691600
chr14	49692200	49692600
chr14	49693000	49693600
chr14	49704000	49704200
chr14	49767600	49769000
chr14	49769800	49770000
chr14	49770400	49771000
chr14	49830200	49830400
chr14	49852600	49853200
chr14	49853600	49854200
chr14	49858400	49858800
chr14	49861800	49863200
chr14	49864000	49864200
chr14	49865400	49865600
chr14	49868200	49868600
chr14	49870000	49870200
chr14	49879800	49880000
chr14	49880400	49880600
chr14	49881400	49882000
chr14	49883000	49883200
chr14	49892400	49893600
chr14	49894000	49894200
chr14	49895600	49896400
chr14	49897000	49897200
chr14	49907800	49908000
chr14	49911800	49912000
chr14	49915200	49915400
chr14	49921000	49921200
chr14	49930000	49930200
chr14	49936000	49936200
chr14	49940800	49941200
chr14	49945600	49945800
chr14	49946600	49946800
chr14	49960000	49960200
chr14	49960600	49960800
chr14	49962800	49963000
chr14	49965200	49965400
chr14	49970600	49970800
chr14	49971400	49971600
chr14	49972000	49972600
chr14	49973000	49973200
chr14	49977200	49977600
chr14	49982600	49982800
chr14	49999200	49999400
chr14	50000600	50000800
chr14	50001200	50002600
chr14	50003200	50004000
chr14	50007400	50007600
chr14	50015800	50016000
chr14	50021400	50021600
chr14	50030200	50030400
chr14	50031800	50032000
chr14	50038000	50038200
chr14	50038600	50038800
chr14	50039800	50040200
chr14	50040600	50040800
chr14	50044000	50044600
chr14	50045000	50045200
chr14	50047400	50047600
chr14	50056000	50056200
chr14	50061000	50061400
chr14	50061800	50062000
chr14	50062600	50062800
chr14	50065000	50065200
chr14	50074600	50074800
chr14	50082200	50082600
chr14	50083200	50083400
chr14	50085600	50086000
chr14	50087400	50088000
chr14	50091600	50091800
chr14	50096000	50096200
chr14	50105000	50105200
chr14	50110800	50111000
chr14	50113600	50113800
chr14	50116400	50116800
chr14	50212800	50213000
chr14	50229800	50230000
chr14	50230600	50231200
chr14	50231600	50232200
chr14	50237600	50237800
chr14	50249200	50249400
chr14	50257800	50258000
chr14	50260600	50260800
chr14	50303800	50304400
chr14	50311800	50313000
chr14	50321200	50321400
chr14	50336000	50336200
chr14	50338600	50338800
chr14	50342800	50343000
chr14	50344200	50344400
chr14	50347600	50347800
chr14	50362800	50363600
chr14	50364000	50364200
chr14	50365600	50365800
chr14	50366600	50366800
chr14	50383800	50384000
chr14	50396200	50397200
chr14	50403600	50403800
chr14	50406200	50406400
chr14	50521400	50522200
chr14	50524800	50525000
chr14	50529800	50530000
chr14	50531600	50532200
chr14	50532600	50532800
chr14	50533200	50533600
chr14	50535000	50535200
chr14	50543000	50543200
chr14	50560400	50560800
chr14	50578600	50578800
chr14	50619600	50619800
chr14	50644000	50644200
chr14	50650400	50650600
chr14	50657800	50658000
chr14	50659400	50659600
chr14	50664000	50664200
chr14	50664600	50664800
chr14	50665400	50665600
chr14	50667400	50667600
chr14	50668000	50669000
chr14	50677600	50677800
chr14	50689000	50689200
chr14	50714600	50714800
chr14	50726400	50726600
chr14	50756200	50756600
chr14	50773800	50774000
chr14	50778000	50778200
chr14	50779200	50779400
chr14	50780600	50780800
chr14	50785400	50785600
chr14	50789800	50790000
chr14	50792200	50792400
chr14	50794400	50794600
chr14	50798000	50798400
chr14	50813600	50813800
chr14	50814200	50814600
chr14	50820800	50821000
chr14	50821600	50822200
chr14	50822600	50824400
chr14	50830000	50831400
chr14	50835400	50835600
chr14	50854400	50854800
chr14	50860000	50860200
chr14	50860600	50860800
chr14	50865800	50866000
chr14	50872000	50872200
chr14	50874800	50875000
chr14	50875400	50875600
chr14	50917600	50917800
chr14	50927000	50927200
chr14	50928400	50928600
chr14	50937200	50937600
chr14	50944000	50944600
chr14	50955000	50955200
chr14	50955800	50956000
chr14	50957400	50957600
chr14	50962000	50962200
chr14	50967800	50968000
chr14	50978200	50978400
chr14	51039400	51039600
chr14	51058400	51058600
chr14	51078000	51078200
chr14	51079200	51079400
chr14	51087000	51087400
chr14	51093600	51094600
chr14	51095000	51096200
chr14	51139200	51139600
chr14	51157200	51157400
chr14	51164600	51164800
chr14	51180600	51180800
chr14	51203200	51203800
chr14	51210800	51211000
chr14	51218600	51219000
chr14	51219600	51220000
chr14	51236400	51236600
chr14	51239000	51239200
chr14	51239600	51240800
chr14	51242600	51242800
chr14	51248000	51248400
chr14	51319400	51319600
chr14	51367000	51367200
chr14	51376600	51376800
chr14	51419800	51420000
chr14	51488000	51488200
chr14	51496400	51496600
chr14	51508200	51508400
chr14	51567000	51567200
chr14	51596600	51596800
chr14	51610000	51610200
chr14	51651600	51652800
chr14	51653200	51653400
chr14	51730200	51730400
chr14	51757800	51758000
chr14	51776400	51776600
chr14	51780200	51780400
chr14	51783800	51784000
chr14	51789200	51789800
chr14	51828000	51828200
chr14	51844600	51844800
chr14	51846800	51847600
chr14	51848200	51848400
chr14	51849200	51849400
chr14	51856800	51857200
chr14	51859200	51859400
chr14	51860200	51861600
chr14	51862400	51862800
chr14	51866000	51866400
chr14	51867800	51868000
chr14	51869800	51870000
chr14	51870600	51871000
chr14	51873200	51873600
chr14	51879200	51879400
chr14	51881400	51881600
chr14	51884400	51884600
chr14	51889800	51890000
chr14	51901800	51902000
chr14	51906000	51906200
chr14	51919600	51919800
chr14	51921000	51921400
chr14	51926600	51926800
chr14	51930400	51930600
chr14	51960800	51961200
chr14	51963400	51963600
chr14	51978600	51978800
chr14	51979200	51979400
chr14	51988400	51988600
chr14	51989400	51990400
chr14	51993400	51993600
chr14	52014200	52014400
chr14	52015800	52016000
chr14	52018400	52018800
chr14	52021000	52021200
chr14	52043000	52043200
chr14	52043800	52044000
chr14	52069000	52069400
chr14	52073200	52073400
chr14	52078000	52078200
chr14	52126000	52126200
chr14	52131800	52132000
chr14	52142800	52143000
chr14	52154000	52154200
chr14	52155400	52155600
chr14	52176000	52176200
chr14	52187400	52187600
chr14	52248200	52248400
chr14	52259600	52259800
chr14	52262400	52262600
chr14	52265400	52265600
chr14	52267600	52268000
chr14	52268400	52268600
chr14	52272400	52272600
chr14	52299800	52300000
chr14	52308000	52308200
chr14	52310600	52310800
chr14	52311600	52312000
chr14	52313000	52313400
chr14	52314000	52314800
chr14	52315400	52315800
chr14	52318200	52318400
chr14	52325200	52325400
chr14	52327400	52328000
chr14	52328400	52328600
chr14	52333800	52334200
chr14	52336400	52336600
chr14	52349800	52350000
chr14	52352200	52352400
chr14	52355200	52355800
chr14	52364000	52364200
chr14	52380400	52380600
chr14	52395800	52396000
chr14	52401000	52401200
chr14	52402800	52403200
chr14	52446400	52446600
chr14	52458000	52458200
chr14	52473600	52473800
chr14	52538800	52539000
chr14	52546000	52546200
chr14	52547200	52547800
chr14	52548200	52548600
chr14	52551600	52552000
chr14	52552400	52554000
chr14	52563200	52563600
chr14	52678600	52678800
chr14	52687000	52687200
chr14	52692200	52692600
chr14	52693200	52693400
chr14	52694800	52696000
chr14	52697000	52697200
chr14	52703200	52703600
chr14	52706400	52706600
chr14	52707000	52707200
chr14	52716200	52716400
chr14	52729800	52730600
chr14	52736000	52736200
chr14	52738800	52739000
chr14	52741800	52742000
chr14	52742600	52742800
chr14	52789200	52789400
chr14	52791400	52791800
chr14	52801400	52801600
chr14	52835600	52835800
chr14	52841000	52841200
chr14	52869000	52869600
chr14	52895200	52895400
chr14	52918600	52918800
chr14	52924200	52924400
chr14	52950400	52951400
chr14	52960800	52961400
chr14	52987600	52987800
chr14	53002600	53002800
chr14	53055000	53055200
chr14	53103800	53104000
chr14	53108600	53108800
chr14	53109200	53109400
chr14	53114000	53114200
chr14	53124800	53125000
chr14	53128600	53129000
chr14	53148800	53149000
chr14	53149800	53150200
chr14	53151800	53153600
chr14	53161800	53162200
chr14	53181000	53181200
chr14	53209400	53209600
chr14	53217400	53218000
chr14	53273600	53273800
chr14	53329400	53329600
chr14	53351000	53351200
chr14	53355600	53355800
chr14	53432400	53432600
chr14	53515400	53515600
chr14	53539600	53539800
chr14	53565000	53565200
chr14	53572000	53572400
chr14	53608400	53608600
chr14	53613800	53614000
chr14	53669000	53669200
chr14	53670800	53671000
chr14	53953400	53953800
chr14	53954200	53954600
chr14	53956800	53957000
chr14	53963800	53964000
chr14	54048400	54048600
chr14	54134600	54135000
chr14	54147400	54147600
chr14	54169600	54169800
chr14	54173800	54174000
chr14	54175400	54175600
chr14	54204600	54204800
chr14	54281800	54282000
chr14	54284600	54284800
chr14	54285400	54285600
chr14	54301400	54301800
chr14	54316200	54316400
chr14	54329200	54329600
chr14	54344400	54344800
chr14	54348200	54348400
chr14	54354400	54354600
chr14	54366800	54367000
chr14	54396600	54397000
chr14	54397400	54398400
chr14	54420600	54420800
chr14	54435400	54436000
chr14	54437000	54437200
chr14	54440400	54440600
chr14	54441200	54441400
chr14	54446400	54446600
chr14	54447200	54447600
chr14	54450400	54450800
chr14	54483400	54483600
chr14	54486800	54487000
chr14	54488800	54489200
chr14	54502800	54503000
chr14	54503600	54503800
chr14	54509600	54510400
chr14	54555800	54556000
chr14	54562400	54562600
chr14	54564000	54564200
chr14	54565200	54566600
chr14	54567000	54568200
chr14	54572400	54572600
chr14	54597800	54598200
chr14	54627800	54628200
chr14	54648800	54649000
chr14	54667400	54667600
chr14	54670000	54670200
chr14	54673600	54673800
chr14	54681800	54682000
chr14	54683000	54683200
chr14	54685600	54685800
chr14	54691600	54692200
chr14	54707200	54707400
chr14	54712400	54712600
chr14	54715400	54715600
chr14	54722800	54723000
chr14	54724800	54725000
chr14	54726000	54728200
chr14	54728800	54729400
chr14	54730200	54730400
chr14	54737600	54737800
chr14	54745200	54745400
chr14	54754600	54755000
chr14	54756600	54756800
chr14	54757400	54757800
chr14	54758200	54758400
chr14	54762400	54762600
chr14	54766600	54766800
chr14	54771800	54772000
chr14	54773200	54773400
chr14	54774000	54774200
chr14	54776400	54776600
chr14	54782800	54783400
chr14	54787400	54787600
chr14	54805800	54806200
chr14	54814200	54814400
chr14	54840000	54840400
chr14	54841000	54841200
chr14	54857800	54858400
chr14	54866800	54867000
chr14	54870200	54871000
chr14	54877200	54877400
chr14	54881200	54882200
chr14	54882600	54882800
chr14	54890800	54891000
chr14	54893200	54893600
chr14	54900600	54901600
chr14	54902200	54902400
chr14	54902800	54903400
chr14	54908400	54908600
chr14	54909000	54909200
chr14	54922600	54923000
chr14	54928400	54928600
chr14	54929600	54929800
chr14	54931200	54931600
chr14	54937000	54937200
chr14	54939200	54939400
chr14	54943000	54943200
chr14	55000400	55000600
chr14	55019800	55020000
chr14	55027000	55027400
chr14	55028200	55028400
chr14	55051600	55052200
chr14	55062600	55062800
chr14	55072000	55072600
chr14	55074000	55074200
chr14	55074600	55074800
chr14	55080000	55080200
chr14	55084800	55085000
chr14	55089600	55089800
chr14	55098400	55098600
chr14	55102200	55102600
chr14	55103200	55103400
chr14	55104200	55104400
chr14	55108000	55108600
chr14	55110000	55110200
chr14	55116400	55117000
chr14	55117800	55118000
chr14	55120600	55121400
chr14	55121800	55122000
chr14	55122600	55123000
chr14	55125200	55125800
chr14	55127200	55127400
chr14	55129000	55129800
chr14	55131800	55132200
chr14	55133400	55133800
chr14	55137000	55137200
chr14	55138200	55138400
chr14	55146400	55146600
chr14	55191200	55192200
chr14	55213200	55213400
chr14	55238000	55238400
chr14	55245800	55246000
chr14	55265200	55265600
chr14	55271200	55271600
chr14	55272000	55272200
chr14	55274800	55275000
chr14	55278000	55278600
chr14	55301600	55302200
chr14	55302800	55303000
chr14	55304000	55304200
chr14	55307000	55307200
chr14	55327200	55327600
chr14	55332800	55333000
chr14	55333800	55334400
chr14	55336200	55336400
chr14	55337800	55338000
chr14	55339800	55340000
chr14	55348800	55349000
chr14	55354000	55354200
chr14	55354600	55354800
chr14	55371000	55371200
chr14	55373000	55373200
chr14	55374400	55374600
chr14	55382600	55382800
chr14	55384000	55384200
chr14	55385600	55386200
chr14	55387200	55387400
chr14	55388200	55388600
chr14	55398800	55399000
chr14	55400000	55400200
chr14	55411400	55412000
chr14	55417000	55417200
chr14	55418200	55418400
chr14	55425200	55425400
chr14	55427000	55427200
chr14	55430200	55430400
chr14	55434000	55434200
chr14	55436600	55436800
chr14	55438200	55438400
chr14	55446200	55446400
chr14	55450200	55450400
chr14	55454400	55454800
chr14	55455800	55456200
chr14	55459200	55459400
chr14	55463600	55464200
chr14	55468000	55468200
chr14	55470200	55470400
chr14	55500200	55500800
chr14	55518400	55518800
chr14	55519600	55519800
chr14	55572600	55572800
chr14	55580000	55581400
chr14	55582800	55583000
chr14	55584000	55584200
chr14	55645200	55645400
chr14	55654200	55654600
chr14	55662800	55663000
chr14	55668000	55668200
chr14	55707400	55707600
chr14	55713600	55713800
chr14	55721400	55721600
chr14	55780600	55780800
chr14	55790800	55791200
chr14	55794800	55795000
chr14	55796600	55796800
chr14	55799600	55799800
chr14	55803200	55803400
chr14	55807200	55807400
chr14	55815000	55815200
chr14	55819800	55820000
chr14	55848200	55848400
chr14	55865000	55865200
chr14	55867400	55867600
chr14	55872600	55872800
chr14	55912400	55912600
chr14	55919600	55919800
chr14	55921600	55921800
chr14	55946400	55946600
chr14	55963400	55963600
chr14	55964200	55964400
chr14	55974400	55974600
chr14	56003000	56003200
chr14	56004800	56005000
chr14	56008200	56008400
chr14	56059000	56059200
chr14	56088000	56088600
chr14	56092800	56093200
chr14	56093600	56093800
chr14	56112800	56113000
chr14	56116200	56116800
chr14	56118000	56118200
chr14	56118800	56119600
chr14	56122400	56122600
chr14	56129200	56129400
chr14	56130000	56130200
chr14	56137400	56137600
chr14	56139000	56139200
chr14	56146000	56146200
chr14	56150200	56150400
chr14	56160200	56160400
chr14	56162600	56162800
chr14	56173400	56173600
chr14	56195800	56196000
chr14	56199200	56199400
chr14	56206000	56206200
chr14	56211000	56211200
chr14	56212600	56212800
chr14	56216800	56217600
chr14	56220000	56220200
chr14	56237600	56237800
chr14	56244200	56244400
chr14	56310600	56311000
chr14	56333600	56334000
chr14	56340200	56340400
chr14	56341800	56342000
chr14	56342400	56342600
chr14	56356200	56356400
chr14	56358400	56358600
chr14	56359400	56359600
chr14	56378600	56378800
chr14	56395200	56395400
chr14	56412800	56413000
chr14	56422600	56423000
chr14	56471200	56471400
chr14	56482400	56482600
chr14	56491400	56491600
chr14	56495600	56495800
chr14	56520000	56520200
chr14	56556000	56556200
chr14	56579400	56580000
chr14	56660000	56660200
chr14	56686600	56686800
chr14	56794400	56794600
chr14	56992400	56992600
chr14	57008600	57008800
chr14	57009600	57009800
chr14	57038800	57039000
chr14	57067000	57067200
chr14	57143200	57143400
chr14	57200000	57200200
chr14	57240200	57240400
chr14	57250000	57250200
chr14	57259200	57260000
chr14	57266200	57266800
chr14	57268400	57269400
chr14	57269800	57270000
chr14	57271200	57271400
chr14	57287800	57288200
chr14	57289200	57289400
chr14	57317400	57317600
chr14	57326400	57326600
chr14	57343400	57343800
chr14	57349400	57349600
chr14	57382400	57382600
chr14	57388200	57388400
chr14	57390400	57391200
chr14	57391600	57391800
chr14	57414000	57414200
chr14	57464200	57464400
chr14	57692800	57693000
chr14	57747200	57747400
chr14	57821800	57822000
chr14	57823200	57823400
chr14	57832000	57832400
chr14	57865800	57866000
chr14	57871600	57871800
chr14	57889400	57889600
chr14	57962400	57962600
chr14	58072800	58073000
chr14	58082600	58082800
chr14	58090400	58090600
chr14	58109800	58110000
chr14	58131600	58131800
chr14	58138400	58139400
chr14	58146600	58146800
chr14	58151400	58152400
chr14	58166400	58166600
chr14	58171200	58171400
chr14	58192200	58192600
chr14	58198200	58198400
chr14	58199400	58200400
chr14	58215600	58215800
chr14	58238000	58238200
chr14	58238800	58239200
chr14	58239800	58240000
chr14	58243800	58244200
chr14	58244600	58245400
chr14	58272600	58272800
chr14	58281200	58281800
chr14	58291800	58292000
chr14	58297400	58298600
chr14	58299200	58300200
chr14	58331200	58331400
chr14	58355000	58355200
chr14	58363000	58363200
chr14	58367400	58367800
chr14	58395800	58396000
chr14	58415000	58415200
chr14	58418400	58418600
chr14	58426800	58428600
chr14	58429000	58429200
chr14	58430200	58430400
chr14	58439600	58439800
chr14	58480000	58480200
chr14	58488600	58488800
chr14	58501400	58501600
chr14	58537200	58537400
chr14	58560400	58560600
chr14	58566000	58566200
chr14	58572000	58572400
chr14	58588800	58589000
chr14	58598600	58598800
chr14	58629400	58629600
chr14	58634800	58635200
chr14	58637400	58637600
chr14	58638000	58638600
chr14	58643400	58643600
chr14	58646400	58647000
chr14	58712400	58712600
chr14	58719000	58719200
chr14	58747200	58747600
chr14	58749200	58749600
chr14	58752800	58753000
chr14	58755600	58755800
chr14	58898600	58899000
chr14	58955600	58955800
chr14	58956400	58956600
chr14	58972800	58973000
chr14	59028600	59028800
chr14	59055600	59055800
chr14	59058400	59058600
chr14	59067200	59067400
chr14	59090800	59091000
chr14	59127200	59127400
chr14	59151000	59151200
chr14	59154600	59154800
chr14	59161600	59161800
chr14	59175600	59175800
chr14	59181800	59182000
chr14	59185000	59185200
chr14	59187800	59188000
chr14	59188400	59190800
chr14	59196000	59196200
chr14	59197800	59198200
chr14	59200200	59200400
chr14	59202200	59202400
chr14	59230000	59230200
chr14	59252000	59252400
chr14	59254600	59254800
chr14	59265800	59266200
chr14	59272800	59273200
chr14	59275000	59275200
chr14	59275800	59276000
chr14	59278200	59278400
chr14	59296000	59296200
chr14	59297600	59297800
chr14	59301600	59301800
chr14	59310600	59311000
chr14	59311600	59312000
chr14	59316200	59316400
chr14	59337400	59337600
chr14	59356800	59357200
chr14	59358200	59358400
chr14	59361200	59361600
chr14	59371800	59372200
chr14	59398800	59399200
chr14	59444400	59444600
chr14	59448800	59449000
chr14	59464600	59465200
chr14	59480400	59480600
chr14	59482800	59483000
chr14	59483800	59485000
chr14	59486400	59486600
chr14	59491800	59492000
chr14	59504800	59505000
chr14	59507400	59507600
chr14	59512000	59512200
chr14	59564600	59564800
chr14	59570200	59570400
chr14	59576400	59577000
chr14	59583200	59583400
chr14	59583800	59584000
chr14	59586000	59586200
chr14	59630600	59630800
chr14	59632400	59632600
chr14	59633600	59633800
chr14	59644600	59644800
chr14	59680000	59680200
chr14	59688600	59688800
chr14	59699600	59699800
chr14	59739800	59740000
chr14	59750800	59751000
chr14	59772400	59772600
chr14	59829600	59829800
chr14	59831400	59831600
chr14	59849600	59850200
chr14	59870000	59870200
chr14	59870800	59871200
chr14	59897800	59898000
chr14	59919200	59919400
chr14	59920000	59920400
chr14	59964200	59964400
chr14	59965000	59966000
chr14	60051800	60052000
chr14	60064600	60064800
chr14	60087800	60088200
chr14	60091200	60092200
chr14	60092600	60092800
chr14	60094400	60094800
chr14	60106400	60106600
chr14	60151800	60152000
chr14	60161600	60162000
chr14	60164800	60165000
chr14	60165400	60165600
chr14	60166200	60166400
chr14	60183800	60184000
chr14	60184400	60184600
chr14	60188200	60188400
chr14	60195200	60195400
chr14	60196400	60196600
chr14	60198000	60198200
chr14	60204200	60204400
chr14	60207200	60207400
chr14	60210600	60210800
chr14	60226400	60226600
chr14	60242600	60242800
chr14	60245200	60245800
chr14	60248000	60249800
chr14	60251400	60251600
chr14	60253800	60254000
chr14	60258000	60258200
chr14	60266400	60266600
chr14	60300200	60300400
chr14	60303200	60303400
chr14	60311400	60311800
chr14	60313200	60313400
chr14	60327400	60328000
chr14	60331600	60332200
chr14	60347000	60347200
chr14	60350000	60350200
chr14	60354000	60354200
chr14	60397600	60397800
chr14	60435600	60435800
chr14	60486000	60486200
chr14	60509000	60509200
chr14	60515000	60515200
chr14	60515600	60515800
chr14	60550600	60550800
chr14	60562200	60562400
chr14	60579800	60580000
chr14	60625400	60625600
chr14	60642400	60642600
chr14	60648400	60648600
chr14	60649400	60649600
chr14	60656600	60656800
chr14	60657200	60657400
chr14	60721400	60722000
chr14	60722400	60722800
chr14	60723400	60724600
chr14	60734600	60735200
chr14	60753600	60754200
chr14	60764400	60764600
chr14	60779800	60780000
chr14	60845600	60845800
chr14	60862400	60862600
chr14	60931400	60931600
chr14	60934200	60934800
chr14	60946200	60946400
chr14	60970200	60970400
chr14	60981000	60981400
chr14	60982000	60982200
chr14	60984200	60984600
chr14	60989800	60990000
chr14	61025400	61025600
chr14	61034600	61034800
chr14	61051200	61051400
chr14	61089400	61089600
chr14	61102200	61102800
chr14	61103200	61103400
chr14	61103800	61104400
chr14	61106400	61106600
chr14	61107000	61107200
chr14	61121200	61121600
chr14	61133000	61133200
chr14	61143200	61143400
chr14	61154200	61154400
chr14	61183600	61183800
chr14	61189000	61189600
chr14	61212000	61212200
chr14	61252800	61253000
chr14	61269600	61269800
chr14	61280600	61281000
chr14	61286200	61286400
chr14	61297000	61297200
chr14	61308200	61308400
chr14	61318400	61318600
chr14	61321400	61321800
chr14	61322200	61322400
chr14	61322800	61323400
chr14	61327000	61327200
chr14	61328400	61328600
chr14	61329000	61329800
chr14	61330600	61330800
chr14	61332600	61333000
chr14	61334200	61334400
chr14	61335200	61335400
chr14	61336000	61336200
chr14	61337800	61338200
chr14	61341400	61341600
chr14	61342600	61343200
chr14	61343600	61344400
chr14	61345000	61345400
chr14	61347800	61348200
chr14	61350600	61351000
chr14	61355800	61356200
chr14	61361200	61361400
chr14	61367400	61367600
chr14	61379600	61379800
chr14	61381600	61381800
chr14	61385400	61385600
chr14	61388800	61389000
chr14	61403400	61403600
chr14	61406800	61407000
chr14	61416800	61417000
chr14	61419000	61419200
chr14	61420000	61420200
chr14	61421600	61421800
chr14	61438200	61438400
chr14	61439200	61439400
chr14	61444200	61444400
chr14	61452600	61452800
chr14	61456800	61457000
chr14	61461400	61462000
chr14	61467400	61467600
chr14	61472000	61472400
chr14	61473000	61473200
chr14	61474200	61474400
chr14	61475400	61475600
chr14	61476800	61477200
chr14	61478200	61478400
chr14	61479000	61479200
chr14	61480200	61480400
chr14	61484200	61484400
chr14	61487200	61487400
chr14	61489200	61489400
chr14	61490000	61490200
chr14	61492000	61492200
chr14	61503200	61503600
chr14	61505000	61505200
chr14	61511600	61511800
chr14	61515000	61515200
chr14	61525000	61525600
chr14	61526800	61527000
chr14	61527800	61528000
chr14	61528800	61529400
chr14	61533600	61534000
chr14	61547600	61547800
chr14	61549400	61549800
chr14	61551400	61551800
chr14	61553000	61553200
chr14	61553800	61554200
chr14	61559800	61560000
chr14	61562800	61563400
chr14	61564600	61564800
chr14	61568000	61568800
chr14	61569800	61570200
chr14	61570800	61571000
chr14	61574000	61574200
chr14	61578800	61579200
chr14	61584600	61584800
chr14	61592000	61592200
chr14	61594400	61595000
chr14	61600000	61600200
chr14	61602200	61602400
chr14	61603800	61604200
chr14	61607600	61607800
chr14	61636800	61637000
chr14	61644200	61644400
chr14	61649400	61649600
chr14	61654200	61654400
chr14	61660600	61660800
chr14	61662600	61663000
chr14	61663800	61664000
chr14	61668400	61668600
chr14	61671200	61671400
chr14	61677600	61677800
chr14	61691000	61691200
chr14	61695200	61696200
chr14	61696800	61697000
chr14	61698400	61699400
chr14	61711400	61711600
chr14	61719800	61720600
chr14	61738000	61738200
chr14	61749400	61749600
chr14	61750000	61750200
chr14	61751000	61751200
chr14	61752800	61753000
chr14	61753600	61753800
chr14	61762200	61762400
chr14	61763400	61763800
chr14	61764800	61765000
chr14	61780200	61780400
chr14	61802200	61802400
chr14	61812600	61812800
chr14	61837600	61838000
chr14	61860400	61860600
chr14	61867400	61867600
chr14	61872600	61872800
chr14	61890000	61890200
chr14	61894600	61894800
chr14	61911600	61911800
chr14	62078000	62078200
chr14	62081000	62081400
chr14	62097200	62097400
chr14	62098000	62098200
chr14	62117400	62117600
chr14	62123200	62123400
chr14	62127000	62127200
chr14	62158800	62159200
chr14	62163000	62163200
chr14	62210400	62210600
chr14	62215000	62215200
chr14	62399000	62399200
chr14	62440800	62441000
chr14	62629800	62630000
chr14	62981400	62981600
chr14	63045400	63046000
chr14	63101600	63101800
chr14	63277000	63277200
chr14	63328200	63328400
chr14	63383800	63384000
chr14	63388800	63389200
chr14	63428600	63428800
chr14	63436000	63436200
chr14	63438200	63438600
chr14	63453800	63454000
chr14	63455000	63455200
chr14	63460800	63461000
chr14	63471400	63471600
chr14	63473400	63473600
chr14	63475800	63476000
chr14	63477600	63477800
chr14	63478200	63478400
chr14	63493200	63493600
chr14	63510400	63510800
chr14	63523400	63523600
chr14	63524800	63525000
chr14	63542800	63543800
chr14	63544800	63545000
chr14	63563800	63564000
chr14	63633000	63633200
chr14	63641200	63641400
chr14	63641800	63643000
chr14	63650400	63650600
chr14	63656400	63656600
chr14	63659800	63660000
chr14	63660400	63660600
chr14	63663400	63663800
chr14	63666400	63666600
chr14	63678000	63678200
chr14	63701600	63702000
chr14	63713800	63714000
chr14	63726200	63726400
chr14	63727400	63727600
chr14	63728000	63728200
chr14	63746000	63746400
chr14	63748000	63748200
chr14	63749000	63749200
chr14	63759600	63759800
chr14	63770200	63770600
chr14	63852800	63854200
chr14	63857600	63857800
chr14	63864400	63864600
chr14	63865000	63865200
chr14	63870200	63870800
chr14	63891800	63892000
chr14	63900000	63900200
chr14	63901400	63901800
chr14	63923200	63923400
chr14	63938600	63938800
chr14	63940400	63940600
chr14	64037200	64037400
chr14	64060800	64061000
chr14	64162400	64162600
chr14	64170200	64170600
chr14	64179000	64179200
chr14	64195400	64195600
chr14	64197200	64197400
chr14	64209600	64209800
chr14	64217800	64218000
chr14	64218400	64218600
chr14	64220600	64220800
chr14	64221600	64221800
chr14	64232400	64232800
chr14	64235600	64236400
chr14	64238800	64239000
chr14	64262800	64263000
chr14	64266400	64266600
chr14	64280000	64280600
chr14	64282000	64282200
chr14	64294200	64295000
chr14	64303600	64303800
chr14	64338400	64339000
chr14	64344200	64344600
chr14	64363400	64363800
chr14	64365000	64365200
chr14	64387600	64388400
chr14	64394600	64395200
chr14	64399400	64399800
chr14	64407400	64407800
chr14	64410200	64410400
chr14	64417200	64417400
chr14	64424000	64424200
chr14	64442400	64442800
chr14	64445600	64445800
chr14	64448400	64448600
chr14	64465200	64465600
chr14	64467200	64467400
chr14	64501400	64501600
chr14	64502000	64502200
chr14	64503000	64504800
chr14	64505200	64505800
chr14	64506800	64507000
chr14	64507400	64507600
chr14	64508400	64508800
chr14	64509200	64509400
chr14	64510600	64510800
chr14	64511200	64511400
chr14	64539600	64539800
chr14	64540200	64541200
chr14	64549800	64550000
chr14	64554600	64554800
chr14	64572800	64573000
chr14	64613000	64613200
chr14	64615200	64615400
chr14	64618200	64618400
chr14	64632800	64633400
chr14	64636800	64637000
chr14	64654200	64654600
chr14	64655000	64655200
chr14	64658800	64659200
chr14	64671600	64671800
chr14	64673400	64674000
chr14	64675400	64675800
chr14	64680800	64681000
chr14	64688000	64688400
chr14	64691400	64691600
chr14	64693400	64693600
chr14	64696600	64696800
chr14	64699000	64699400
chr14	64704200	64704800
chr14	64705600	64705800
chr14	64707800	64708000
chr14	64708600	64709000
chr14	64714200	64714400
chr14	64717000	64717200
chr14	64720200	64720600
chr14	64722800	64723000
chr14	64724200	64724400
chr14	64725400	64725600
chr14	64745800	64746000
chr14	64756000	64756200
chr14	64756800	64757200
chr14	64757800	64758000
chr14	64758600	64759000
chr14	64760200	64760600
chr14	64761000	64761200
chr14	64762200	64762400
chr14	64762800	64763000
chr14	64763800	64764200
chr14	64764800	64765200
chr14	64766000	64766200
chr14	64766600	64767000
chr14	64771800	64772000
chr14	64775400	64775800
chr14	64779600	64779800
chr14	64788800	64789200
chr14	64791600	64792000
chr14	64792400	64792600
chr14	64800200	64800400
chr14	64801800	64802200
chr14	64805800	64806000
chr14	64812600	64812800
chr14	64816400	64816600
chr14	64822200	64822400
chr14	64823200	64823600
chr14	64824600	64824800
chr14	64825600	64825800
chr14	64826800	64827200
chr14	64827800	64828000
chr14	64831600	64832200
chr14	64842000	64842200
chr14	64844400	64844600
chr14	64845000	64845200
chr14	64846000	64846600
chr14	64855800	64856000
chr14	64860200	64860400
chr14	64868400	64868800
chr14	64872800	64873000
chr14	64875600	64875800
chr14	64878000	64878200
chr14	64878600	64878800
chr14	64879200	64880800
chr14	64885600	64886000
chr14	64891800	64892200
chr14	64894200	64894600
chr14	64900000	64900200
chr14	64905200	64905600
chr14	64912400	64912600
chr14	64914200	64914800
chr14	64915800	64916200
chr14	64926400	64926800
chr14	64928600	64928800
chr14	64943600	64943800
chr14	64953000	64953200
chr14	64960800	64961000
chr14	64972000	64972400
chr14	64983800	64984000
chr14	64986600	64987600
chr14	64990600	64991200
chr14	64993400	64993600
chr14	65020000	65020400
chr14	65033200	65033600
chr14	65042400	65043400
chr14	65044600	65045000
chr14	65045800	65046000
chr14	65047800	65048200
chr14	65054800	65055000
chr14	65057800	65058000
chr14	65071800	65072000
chr14	65073000	65073400
chr14	65074800	65075000
chr14	65079200	65079400
chr14	65081600	65081800
chr14	65095800	65096600
chr14	65098600	65099000
chr14	65101000	65101200
chr14	65101600	65102000
chr14	65102400	65103200
chr14	65106800	65107000
chr14	65107400	65107600
chr14	65156800	65157400
chr14	65159000	65159200
chr14	65164200	65164400
chr14	65167200	65167400
chr14	65168800	65169000
chr14	65170800	65171000
chr14	65180000	65180200
chr14	65205400	65205600
chr14	65206600	65207000
chr14	65208200	65208800
chr14	65210000	65210600
chr14	65211400	65211600
chr14	65222600	65222800
chr14	65228600	65228800
chr14	65229800	65230000
chr14	65230600	65230800
chr14	65238000	65238200
chr14	65244200	65244400
chr14	65251200	65251400
chr14	65252600	65252800
chr14	65258400	65258800
chr14	65263200	65263600
chr14	65268000	65268200
chr14	65277600	65278000
chr14	65287200	65287400
chr14	65287800	65288000
chr14	65294800	65295200
chr14	65300000	65300200
chr14	65302000	65302400
chr14	65318800	65319000
chr14	65321400	65321800
chr14	65332600	65332800
chr14	65351800	65352000
chr14	65353200	65353400
chr14	65359600	65359800
chr14	65369600	65370000
chr14	65411800	65412000
chr14	65412400	65412800
chr14	65413600	65413800
chr14	65422200	65422400
chr14	65433800	65434000
chr14	65434400	65434600
chr14	65438400	65438600
chr14	65454000	65454200
chr14	65461800	65462000
chr14	65470600	65470800
chr14	65476600	65476800
chr14	65478600	65478800
chr14	65483800	65484000
chr14	65501400	65501600
chr14	65517600	65517800
chr14	65637800	65638000
chr14	65669000	65669200
chr14	65691800	65692000
chr14	65703600	65703800
chr14	65773000	65773200
chr14	65791600	65791800
chr14	65824800	65825000
chr14	65846600	65846800
chr14	65847200	65847400
chr14	65850600	65850800
chr14	65861000	65861200
chr14	65877800	65878000
chr14	65879400	65879600
chr14	65888800	65889000
chr14	65927000	65927200
chr14	65928000	65928200
chr14	65937600	65938000
chr14	65940200	65940400
chr14	65950200	65950400
chr14	65961000	65961400
chr14	66000800	66001000
chr14	66013800	66014000
chr14	66038600	66039000
chr14	66070800	66071000
chr14	66369400	66369600
chr14	66395400	66395600
chr14	66405200	66405400
chr14	66459600	66460000
chr14	66471600	66472000
chr14	66477200	66477400
chr14	66483400	66483600
chr14	66486000	66486200
chr14	66487200	66487400
chr14	66495600	66495800
chr14	66497000	66497200
chr14	66507400	66508200
chr14	66508600	66509400
chr14	66512000	66512200
chr14	66514200	66514600
chr14	66544600	66545000
chr14	66624400	66624600
chr14	66714400	66714600
chr14	66717800	66718000
chr14	66746400	66746600
chr14	66932200	66932800
chr14	66990200	66990400
chr14	67170800	67171000
chr14	67192400	67192600
chr14	67240600	67242200
chr14	67341800	67342000
chr14	67356600	67356800
chr14	67357600	67358400
chr14	67359000	67359200
chr14	67359800	67360800
chr14	67362400	67362600
chr14	67389400	67389600
chr14	67391200	67391800
chr14	67410400	67410600
chr14	67412000	67412400
chr14	67414400	67414600
chr14	67416200	67416800
chr14	67418600	67419200
chr14	67420200	67420400
chr14	67421400	67421600
chr14	67423600	67423800
chr14	67425800	67426000
chr14	67426400	67426600
chr14	67427200	67427400
chr14	67428600	67428800
chr14	67436600	67436800
chr14	67464400	67464800
chr14	67467800	67468000
chr14	67485200	67485400
chr14	67488200	67489000
chr14	67496000	67496200
chr14	67509000	67509200
chr14	67513000	67513200
chr14	67514800	67515800
chr14	67516800	67517000
chr14	67524600	67524800
chr14	67526800	67527000
chr14	67533000	67533600
chr14	67541800	67542000
chr14	67559800	67560000
chr14	67571400	67571600
chr14	67575800	67576000
chr14	67581000	67581200
chr14	67584200	67584400
chr14	67588600	67589000
chr14	67599800	67600400
chr14	67602200	67602400
chr14	67603000	67603200
chr14	67618800	67619000
chr14	67619600	67619800
chr14	67622800	67623000
chr14	67636400	67636800
chr14	67642200	67642400
chr14	67666000	67666200
chr14	67667200	67667400
chr14	67668600	67668800
chr14	67674200	67674400
chr14	67674800	67675000
chr14	67679800	67680400
chr14	67681000	67681200
chr14	67694800	67695000
chr14	67695800	67696000
chr14	67700600	67701000
chr14	67704600	67704800
chr14	67715800	67716000
chr14	67763600	67763800
chr14	67766400	67766600
chr14	67784600	67784800
chr14	67799000	67799200
chr14	67816000	67816200
chr14	67816600	67816800
chr14	67818200	67818400
chr14	67819600	67819800
chr14	67820400	67820800
chr14	67837000	67837400
chr14	67851800	67852000
chr14	67853400	67854000
chr14	67875200	67875400
chr14	67881400	67881600
chr14	67883000	67883400
chr14	67934200	67934400
chr14	67944000	67944200
chr14	67962200	67962400
chr14	67964400	67964600
chr14	67987800	67988000
chr14	68081600	68081800
chr14	68084400	68084600
chr14	68109600	68109800
chr14	68143600	68143800
chr14	68145600	68145800
chr14	68182600	68182800
chr14	68192000	68192200
chr14	68208800	68209000
chr14	68210800	68211400
chr14	68215800	68216000
chr14	68218000	68218200
chr14	68232600	68233000
chr14	68238800	68239200
chr14	68245800	68246000
chr14	68246800	68247000
chr14	68248000	68248200
chr14	68248600	68248800
chr14	68262600	68262800
chr14	68268200	68268400
chr14	68268800	68269000
chr14	68269400	68269600
chr14	68272200	68272400
chr14	68273600	68273800
chr14	68274800	68275000
chr14	68280000	68280200
chr14	68283000	68283200
chr14	68283600	68283800
chr14	68285800	68286000
chr14	68293400	68293600
chr14	68295400	68295800
chr14	68309600	68310000
chr14	68333400	68333600
chr14	68342400	68342600
chr14	68360200	68360400
chr14	68363000	68363200
chr14	68367800	68368000
chr14	68374000	68374400
chr14	68377600	68377800
chr14	68379800	68380000
chr14	68383400	68383600
chr14	68384400	68385200
chr14	68392800	68393000
chr14	68397600	68397800
chr14	68404800	68405000
chr14	68408800	68409000
chr14	68423800	68424000
chr14	68444800	68445000
chr14	68449600	68449800
chr14	68464800	68465000
chr14	68468800	68469000
chr14	68471600	68471800
chr14	68476600	68476800
chr14	68483800	68484200
chr14	68495400	68495600
chr14	68506800	68507000
chr14	68507800	68508000
chr14	68513200	68513400
chr14	68514000	68514400
chr14	68526800	68527000
chr14	68545000	68545200
chr14	68552800	68553000
chr14	68563400	68564000
chr14	68569000	68569200
chr14	68576200	68576400
chr14	68577800	68578600
chr14	68580400	68580600
chr14	68594400	68594600
chr14	68598600	68599400
chr14	68607400	68607600
chr14	68608400	68608600
chr14	68620200	68620600
chr14	68624600	68624800
chr14	68637600	68637800
chr14	68650600	68650800
chr14	68654000	68654200
chr14	68682800	68683000
chr14	68685600	68685800
chr14	68693400	68693600
chr14	68695400	68695600
chr14	68703200	68703400
chr14	68706000	68706200
chr14	68711600	68712200
chr14	68715000	68715600
chr14	68718400	68718600
chr14	68719800	68720000
chr14	68727800	68728000
chr14	68728800	68729000
chr14	68729800	68730000
chr14	68733000	68733400
chr14	68734200	68734600
chr14	68742000	68742200
chr14	68748400	68748600
chr14	68749600	68749800
chr14	68757800	68758000
chr14	68758400	68758600
chr14	68759200	68759400
chr14	68763000	68763400
chr14	68772800	68773000
chr14	68775800	68776000
chr14	68780000	68780200
chr14	68781200	68781400
chr14	68782000	68782800
chr14	68786000	68786400
chr14	68787200	68787600
chr14	68789000	68789200
chr14	68790800	68791000
chr14	68791800	68792400
chr14	68793000	68794000
chr14	68794400	68794800
chr14	68795200	68796200
chr14	68796800	68797600
chr14	68806600	68807400
chr14	68814600	68815000
chr14	68815800	68816000
chr14	68816600	68817000
chr14	68819400	68819600
chr14	68820600	68820800
chr14	68822400	68822600
chr14	68825000	68825200
chr14	68835000	68835200
chr14	68841400	68841600
chr14	68844000	68844200
chr14	68854600	68854800
chr14	68863200	68863400
chr14	68897800	68898000
chr14	68911800	68912000
chr14	68928400	68928600
chr14	68930000	68930200
chr14	68932800	68933000
chr14	68938000	68938400
chr14	68942400	68942600
chr14	68947800	68948000
chr14	68950200	68950400
chr14	68951000	68951400
chr14	68957800	68958000
chr14	68968000	68968400
chr14	68970400	68970600
chr14	68976600	68976800
chr14	68977400	68979600
chr14	68987800	68988000
chr14	69002200	69002400
chr14	69012400	69012600
chr14	69014000	69014400
chr14	69037200	69037600
chr14	69040400	69040600
chr14	69043200	69043800
chr14	69046000	69046200
chr14	69048600	69048800
chr14	69052400	69052600
chr14	69056400	69056600
chr14	69060000	69060200
chr14	69079800	69080400
chr14	69093800	69094400
chr14	69101400	69101600
chr14	69107600	69107800
chr14	69113200	69113400
chr14	69117400	69117600
chr14	69129400	69129600
chr14	69133200	69133400
chr14	69137600	69138200
chr14	69151400	69151600
chr14	69152600	69154200
chr14	69154800	69155200
chr14	69171000	69171200
chr14	69172800	69173000
chr14	69183800	69184000
chr14	69191400	69192000
chr14	69236200	69236400
chr14	69242600	69242800
chr14	69260000	69260800
chr14	69261200	69261400
chr14	69299400	69299600
chr14	69317200	69317400
chr14	69317800	69318600
chr14	69325600	69325800
chr14	69346800	69347000
chr14	69351400	69351600
chr14	69354400	69354800
chr14	69357000	69357400
chr14	69376400	69376800
chr14	69381600	69381800
chr14	69397400	69397600
chr14	69398200	69398800
chr14	69428600	69428800
chr14	69439800	69440200
chr14	69460200	69460400
chr14	69469000	69469200
chr14	69475200	69475400
chr14	69482000	69482200
chr14	69484600	69484800
chr14	69537000	69537200
chr14	69540000	69540400
chr14	69540800	69541000
chr14	69543800	69544000
chr14	69548200	69548400
chr14	69553200	69553600
chr14	69572000	69572200
chr14	69574800	69575000
chr14	69580200	69580600
chr14	69585000	69585400
chr14	69603600	69603800
chr14	69605800	69606000
chr14	69610600	69610800
chr14	69611400	69612800
chr14	69614600	69614800
chr14	69615600	69616000
chr14	69625400	69625800
chr14	69626200	69626400
chr14	69627400	69627600
chr14	69629400	69629600
chr14	69632400	69632600
chr14	69636400	69636600
chr14	69637600	69638400
chr14	69638800	69639000
chr14	69642400	69642600
chr14	69643600	69644800
chr14	69647200	69647600
chr14	69651800	69652000
chr14	69652600	69653200
chr14	69654200	69654400
chr14	69658000	69658200
chr14	69658800	69659000
chr14	69665000	69665200
chr14	69667600	69668200
chr14	69673200	69673400
chr14	69673800	69674000
chr14	69682200	69682800
chr14	69684000	69684200
chr14	69684600	69684800
chr14	69685400	69686000
chr14	69693400	69695200
chr14	69696000	69696200
chr14	69696800	69697200
chr14	69701400	69701600
chr14	69702000	69702600
chr14	69703200	69703800
chr14	69708800	69709200
chr14	69710400	69710800
chr14	69711200	69711400
chr14	69712000	69712200
chr14	69712800	69713000
chr14	69716200	69717000
chr14	69719400	69720000
chr14	69725600	69725800
chr14	69727000	69727200
chr14	69731400	69731600
chr14	69746400	69746600
chr14	69754400	69755000
chr14	69755800	69756000
chr14	69761000	69761200
chr14	69764200	69764400
chr14	69767000	69767200
chr14	69767600	69768000
chr14	69797200	69797600
chr14	69812800	69813200
chr14	69818800	69819000
chr14	69879400	69879600
chr14	69932200	69932400
chr14	70013400	70013600
chr14	70019000	70019200
chr14	70028000	70028200
chr14	70043000	70043200
chr14	70046000	70046400
chr14	70074000	70074200
chr14	70171800	70172000
chr14	70187000	70187600
chr14	70188800	70189000
chr14	70193000	70193200
chr14	70214000	70214200
chr14	70223600	70224000
chr14	70237800	70238000
chr14	70238800	70239000
chr14	70254600	70254800
chr14	70255200	70255600
chr14	70257800	70258000
chr14	70265600	70265800
chr14	70318000	70318200
chr14	70340000	70340200
chr14	70354400	70354600
chr14	70359600	70359800
chr14	70403400	70403600
chr14	70416800	70417200
chr14	70514600	70514800
chr14	70525800	70526000
chr14	70527800	70528000
chr14	70539400	70539800
chr14	70544000	70544200
chr14	70558400	70558800
chr14	70568000	70568200
chr14	70595600	70595800
chr14	70600600	70600800
chr14	70622200	70622400
chr14	70641200	70641400
chr14	70642000	70643000
chr14	70655600	70655800
chr14	70659000	70659200
chr14	70661600	70661800
chr14	70665600	70665800
chr14	70669200	70669400
chr14	70692200	70692600
chr14	70698400	70698600
chr14	70714000	70714200
chr14	70780800	70781000
chr14	70782400	70782600
chr14	70803400	70803600
chr14	70808200	70808400
chr14	70809600	70809800
chr14	70817800	70818000
chr14	70822000	70822200
chr14	70844200	70844400
chr14	70872200	70872400
chr14	70873600	70873800
chr14	70881800	70882000
chr14	70883000	70883400
chr14	70885000	70885200
chr14	70886400	70887000
chr14	70887400	70887600
chr14	70888600	70889000
chr14	70893200	70893400
chr14	70907200	70907800
chr14	70908200	70909000
chr14	70917800	70918000
chr14	70926600	70926800
chr14	70934800	70935000
chr14	70941600	70941800
chr14	70972400	70972600
chr14	70981800	70982000
chr14	70987200	70987400
chr14	70988600	70988800
chr14	70995800	70996000
chr14	70999200	70999400
chr14	71104000	71104200
chr14	71116600	71116800
chr14	71130800	71131000
chr14	71139000	71139200
chr14	71141200	71141400
chr14	71142600	71142800
chr14	71143400	71143600
chr14	71168200	71168400
chr14	71207000	71207200
chr14	71231800	71232000
chr14	71242400	71242800
chr14	71246600	71246800
chr14	71250800	71251000
chr14	71267000	71267200
chr14	71291200	71291400
chr14	71320200	71320600
chr14	71321000	71321200
chr14	71322800	71323000
chr14	71324800	71325200
chr14	71339800	71340000
chr14	71341200	71341400
chr14	71346800	71347000
chr14	71356000	71356200
chr14	71358200	71358400
chr14	71361400	71361800
chr14	71362400	71362600
chr14	71363200	71363600
chr14	71372000	71372800
chr14	71392400	71392600
chr14	71394000	71394200
chr14	71395200	71395400
chr14	71399200	71399400
chr14	71400800	71401000
chr14	71403800	71404000
chr14	71418600	71419200
chr14	71453000	71453200
chr14	71461600	71462200
chr14	71478600	71478800
chr14	71481200	71481400
chr14	71488000	71488200
chr14	71489200	71489400
chr14	71529800	71530000
chr14	71542400	71542600
chr14	71555600	71556200
chr14	71560800	71561000
chr14	71566400	71566600
chr14	71583400	71583600
chr14	71592000	71592200
chr14	71593800	71594000
chr14	71594800	71595200
chr14	71598000	71598200
chr14	71625200	71625400
chr14	71626200	71626600
chr14	71628200	71628600
chr14	71698200	71698400
chr14	71711200	71711400
chr14	71721200	71721400
chr14	71726200	71726400
chr14	71749600	71749800
chr14	71751200	71751600
chr14	71753200	71753400
chr14	71774000	71774200
chr14	71776800	71777000
chr14	71852200	71852400
chr14	71855600	71855800
chr14	71856800	71857000
chr14	71932000	71932600
chr14	71933000	71933600
chr14	71938400	71938800
chr14	71941800	71942000
chr14	71943600	71943800
chr14	71948200	71948400
chr14	71960600	71960800
chr14	71961400	71961600
chr14	71964800	71965000
chr14	71973800	71974000
chr14	71995000	71995200
chr14	72002000	72002200
chr14	72024000	72024400
chr14	72027800	72028000
chr14	72049600	72049800
chr14	72149000	72149200
chr14	72178200	72178400
chr14	72332000	72332200
chr14	72380600	72380800
chr14	72401800	72402000
chr14	72439800	72440000
chr14	72444000	72444400
chr14	72451000	72451200
chr14	72451600	72451800
chr14	72476800	72477200
chr14	72479600	72479800
chr14	72480600	72480800
chr14	72517000	72517200
chr14	72518800	72519800
chr14	72525800	72526200
chr14	72528400	72528600
chr14	72535600	72535800
chr14	72543400	72543600
chr14	72550000	72550200
chr14	72552400	72552600
chr14	72567400	72567600
chr14	72594400	72594800
chr14	72599600	72600000
chr14	72608400	72608600
chr14	72653200	72653400
chr14	72686200	72686600
chr14	72692800	72693000
chr14	72699800	72700000
chr14	72701800	72702000
chr14	72704600	72704800
chr14	72714200	72714400
chr14	72715200	72715400
chr14	72722400	72722800
chr14	72736600	72736800
chr14	72742000	72742400
chr14	72776800	72777200
chr14	72788200	72789000
chr14	72810200	72810400
chr14	72823200	72823800
chr14	72825600	72826600
chr14	72856000	72856400
chr14	72861000	72861200
chr14	72863800	72864000
chr14	72869600	72870200
chr14	72881000	72881200
chr14	72884000	72884200
chr14	72892200	72892800
chr14	72893200	72894400
chr14	72894800	72895200
chr14	72905000	72905200
chr14	72907000	72907200
chr14	72907600	72908400
chr14	72924400	72924600
chr14	72925200	72925400
chr14	72926200	72927200
chr14	72945400	72945600
chr14	72957200	72957400
chr14	72963000	72963200
chr14	72963600	72963800
chr14	72995600	72996000
chr14	72997800	72998000
chr14	73003800	73004000
chr14	73004800	73005000
chr14	73027000	73027400
chr14	73058400	73059400
chr14	73109400	73109600
chr14	73136400	73137000
chr14	73137400	73137600
chr14	73141000	73141200
chr14	73169400	73169600
chr14	73173200	73173400
chr14	73176800	73177000
chr14	73180400	73180600
chr14	73183400	73183600
chr14	73184200	73184400
chr14	73228600	73228800
chr14	73232000	73232200
chr14	73237400	73238000
chr14	73238600	73239200
chr14	73240800	73241000
chr14	73241600	73241800
chr14	73246000	73246200
chr14	73246800	73247000
chr14	73247600	73247800
chr14	73248600	73248800
chr14	73266600	73266800
chr14	73311000	73311600
chr14	73313200	73313600
chr14	73323800	73324200
chr14	73325800	73326000
chr14	73340000	73340200
chr14	73369400	73369800
chr14	73401400	73401600
chr14	73415000	73415200
chr14	73424600	73424800
chr14	73452400	73452800
chr14	73457600	73457800
chr14	73458600	73458800
chr14	73462200	73462400
chr14	73462800	73463200
chr14	73463600	73463800
chr14	73465000	73465400
chr14	73465800	73466200
chr14	73467400	73467600
chr14	73468000	73468200
chr14	73472200	73472400
chr14	73477600	73478000
chr14	73488000	73488400
chr14	73490800	73491000
chr14	73491400	73492000
chr14	73492800	73493000
chr14	73503800	73504000
chr14	73539000	73539400
chr14	73562600	73563000
chr14	73569200	73570400
chr14	73571000	73571400
chr14	73592000	73592200
chr14	73602200	73602400
chr14	73612400	73613000
chr14	73613600	73613800
chr14	73627400	73627600
chr14	73630200	73630400
chr14	73633200	73633800
chr14	73639800	73640000
chr14	73644800	73645000
chr14	73659200	73659400
chr14	73662600	73662800
chr14	73696600	73696800
chr14	73708200	73708400
chr14	73712200	73712800
chr14	73713800	73714400
chr14	73721200	73721400
chr14	73724200	73724400
chr14	73725800	73726000
chr14	73727200	73727400
chr14	73728800	73729000
chr14	73739600	73739800
chr14	73740400	73740600
chr14	73741000	73741200
chr14	73741600	73742200
chr14	73743400	73743600
chr14	73744600	73745200
chr14	73746400	73747800
chr14	73749800	73750000
chr14	73752400	73752600
chr14	73753000	73753800
chr14	73754200	73754400
chr14	73755000	73755800
chr14	73756400	73756600
chr14	73758000	73758200
chr14	73758600	73758800
chr14	73759200	73759600
chr14	73760000	73760400
chr14	73761600	73762000
chr14	73762600	73762800
chr14	73765000	73765200
chr14	73770800	73771000
chr14	73771800	73772200
chr14	73774000	73774200
chr14	73777600	73777800
chr14	73778400	73778600
chr14	73784200	73784800
chr14	73785400	73785600
chr14	73786000	73786200
chr14	73786600	73786800
chr14	73787200	73787400
chr14	73787800	73788000
chr14	73789400	73790200
chr14	73792000	73792200
chr14	73794800	73795000
chr14	73803000	73803200
chr14	73804600	73805000
chr14	73810800	73811200
chr14	73817400	73817600
chr14	73824800	73825200
chr14	73825600	73825800
chr14	73830000	73830400
chr14	73836800	73837000
chr14	73842400	73842600
chr14	73851600	73852000
chr14	73852600	73852800
chr14	73859800	73860000
chr14	73861200	73861400
chr14	73868400	73868600
chr14	73869800	73870200
chr14	73886600	73887400
chr14	73943000	73943400
chr14	73950000	73950400
chr14	73951000	73951200
chr14	73998200	73998400
chr14	74014400	74014600
chr14	74016000	74016200
chr14	74018600	74019400
chr14	74019800	74020000
chr14	74021400	74021800
chr14	74038400	74038600
chr14	74062800	74063200
chr14	74084000	74085600
chr14	74089800	74090000
chr14	74111600	74111800
chr14	74140400	74140800
chr14	74144800	74145200
chr14	74172200	74172400
chr14	74176000	74176600
chr14	74217800	74218000
chr14	74251600	74252000
chr14	74257400	74257800
chr14	74275200	74275600
chr14	74290600	74290800
chr14	74294400	74294600
chr14	74302200	74302400
chr14	74303000	74303200
chr14	74362400	74362600
chr14	74400400	74400600
chr14	74401400	74402200
chr14	74402800	74403000
chr14	74406800	74407000
chr14	74426000	74426200
chr14	74459600	74460000
chr14	74488600	74489000
chr14	74492000	74492200
chr14	74492600	74492800
chr14	74493200	74494200
chr14	74494600	74495000
chr14	74495400	74495600
chr14	74501200	74501400
chr14	74502200	74502600
chr14	74503600	74503800
chr14	74506400	74506600
chr14	74507400	74507600
chr14	74508600	74508800
chr14	74513800	74514000
chr14	74514800	74515000
chr14	74517000	74517200
chr14	74531600	74531800
chr14	74549000	74549200
chr14	74572000	74572200
chr14	74574200	74574400
chr14	74593000	74593200
chr14	74602200	74602400
chr14	74609000	74609200
chr14	74612000	74612200
chr14	74612600	74612800
chr14	74614800	74615200
chr14	74616600	74616800
chr14	74617400	74617600
chr14	74618400	74618600
chr14	74619600	74620200
chr14	74620600	74621000
chr14	74627200	74627400
chr14	74649200	74649400
chr14	74660200	74660600
chr14	74684600	74684800
chr14	74686200	74686800
chr14	74695600	74695800
chr14	74698600	74698800
chr14	74710600	74710800
chr14	74733400	74733600
chr14	74735200	74735400
chr14	74763200	74763800
chr14	74764200	74764600
chr14	74765800	74766000
chr14	74771400	74771800
chr14	74784800	74785000
chr14	74792800	74793000
chr14	74793800	74794000
chr14	74798200	74798400
chr14	74838200	74838400
chr14	74841600	74841800
chr14	74847000	74847200
chr14	74853800	74854000
chr14	74861000	74861200
chr14	74863400	74863600
chr14	74864400	74864600
chr14	74867800	74868000
chr14	74876000	74876200
chr14	74878400	74878600
chr14	74881800	74882800
chr14	74888600	74888800
chr14	74892800	74893000
chr14	74893800	74894000
chr14	74905800	74906000
chr14	74907000	74907400
chr14	74908800	74909000
chr14	74910800	74911000
chr14	74914000	74914400
chr14	74922800	74923600
chr14	74927200	74927600
chr14	74932400	74932600
chr14	74934200	74934400
chr14	74934800	74935000
chr14	74938600	74938800
chr14	74940200	74940600
chr14	74941800	74942000
chr14	74942600	74942800
chr14	74945400	74945600
chr14	74946000	74946600
chr14	74950200	74950400
chr14	74953200	74953400
chr14	74955400	74955800
chr14	74962600	74962800
chr14	74966400	74966600
chr14	74973400	74973600
chr14	74979600	74979800
chr14	75002600	75003000
chr14	75022800	75023000
chr14	75025200	75025400
chr14	75040600	75041000
chr14	75044400	75045000
chr14	75050000	75050200
chr14	75051000	75051600
chr14	75064000	75064200
chr14	75068600	75068800
chr14	75069200	75069600
chr14	75070600	75070800
chr14	75088600	75088800
chr14	75120600	75121200
chr14	75124000	75124200
chr14	75125600	75127200
chr14	75132400	75132600
chr14	75138600	75138800
chr14	75145000	75145400
chr14	75147600	75147800
chr14	75157000	75157200
chr14	75170200	75170400
chr14	75170800	75171000
chr14	75176200	75176400
chr14	75176800	75177000
chr14	75180600	75180800
chr14	75182800	75183000
chr14	75184400	75184800
chr14	75188600	75189000
chr14	75196600	75196800
chr14	75204200	75204400
chr14	75205600	75206000
chr14	75220400	75220600
chr14	75222400	75222600
chr14	75223800	75224000
chr14	75228200	75228400
chr14	75229800	75230400
chr14	75232600	75233000
chr14	75234600	75234800
chr14	75239200	75239400
chr14	75247600	75247800
chr14	75249600	75250000
chr14	75258200	75258400
chr14	75259000	75259400
chr14	75262000	75262200
chr14	75269000	75269200
chr14	75273200	75273400
chr14	75275000	75275200
chr14	75277000	75277600
chr14	75278400	75279000
chr14	75279400	75279600
chr14	75281200	75281600
chr14	75282400	75284200
chr14	75287800	75288000
chr14	75294000	75294400
chr14	75295200	75295400
chr14	75296200	75296400
chr14	75297000	75297600
chr14	75298600	75299400
chr14	75301800	75302200
chr14	75303000	75303200
chr14	75303600	75303800
chr14	75307000	75307200
chr14	75307800	75308000
chr14	75310800	75311000
chr14	75312400	75312600
chr14	75313400	75313600
chr14	75331600	75331800
chr14	75334200	75334400
chr14	75334800	75335000
chr14	75338600	75338800
chr14	75339200	75339400
chr14	75341000	75341200
chr14	75341600	75342000
chr14	75343200	75343400
chr14	75344600	75344800
chr14	75350600	75350800
chr14	75369600	75369800
chr14	75370600	75370800
chr14	75383400	75384000
chr14	75400200	75400600
chr14	75406800	75407200
chr14	75419000	75419800
chr14	75422200	75422400
chr14	75426800	75427000
chr14	75427800	75428000
chr14	75428400	75428600
chr14	75442800	75443000
chr14	75446200	75446400
chr14	75454000	75454200
chr14	75459000	75459200
chr14	75466600	75466800
chr14	75486600	75486800
chr14	75488800	75489000
chr14	75497400	75497600
chr14	75514400	75514600
chr14	75515200	75515800
chr14	75518800	75519000
chr14	75522400	75522600
chr14	75523800	75524000
chr14	75536000	75536200
chr14	75539600	75539800
chr14	75542800	75543600
chr14	75549200	75549400
chr14	75558600	75558800
chr14	75560000	75560200
chr14	75561200	75561400
chr14	75566400	75566600
chr14	75571000	75571200
chr14	75577800	75578800
chr14	75597200	75597400
chr14	75605400	75605600
chr14	75610200	75610400
chr14	75611000	75611200
chr14	75614200	75614600
chr14	75615200	75615600
chr14	75654200	75654400
chr14	75660800	75661400
chr14	75675400	75675600
chr14	75709400	75709600
chr14	75711200	75711400
chr14	75712000	75712200
chr14	75811200	75811400
chr14	75816800	75817000
chr14	75831400	75831600
chr14	75832000	75832200
chr14	75833000	75833400
chr14	75860600	75861000
chr14	75861400	75861600
chr14	75876000	75876200
chr14	75905200	75905800
chr14	75906800	75907000
chr14	75909200	75909400
chr14	75934200	75934400
chr14	75935000	75935600
chr14	75955200	75955600
chr14	75971000	75971200
chr14	75978400	75978600
chr14	75979400	75979600
chr14	75981600	75982600
chr14	75983000	75983200
chr14	75984000	75984200
chr14	75985600	75985800
chr14	76051000	76051200
chr14	76091200	76091400
chr14	76136800	76137200
chr14	76138600	76139400
chr14	76151800	76152000
chr14	76152400	76152600
chr14	76191400	76191600
chr14	76203600	76203800
chr14	76257200	76257400
chr14	76258000	76258400
chr14	76258800	76259000
chr14	76259400	76259600
chr14	76267800	76268000
chr14	76352800	76353000
chr14	76373400	76373600
chr14	76387000	76387600
chr14	76426200	76426400
chr14	76456400	76456600
chr14	76547000	76547200
chr14	76641800	76642000
chr14	76645000	76645200
chr14	76647800	76648000
chr14	76698800	76699000
chr14	76706400	76706600
chr14	76710200	76710400
chr14	76715200	76715400
chr14	76720600	76720800
chr14	76721200	76721400
chr14	76729400	76729600
chr14	76730200	76730400
chr14	76734000	76734400
chr14	76743200	76743400
chr14	76751000	76751200
chr14	76761600	76761800
chr14	76768400	76768800
chr14	76772800	76773000
chr14	76773600	76773800
chr14	76776800	76777000
chr14	76784800	76785200
chr14	76786800	76787000
chr14	76811000	76811400
chr14	76812800	76813000
chr14	76822400	76822800
chr14	76829000	76829200
chr14	76832800	76833000
chr14	76836200	76836400
chr14	76844400	76844600
chr14	76846400	76846600
chr14	76849000	76849200
chr14	76863800	76864400
chr14	76867600	76868200
chr14	76870200	76870400
chr14	76872800	76873000
chr14	76876200	76876400
chr14	76891400	76891600
chr14	76897600	76897800
chr14	76905000	76905200
chr14	76908800	76909000
chr14	76913200	76913800
chr14	76916000	76916200
chr14	76917200	76917400
chr14	76918200	76919200
chr14	76920000	76920200
chr14	76924600	76924800
chr14	76926600	76926800
chr14	76930000	76930200
chr14	76947200	76947800
chr14	76953600	76954000
chr14	76955800	76956800
chr14	76958400	76958600
chr14	76959400	76959600
chr14	76961000	76961200
chr14	76962000	76962200
chr14	76963400	76963600
chr14	76966600	76966800
chr14	76977800	76978200
chr14	76979600	76979800
chr14	77000200	77000600
chr14	77001000	77001200
chr14	77011400	77011600
chr14	77023600	77023800
chr14	77024200	77024400
chr14	77026600	77026800
chr14	77027200	77028200
chr14	77028600	77028800
chr14	77029200	77029400
chr14	77032800	77033600
chr14	77034000	77034200
chr14	77038000	77038200
chr14	77039600	77041000
chr14	77042200	77042400
chr14	77043400	77043600
chr14	77044200	77044400
chr14	77046000	77046200
chr14	77046800	77047000
chr14	77047400	77047600
chr14	77051400	77051600
chr14	77052800	77053600
chr14	77059600	77059800
chr14	77064600	77064800
chr14	77068400	77068600
chr14	77070800	77071000
chr14	77082600	77082800
chr14	77083200	77083400
chr14	77086400	77086600
chr14	77094800	77095000
chr14	77097200	77097400
chr14	77097800	77099200
chr14	77099600	77099800
chr14	77120000	77120200
chr14	77121600	77121800
chr14	77123800	77124000
chr14	77125000	77125200
chr14	77133800	77134000
chr14	77139600	77140000
chr14	77141200	77141600
chr14	77148600	77148800
chr14	77152200	77152400
chr14	77158200	77158400
chr14	77178800	77179000
chr14	77180800	77182400
chr14	77208800	77209000
chr14	77213600	77213800
chr14	77220800	77221000
chr14	77239000	77239400
chr14	77240600	77240800
chr14	77242800	77243000
chr14	77244000	77244200
chr14	77260800	77261000
chr14	77269800	77270000
chr14	77270600	77270800
chr14	77279000	77279200
chr14	77290800	77291000
chr14	77301200	77301400
chr14	77303800	77304000
chr14	77309200	77309400
chr14	77311400	77311600
chr14	77313400	77313600
chr14	77316000	77316200
chr14	77320200	77321400
chr14	77321800	77322000
chr14	77322600	77322800
chr14	77326200	77326400
chr14	77347800	77348000
chr14	77372400	77372600
chr14	77375200	77375400
chr14	77376600	77377200
chr14	77378800	77379000
chr14	77383400	77383600
chr14	77406800	77407400
chr14	77409200	77409600
chr14	77414400	77414600
chr14	77416400	77416600
chr14	77457400	77458600
chr14	77459200	77459400
chr14	77475000	77475200
chr14	77477600	77477800
chr14	77485800	77486000
chr14	77498600	77498800
chr14	77499200	77499400
chr14	77530000	77530200
chr14	77537800	77538000
chr14	77542000	77542200
chr14	77542800	77543400
chr14	77551400	77551600
chr14	77557000	77557200
chr14	77565400	77566000
chr14	77571000	77571200
chr14	77581000	77581600
chr14	77591000	77591200
chr14	77593600	77593800
chr14	77598800	77599000
chr14	77603800	77604200
chr14	77604800	77605000
chr14	77605600	77605800
chr14	77606400	77607000
chr14	77608000	77608200
chr14	77615400	77616000
chr14	77616600	77617200
chr14	77641400	77642400
chr14	77645600	77645800
chr14	77653600	77653800
chr14	77655000	77655200
chr14	77657400	77657600
chr14	77659800	77660200
chr14	77665400	77665600
chr14	77667400	77667600
chr14	77668600	77668800
chr14	77698600	77699000
chr14	77707400	77707600
chr14	77708000	77708200
chr14	77748200	77748400
chr14	77759200	77759400
chr14	77760400	77761400
chr14	77761800	77762000
chr14	77795400	77795600
chr14	77800000	77800600
chr14	77803000	77803200
chr14	77804600	77805000
chr14	77812800	77813000
chr14	77817400	77817600
chr14	77822400	77823200
chr14	77825800	77826400
chr14	77857000	77857200
chr14	77860000	77860200
chr14	77862400	77862600
chr14	77864000	77864200
chr14	77879400	77879800
chr14	77882200	77882400
chr14	77883600	77884200
chr14	77892400	77892600
chr14	77903400	77903600
chr14	77907600	77907800
chr14	77909000	77909200
chr14	77914200	77914600
chr14	77917800	77918000
chr14	77918600	77918800
chr14	77923800	77924000
chr14	77924600	77924800
chr14	77929400	77929600
chr14	77962000	77962200
chr14	77966000	77966200
chr14	77970800	77971000
chr14	77979800	77980000
chr14	77989000	77989200
chr14	77991400	77991600
chr14	77993200	77993400
chr14	78005400	78005600
chr14	78022000	78022400
chr14	78048200	78048400
chr14	78103400	78103600
chr14	78105000	78105200
chr14	78135400	78135600
chr14	78143600	78143800
chr14	78155000	78155200
chr14	78158200	78158400
chr14	78164400	78164600
chr14	78202200	78202400
chr14	78221000	78221200
chr14	78254200	78254400
chr14	78279000	78279200
chr14	78319600	78319800
chr14	78320200	78320600
chr14	78380600	78380800
chr14	78383200	78383400
chr14	78405200	78405400
chr14	78440400	78440600
chr14	78445400	78445600
chr14	78448600	78448800
chr14	78451000	78451200
chr14	78530200	78530400
chr14	78566600	78566800
chr14	78598200	78598400
chr14	78674000	78674200
chr14	78837000	78837200
chr14	78848400	78848600
chr14	78922000	78922200
chr14	78933400	78933600
chr14	78959800	78960000
chr14	78962200	78962400
chr14	78969200	78969400
chr14	79028400	79028600
chr14	79037200	79037400
chr14	79040800	79041000
chr14	79051000	79051200
chr14	79093600	79093800
chr14	79112200	79112400
chr14	79168000	79168200
chr14	79257400	79257600
chr14	79279200	79279400
chr14	79369800	79370000
chr14	79379000	79379200
chr14	79382200	79382600
chr14	79390800	79391000
chr14	79419800	79420000
chr14	79420800	79421000
chr14	79421800	79422200
chr14	79464600	79464800
chr14	79573600	79573800
chr14	79613800	79614000
chr14	79638800	79639000
chr14	79656200	79656400
chr14	79706400	79706800
chr14	79707400	79707800
chr14	79731000	79731200
chr14	79740200	79740400
chr14	79783000	79783200
chr14	80213600	80213800
chr14	80287400	80287600
chr14	80443400	80443600
chr14	80539800	80540200
chr14	80581400	80581600
chr14	80584800	80585000
chr14	80587200	80587600
chr14	80671000	80671200
chr14	80714600	80714800
chr14	80787400	80787800
chr14	80795200	80795400
chr14	80926600	80926800
chr14	80930200	80930400
chr14	80931000	80931400
chr14	80933800	80934000
chr14	80940200	80940600
chr14	80941200	80942400
chr14	80955000	80955200
chr14	80955800	80956000
chr14	80957000	80957200
chr14	80959600	80959800
chr14	80973800	80974200
chr14	80977400	80977600
chr14	80978400	80978600
chr14	80987600	80987800
chr14	80996400	80996600
chr14	81006200	81006600
chr14	81007200	81007400
chr14	81009400	81009600
chr14	81018400	81018600
chr14	81019200	81019400
chr14	81023200	81023600
chr14	81028600	81028800
chr14	81034000	81034200
chr14	81042600	81042800
chr14	81063000	81063200
chr14	81068200	81068400
chr14	81085200	81085400
chr14	81122400	81122600
chr14	81127800	81128000
chr14	81157600	81157800
chr14	81161800	81162200
chr14	81163000	81163200
chr14	81164200	81164400
chr14	81169800	81170000
chr14	81170400	81170800
chr14	81176400	81176600
chr14	81192800	81193000
chr14	81200200	81200400
chr14	81208600	81208800
chr14	81209200	81209400
chr14	81212000	81212200
chr14	81219200	81222000
chr14	81237000	81237200
chr14	81238000	81238200
chr14	81238800	81239000
chr14	81244000	81244200
chr14	81247000	81248000
chr14	81254600	81254800
chr14	81256800	81257000
chr14	81264000	81264200
chr14	81268000	81268200
chr14	81269400	81269800
chr14	81276000	81276200
chr14	81287200	81287400
chr14	81296600	81296800
chr14	81302000	81302200
chr14	81302800	81303000
chr14	81303400	81304600
chr14	81311200	81311400
chr14	81311800	81312000
chr14	81324200	81324400
chr14	81348200	81348400
chr14	81396200	81396400
chr14	81400200	81400400
chr14	81401000	81402200
chr14	81416200	81416600
chr14	81417000	81417400
chr14	81422600	81422800
chr14	81423600	81423800
chr14	81427400	81428000
chr14	81429200	81429400
chr14	81430000	81430600
chr14	81432200	81432600
chr14	81433600	81433800
chr14	81434200	81434400
chr14	81435400	81436600
chr14	81437200	81437400
chr14	81453200	81453400
chr14	81455600	81455800
chr14	81462000	81462200
chr14	81464600	81464800
chr14	81474200	81474400
chr14	81474800	81475000
chr14	81480800	81481000
chr14	81485400	81485600
chr14	81519400	81519800
chr14	81529600	81529800
chr14	81533800	81534200
chr14	81535400	81535600
chr14	81537200	81537600
chr14	81589600	81589800
chr14	81710400	81710600
chr14	81727200	81727600
chr14	81765800	81766200
chr14	81766600	81767000
chr14	81767600	81768000
chr14	81772400	81772600
chr14	81794400	81794600
chr14	81990400	81990600
chr14	82642600	82642800
chr14	82724400	82724600
chr14	82768200	82768400
chr14	82813800	82814000
chr14	83085200	83085600
chr14	83134400	83134600
chr14	83136200	83136400
chr14	83158400	83158600
chr14	83208800	83209000
chr14	83217600	83217800
chr14	83255000	83255400
chr14	83260800	83261000
chr14	83291800	83292000
chr14	83328400	83328600
chr14	83463600	83463800
chr14	83470600	83470800
chr14	83588400	83588600
chr14	83988400	83988600
chr14	84036800	84037200
chr14	84052600	84052800
chr14	84129200	84129400
chr14	84172400	84172800
chr14	84350400	84350600
chr14	84719600	84719800
chr14	84777400	84777600
chr14	84998400	84998600
chr14	85069800	85070000
chr14	85080400	85080800
chr14	85188000	85188200
chr14	85257400	85257600
chr14	85264400	85264600
chr14	85293800	85294200
chr14	85296600	85296800
chr14	85297200	85297400
chr14	85301600	85301800
chr14	85309000	85309200
chr14	85320200	85320400
chr14	85337000	85337200
chr14	85343000	85343200
chr14	85352200	85352400
chr14	85414200	85414400
chr14	85416800	85417000
chr14	85421600	85421800
chr14	85443000	85443200
chr14	85444800	85445000
chr14	85469000	85469200
chr14	85471800	85472000
chr14	85480000	85480200
chr14	85531600	85532400
chr14	85536600	85536800
chr14	85572400	85572600
chr14	85587200	85587400
chr14	85600000	85600400
chr14	85607600	85608000
chr14	85620000	85620200
chr14	85621000	85621200
chr14	85644400	85644600
chr14	85701200	85701400
chr14	85701800	85702200
chr14	85813000	85813400
chr14	85829200	85829400
chr14	85934600	85935200
chr14	85943200	85943600
chr14	85948000	85948400
chr14	86038400	86038800
chr14	86055600	86055800
chr14	86072200	86072400
chr14	86084200	86084400
chr14	86166600	86166800
chr14	86203800	86204200
chr14	86243200	86243400
chr14	86296200	86296600
chr14	86333600	86333800
chr14	86358000	86358200
chr14	86442200	86442400
chr14	86501600	86502000
chr14	86534000	86534200
chr14	86707200	86707400
chr14	86712200	86712400
chr14	86756800	86757000
chr14	86776000	86776200
chr14	86787800	86788600
chr14	86799400	86799600
chr14	86955800	86956000
chr14	86985000	86985200
chr14	87050000	87050200
chr14	87386600	87386800
chr14	87616200	87616400
chr14	87745600	87745800
chr14	87757200	87757400
chr14	87805400	87805600
chr14	87888200	87888400
chr14	87916600	87916800
chr14	87952400	87952600
chr14	87960200	87960400
chr14	87971000	87971400
chr14	87979800	87980000
chr14	87989400	87989600
chr14	87992200	87992400
chr14	87992800	87993800
chr14	87995000	87995600
chr14	87996000	87996400
chr14	87997400	87997600
chr14	87998600	87998800
chr14	87999400	87999600
chr14	88002400	88003000
chr14	88003400	88003800
chr14	88005000	88005400
chr14	88006400	88006600
chr14	88013800	88014000
chr14	88017600	88017800
chr14	88023800	88025000
chr14	88027000	88027200
chr14	88030200	88030400
chr14	88032400	88032800
chr14	88042200	88042600
chr14	88044800	88046000
chr14	88049400	88049600
chr14	88050000	88050200
chr14	88064800	88065000
chr14	88069800	88070000
chr14	88075600	88075800
chr14	88089600	88089800
chr14	88129000	88129200
chr14	88129800	88130200
chr14	88145600	88145800
chr14	88168600	88168800
chr14	88179800	88180000
chr14	88185000	88185200
chr14	88189400	88189800
chr14	88201800	88202200
chr14	88232800	88233000
chr14	88234000	88234200
chr14	88248600	88249000
chr14	88254000	88254200
chr14	88257600	88257800
chr14	88264200	88264400
chr14	88296400	88296600
chr14	88297400	88297600
chr14	88300000	88300400
chr14	88323400	88323800
chr14	88326600	88326800
chr14	88385600	88386200
chr14	88463400	88463600
chr14	88492200	88492600
chr14	88502200	88502400
chr14	88535200	88535600
chr14	88551400	88551600
chr14	88554800	88555000
chr14	88557200	88557800
chr14	88560000	88560200
chr14	88563000	88563600
chr14	88597200	88597400
chr14	88613600	88613800
chr14	88667800	88668000
chr14	88668600	88668800
chr14	88682400	88682800
chr14	88792800	88793000
chr14	88794400	88794600
chr14	88816000	88816200
chr14	88824200	88824800
chr14	88829200	88829400
chr14	88831400	88831600
chr14	88868600	88869000
chr14	88879200	88879400
chr14	89000600	89000800
chr14	89004200	89004600
chr14	89013200	89013400
chr14	89014600	89014800
chr14	89025400	89025800
chr14	89027400	89028000
chr14	89040400	89040600
chr14	89041000	89041600
chr14	89058800	89059000
chr14	89067400	89067600
chr14	89116000	89116200
chr14	89137600	89137800
chr14	89139600	89139800
chr14	89140400	89140600
chr14	89158800	89159000
chr14	89163400	89163600
chr14	89164400	89165000
chr14	89165400	89165800
chr14	89167800	89168000
chr14	89176400	89176600
chr14	89177600	89177800
chr14	89187200	89187400
chr14	89189200	89189400
chr14	89194400	89194800
chr14	89199000	89199200
chr14	89203600	89203800
chr14	89205200	89205400
chr14	89208000	89208200
chr14	89214400	89214600
chr14	89219200	89219400
chr14	89221200	89221400
chr14	89240600	89240800
chr14	89276400	89276600
chr14	89283400	89283600
chr14	89288200	89288400
chr14	89294200	89294400
chr14	89303600	89304200
chr14	89305400	89305600
chr14	89308600	89308800
chr14	89349400	89349600
chr14	89356800	89357000
chr14	89357800	89358000
chr14	89365200	89365800
chr14	89366200	89366400
chr14	89384000	89384200
chr14	89395000	89395200
chr14	89399800	89400000
chr14	89416200	89416400
chr14	89417200	89418200
chr14	89418600	89419400
chr14	89426000	89426200
chr14	89429600	89429800
chr14	89430600	89430800
chr14	89441000	89441200
chr14	89444200	89444400
chr14	89445600	89445800
chr14	89447400	89447800
chr14	89455600	89455800
chr14	89459000	89459400
chr14	89461400	89461600
chr14	89462400	89462800
chr14	89466600	89467200
chr14	89469200	89469400
chr14	89470000	89470200
chr14	89472200	89472400
chr14	89476600	89476800
chr14	89479800	89480200
chr14	89484200	89484800
chr14	89485400	89485600
chr14	89486600	89487200
chr14	89494200	89494400
chr14	89503600	89503800
chr14	89504200	89504400
chr14	89504800	89505000
chr14	89510400	89510600
chr14	89517400	89517600
chr14	89544800	89545000
chr14	89558800	89559000
chr14	89564400	89564600
chr14	89565000	89565200
chr14	89567000	89567400
chr14	89578200	89578400
chr14	89586400	89586600
chr14	89589800	89590000
chr14	89600600	89600800
chr14	89617000	89617200
chr14	89617600	89618200
chr14	89618800	89619400
chr14	89621200	89621400
chr14	89626600	89626800
chr14	89641600	89641800
chr14	89652400	89652600
chr14	89669200	89669400
chr14	89681200	89681800
chr14	89697600	89697800
chr14	89701600	89702000
chr14	89712600	89712800
chr14	89719400	89719600
chr14	89720000	89720400
chr14	89721000	89721200
chr14	89722000	89722200
chr14	89724600	89724800
chr14	89730800	89731000
chr14	89737000	89737200
chr14	89767200	89767400
chr14	89767800	89768000
chr14	89773600	89774400
chr14	89827400	89827600
chr14	89903600	89904000
chr14	89911800	89912000
chr14	89912800	89913000
chr14	89915400	89915600
chr14	89939400	89939800
chr14	89954800	89955400
chr14	89955800	89956000
chr14	89956400	89956600
chr14	89957800	89958200
chr14	89960200	89960400
chr14	89973400	89973600
chr14	90004000	90004200
chr14	90005600	90006400
chr14	90024200	90024400
chr14	90060200	90060800
chr14	90061800	90062000
chr14	90062400	90063000
chr14	90087600	90087800
chr14	90094400	90094600
chr14	90107800	90108000
chr14	90190800	90191000
chr14	90191400	90191600
chr14	90194000	90194200
chr14	90233600	90233800
chr14	90235400	90235600
chr14	90242600	90242800
chr14	90256400	90256800
chr14	90265600	90265800
chr14	90274000	90274400
chr14	90276800	90277000
chr14	90289400	90289600
chr14	90290400	90290600
chr14	90294400	90294600
chr14	90295000	90295200
chr14	90296200	90296400
chr14	90299600	90299800
chr14	90300600	90301200
chr14	90301800	90302000
chr14	90302600	90302800
chr14	90309400	90309800
chr14	90331600	90332200
chr14	90369000	90369200
chr14	90379200	90379400
chr14	90382600	90382800
chr14	90383200	90383600
chr14	90384000	90384200
chr14	90384600	90384800
chr14	90388600	90388800
chr14	90396800	90397000
chr14	90397400	90397600
chr14	90398000	90398800
chr14	90399600	90399800
chr14	90402000	90402400
chr14	90425600	90425800
chr14	90426800	90427000
chr14	90427600	90427800
chr14	90436800	90437000
chr14	90444000	90444200
chr14	90454400	90454600
chr14	90469600	90469800
chr14	90483800	90484000
chr14	90490400	90490600
chr14	90491000	90491200
chr14	90491800	90492000
chr14	90495400	90495600
chr14	90500800	90501400
chr14	90509000	90509200
chr14	90512000	90512400
chr14	90513400	90513600
chr14	90516400	90516800
chr14	90517600	90517800
chr14	90519000	90519200
chr14	90522200	90522400
chr14	90523000	90523200
chr14	90525400	90525800
chr14	90533200	90533400
chr14	90533800	90534000
chr14	90539400	90539600
chr14	90544600	90544800
chr14	90546600	90547000
chr14	90548000	90548200
chr14	90553000	90553200
chr14	90554800	90555000
chr14	90557200	90557400
chr14	90573800	90574000
chr14	90578000	90578200
chr14	90582200	90582400
chr14	90584200	90584400
chr14	90594200	90594400
chr14	90599800	90600000
chr14	90608800	90609000
chr14	90610400	90610600
chr14	90624200	90624400
chr14	90627600	90627800
chr14	90630400	90630800
chr14	90631200	90631400
chr14	90639800	90640000
chr14	90645000	90645200
chr14	90647600	90647800
chr14	90658800	90659000
chr14	90669800	90670000
chr14	90671400	90671600
chr14	90674200	90674400
chr14	90677800	90678000
chr14	90678600	90678800
chr14	90682000	90682200
chr14	90697600	90697800
chr14	90701600	90701800
chr14	90720400	90720800
chr14	90722600	90722800
chr14	90732200	90732400
chr14	90732800	90733000
chr14	90758400	90758600
chr14	90759400	90760000
chr14	90760800	90761000
chr14	90777800	90778000
chr14	90785600	90785800
chr14	90788000	90788200
chr14	90796400	90796600
chr14	90801400	90801600
chr14	90802200	90802400
chr14	90803400	90804000
chr14	90804600	90804800
chr14	90805800	90806400
chr14	90811400	90811600
chr14	90816400	90816600
chr14	90821000	90821200
chr14	90828200	90828400
chr14	90828800	90829200
chr14	90836400	90836600
chr14	90842800	90843000
chr14	90849400	90849600
chr14	90856200	90856400
chr14	90879400	90879600
chr14	90893000	90893400
chr14	90903200	90903400
chr14	90953600	90954000
chr14	90969600	90969800
chr14	90970200	90970400
chr14	91009000	91009200
chr14	91009600	91009800
chr14	91022600	91022800
chr14	91038600	91038800
chr14	91047200	91047400
chr14	91059800	91061200
chr14	91061600	91061800
chr14	91063200	91063400
chr14	91067200	91067600
chr14	91068800	91069000
chr14	91078600	91078800
chr14	91109000	91109200
chr14	91114000	91114200
chr14	91114600	91114800
chr14	91115200	91115600
chr14	91117200	91117400
chr14	91119600	91119800
chr14	91125200	91125600
chr14	91138600	91138800
chr14	91142200	91143000
chr14	91149400	91149600
chr14	91155200	91155400
chr14	91170000	91170200
chr14	91171200	91171400
chr14	91173200	91173400
chr14	91177400	91177600
chr14	91194400	91194600
chr14	91202400	91202600
chr14	91207000	91207400
chr14	91228200	91229000
chr14	91229800	91230000
chr14	91230400	91230600
chr14	91232800	91233000
chr14	91242000	91242200
chr14	91243600	91243800
chr14	91244400	91244600
chr14	91245200	91245400
chr14	91246000	91246400
chr14	91249800	91250400
chr14	91252000	91252200
chr14	91252800	91253000
chr14	91253400	91253600
chr14	91254600	91255400
chr14	91256200	91256400
chr14	91257200	91258000
chr14	91261200	91261400
chr14	91264400	91264600
chr14	91267600	91267800
chr14	91268200	91268400
chr14	91278000	91278200
chr14	91286600	91286800
chr14	91299200	91299400
chr14	91303200	91303800
chr14	91310600	91311400
chr14	91313600	91313800
chr14	91316000	91316200
chr14	91317600	91317800
chr14	91323600	91324200
chr14	91325400	91325600
chr14	91326800	91327200
chr14	91327800	91328000
chr14	91330200	91330400
chr14	91331000	91331600
chr14	91332400	91333000
chr14	91344200	91344400
chr14	91349200	91350000
chr14	91351000	91351200
chr14	91354400	91354600
chr14	91355400	91355800
chr14	91356400	91356600
chr14	91359000	91359200
chr14	91361200	91361600
chr14	91362600	91362800
chr14	91364200	91364400
chr14	91365000	91365200
chr14	91367200	91367600
chr14	91369200	91369400
chr14	91370200	91370400
chr14	91371600	91371800
chr14	91372200	91373200
chr14	91373600	91374200
chr14	91375000	91375200
chr14	91377200	91377400
chr14	91378000	91378200
chr14	91379000	91379400
chr14	91380800	91381000
chr14	91382200	91382400
chr14	91385800	91386000
chr14	91388600	91388800
chr14	91390400	91390600
chr14	91393000	91393200
chr14	91396400	91396600
chr14	91397600	91397800
chr14	91398200	91398400
chr14	91398800	91399000
chr14	91400000	91400400
chr14	91402400	91403000
chr14	91405200	91405400
chr14	91408400	91408600
chr14	91410000	91410200
chr14	91411400	91411600
chr14	91416000	91416200
chr14	91416800	91417000
chr14	91417800	91418400
chr14	91418800	91419400
chr14	91425200	91426000
chr14	91427400	91427600
chr14	91482400	91482600
chr14	91493400	91493600
chr14	91495400	91495600
chr14	91497800	91498000
chr14	91499000	91499200
chr14	91499800	91500000
chr14	91501200	91501600
chr14	91509200	91509800
chr14	91510200	91511200
chr14	91517200	91517400
chr14	91521400	91521600
chr14	91556600	91556800
chr14	91573400	91573600
chr14	91574000	91574400
chr14	91607000	91607200
chr14	91613800	91614600
chr14	91667200	91667400
chr14	91715000	91715200
chr14	91774200	91774400
chr14	91774800	91775000
chr14	91818000	91818200
chr14	91836000	91836800
chr14	91858600	91858800
chr14	91861200	91861400
chr14	91866200	91866400
chr14	91867400	91867800
chr14	91870000	91870400
chr14	91872000	91872200
chr14	91872600	91872800
chr14	91873200	91874000
chr14	91881000	91881400
chr14	91882800	91883000
chr14	91893000	91893200
chr14	91893800	91894000
chr14	91911600	91911800
chr14	91947400	91947800
chr14	91968400	91968600
chr14	91980200	91980400
chr14	91997000	91997200
chr14	91997600	91997800
chr14	92001800	92002000
chr14	92005200	92005400
chr14	92034400	92034600
chr14	92039400	92039600
chr14	92040000	92040200
chr14	92040800	92041000
chr14	92054400	92054600
chr14	92083800	92084000
chr14	92105800	92106800
chr14	92108400	92108600
chr14	92121200	92121800
chr14	92128400	92128600
chr14	92135400	92135600
chr14	92144000	92144400
chr14	92144800	92145000
chr14	92160800	92161000
chr14	92185600	92185800
chr14	92211000	92211200
chr14	92215600	92215800
chr14	92246000	92246200
chr14	92247400	92247600
chr14	92248800	92249000
chr14	92258600	92259200
chr14	92260200	92260400
chr14	92263800	92264000
chr14	92273200	92273400
chr14	92302800	92303000
chr14	92308400	92308600
chr14	92324600	92324800
chr14	92352800	92353000
chr14	92363200	92363400
chr14	92366800	92367000
chr14	92386800	92387000
chr14	92387600	92387800
chr14	92392000	92392200
chr14	92392800	92393000
chr14	92397200	92397400
chr14	92400600	92400800
chr14	92405600	92405800
chr14	92407400	92407800
chr14	92414800	92415000
chr14	92417800	92418000
chr14	92450400	92450600
chr14	92456800	92457000
chr14	92461000	92461600
chr14	92466200	92466400
chr14	92472600	92473200
chr14	92473600	92473800
chr14	92475800	92476000
chr14	92487800	92488400
chr14	92492200	92492600
chr14	92493200	92493400
chr14	92494400	92495400
chr14	92496600	92496800
chr14	92503800	92504200
chr14	92506400	92506600
chr14	92507200	92507600
chr14	92513600	92514400
chr14	92515200	92515400
chr14	92516200	92516400
chr14	92517200	92517400
chr14	92519600	92520800
chr14	92524600	92524800
chr14	92527800	92528000
chr14	92530000	92530200
chr14	92531200	92531800
chr14	92535200	92535600
chr14	92536400	92536600
chr14	92540000	92540200
chr14	92540800	92541000
chr14	92546400	92547000
chr14	92547400	92547800
chr14	92549400	92549600
chr14	92550000	92550200
chr14	92551600	92551800
chr14	92552200	92552600
chr14	92553600	92553800
chr14	92560600	92560800
chr14	92563400	92563600
chr14	92564400	92564600
chr14	92568600	92569400
chr14	92577400	92577600
chr14	92583200	92583400
chr14	92585000	92585200
chr14	92586000	92586400
chr14	92587000	92587200
chr14	92588000	92588200
chr14	92589400	92589600
chr14	92590200	92590600
chr14	92591600	92591800
chr14	92600000	92600600
chr14	92601200	92601600
chr14	92603600	92603800
chr14	92609400	92610200
chr14	92613200	92613400
chr14	92615400	92615800
chr14	92632400	92632600
chr14	92633200	92633400
chr14	92633800	92634000
chr14	92645800	92646200
chr14	92647800	92648000
chr14	92650200	92650400
chr14	92651200	92651800
chr14	92652200	92652400
chr14	92655400	92655600
chr14	92656400	92656600
chr14	92657600	92657800
chr14	92659800	92660400
chr14	92665200	92666200
chr14	92670200	92670600
chr14	92676000	92676200
chr14	92677400	92677600
chr14	92681200	92681400
chr14	92687000	92687200
chr14	92690400	92691000
chr14	92692800	92693000
chr14	92696400	92696600
chr14	92702600	92702800
chr14	92704400	92704600
chr14	92714800	92715000
chr14	92717600	92718000
chr14	92724400	92724800
chr14	92726200	92726400
chr14	92727400	92727600
chr14	92728600	92729200
chr14	92730000	92730200
chr14	92733000	92733400
chr14	92734800	92735000
chr14	92737400	92737600
chr14	92739800	92740000
chr14	92748600	92748800
chr14	92750600	92750800
chr14	92753400	92753600
chr14	92755600	92755800
chr14	92759400	92759600
chr14	92764400	92764600
chr14	92765800	92766000
chr14	92768200	92768600
chr14	92775400	92775600
chr14	92779000	92779200
chr14	92780400	92780800
chr14	92784000	92784200
chr14	92785600	92786400
chr14	92794000	92794400
chr14	92794800	92795000
chr14	92831000	92831200
chr14	92846600	92846800
chr14	92849000	92849200
chr14	92853200	92853400
chr14	92910800	92911000
chr14	92914200	92914400
chr14	92923400	92923800
chr14	92937600	92937800
chr14	92944400	92944600
chr14	92946400	92946800
chr14	92948800	92949000
chr14	92952000	92952400
chr14	92965400	92965600
chr14	92971600	92972000
chr14	92973400	92973600
chr14	92979600	92979800
chr14	92994200	92994600
chr14	92995600	92996000
chr14	93003600	93003800
chr14	93007400	93007600
chr14	93008400	93008600
chr14	93010600	93011000
chr14	93011800	93012000
chr14	93013400	93013600
chr14	93015200	93015400
chr14	93023200	93023400
chr14	93023800	93024200
chr14	93032400	93032800
chr14	93033200	93033400
chr14	93034000	93034600
chr14	93036200	93036600
chr14	93039000	93039200
chr14	93043600	93044000
chr14	93044600	93044800
chr14	93045400	93045600
chr14	93046200	93047000
chr14	93047800	93048000
chr14	93058000	93058200
chr14	93060400	93060600
chr14	93066000	93066200
chr14	93069000	93069200
chr14	93072800	93073000
chr14	93073400	93073800
chr14	93074200	93074800
chr14	93082200	93082800
chr14	93086000	93086200
chr14	93103800	93104000
chr14	93105400	93105800
chr14	93108200	93108400
chr14	93111800	93112000
chr14	93112800	93113000
chr14	93113400	93113600
chr14	93114600	93114800
chr14	93115400	93116000
chr14	93119000	93119400
chr14	93120600	93120800
chr14	93126200	93126400
chr14	93127400	93127600
chr14	93132600	93132800
chr14	93133600	93133800
chr14	93136600	93136800
chr14	93138000	93138600
chr14	93139200	93139400
chr14	93150200	93150400
chr14	93151800	93152000
chr14	93160400	93160600
chr14	93163600	93163800
chr14	93174000	93174200
chr14	93178000	93178400
chr14	93184800	93185200
chr14	93186600	93186800
chr14	93191200	93191400
chr14	93206200	93206400
chr14	93207000	93207400
chr14	93208000	93208200
chr14	93219200	93219400
chr14	93231600	93231800
chr14	93234200	93234400
chr14	93266200	93266400
chr14	93269400	93270000
chr14	93286800	93287000
chr14	93302800	93303000
chr14	93303800	93304000
chr14	93304800	93305000
chr14	93306000	93306200
chr14	93317400	93317600
chr14	93318000	93318200
chr14	93319000	93319200
chr14	93323000	93323200
chr14	93331200	93331600
chr14	93332000	93332200
chr14	93332600	93333200
chr14	93337400	93337600
chr14	93339200	93339400
chr14	93343400	93343600
chr14	93347000	93347200
chr14	93348000	93348200
chr14	93369800	93370000
chr14	93375800	93376000
chr14	93380000	93380200
chr14	93395400	93395600
chr14	93493000	93493200
chr14	93493800	93494000
chr14	93510200	93510400
chr14	93527200	93527800
chr14	93534000	93534200
chr14	93550200	93550400
chr14	93649000	93649200
chr14	93683400	93683600
chr14	93734600	93734800
chr14	93736400	93736600
chr14	93748200	93748800
chr14	93760000	93760200
chr14	93788800	93789000
chr14	93893000	93893200
chr14	93906800	93907000
chr14	93936400	93936600
chr14	93939800	93940000
chr14	93955200	93955400
chr14	93957800	93958000
chr14	93959400	93959600
chr14	93960000	93960200
chr14	93962800	93963400
chr14	93967800	93968000
chr14	93969200	93969400
chr14	93970600	93971200
chr14	93974800	93975000
chr14	93978400	93978600
chr14	93985000	93985200
chr14	93990000	93990200
chr14	94001800	94002000
chr14	94012000	94012200
chr14	94021200	94021400
chr14	94026200	94026400
chr14	94028600	94028800
chr14	94029400	94029600
chr14	94036600	94036800
chr14	94056800	94057000
chr14	94077400	94077800
chr14	94078200	94078400
chr14	94080600	94080800
chr14	94081200	94081800
chr14	94109600	94109800
chr14	94110600	94110800
chr14	94112800	94113000
chr14	94115200	94115400
chr14	94129600	94129800
chr14	94130200	94130400
chr14	94132400	94132600
chr14	94136800	94137000
chr14	94143400	94143600
chr14	94158600	94158800
chr14	94161200	94161400
chr14	94173600	94174400
chr14	94180800	94181000
chr14	94342400	94342600
chr14	94345400	94345600
chr14	94346000	94346800
chr14	94355600	94355800
chr14	94384800	94385400
chr14	94387400	94387800
chr14	94388800	94389000
chr14	94390400	94390800
chr14	94391400	94391600
chr14	94392400	94393000
chr14	94394600	94395000
chr14	94405600	94405800
chr14	94413000	94413200
chr14	94423600	94423800
chr14	94434000	94434200
chr14	94473800	94474000
chr14	94486400	94486600
chr14	94492600	94492800
chr14	94538200	94538400
chr14	94549400	94549600
chr14	94569600	94569800
chr14	94597800	94598000
chr14	94600600	94600800
chr14	94620800	94621000
chr14	94654400	94654600
chr14	94673600	94673800
chr14	94681400	94682400
chr14	94685400	94685600
chr14	94686800	94687000
chr14	94689600	94689800
chr14	94749000	94749200
chr14	94814800	94815000
chr14	94884400	94885000
chr14	94886600	94886800
chr14	94887800	94888000
chr14	94919000	94919200
chr14	94923600	94923800
chr14	94936000	94936200
chr14	94941400	94941600
chr14	94945600	94946000
chr14	94946400	94946600
chr14	94947000	94947200
chr14	94951200	94951400
chr14	94963600	94963800
chr14	94998600	94999000
chr14	95043400	95044000
chr14	95045200	95045800
chr14	95058600	95058800
chr14	95060800	95061000
chr14	95067600	95067800
chr14	95069000	95069200
chr14	95099000	95099200
chr14	95134400	95134600
chr14	95140400	95140800
chr14	95144000	95144200
chr14	95146400	95146600
chr14	95155200	95155600
chr14	95156400	95157200
chr14	95157600	95157800
chr14	95158200	95158400
chr14	95160800	95161200
chr14	95163200	95163400
chr14	95163800	95164000
chr14	95173600	95173800
chr14	95185400	95186400
chr14	95192400	95192600
chr14	95195200	95195400
chr14	95196400	95196600
chr14	95222400	95222600
chr14	95236800	95237000
chr14	95255600	95255800
chr14	95258400	95258600
chr14	95265600	95265800
chr14	95267400	95267600
chr14	95291800	95292200
chr14	95307400	95307600
chr14	95311800	95312000
chr14	95313800	95314200
chr14	95314800	95315000
chr14	95319400	95320000
chr14	95322800	95323000
chr14	95327000	95327200
chr14	95328000	95328200
chr14	95336000	95336800
chr14	95340400	95340600
chr14	95361600	95361800
chr14	95362800	95363000
chr14	95380600	95381000
chr14	95396400	95396600
chr14	95422800	95423000
chr14	95424400	95424600
chr14	95427200	95427800
chr14	95431400	95431600
chr14	95432200	95433000
chr14	95436400	95436600
chr14	95442600	95442800
chr14	95452600	95452800
chr14	95457000	95457200
chr14	95463400	95463600
chr14	95464600	95464800
chr14	95465800	95466000
chr14	95473000	95473200
chr14	95473600	95473800
chr14	95480200	95480400
chr14	95481600	95481800
chr14	95483200	95483400
chr14	95487000	95487200
chr14	95490800	95491400
chr14	95495600	95495800
chr14	95496200	95496400
chr14	95499600	95499800
chr14	95500400	95500600
chr14	95502600	95502800
chr14	95507200	95507400
chr14	95513400	95513600
chr14	95515200	95515600
chr14	95516000	95517000
chr14	95517400	95517600
chr14	95519200	95519400
chr14	95519800	95520000
chr14	95520400	95520600
chr14	95522600	95522800
chr14	95523200	95523800
chr14	95524200	95524400
chr14	95525200	95525400
chr14	95526800	95527000
chr14	95527400	95527600
chr14	95530600	95531200
chr14	95531600	95532400
chr14	95533400	95533800
chr14	95534600	95535600
chr14	95536200	95536400
chr14	95536800	95537000
chr14	95537800	95538000
chr14	95539000	95539200
chr14	95541600	95541800
chr14	95542400	95542600
chr14	95543000	95543200
chr14	95544600	95545000
chr14	95545800	95546200
chr14	95561000	95561200
chr14	95563000	95563200
chr14	95577200	95577400
chr14	95607200	95607400
chr14	95609600	95609800
chr14	95636000	95636200
chr14	95664600	95664800
chr14	95666200	95666400
chr14	95668600	95668800
chr14	95684000	95684200
chr14	95686200	95686600
chr14	95690800	95691000
chr14	95691400	95692000
chr14	95696000	95696200
chr14	95697800	95698000
chr14	95710800	95711000
chr14	95711800	95712000
chr14	95714000	95714200
chr14	95726000	95726200
chr14	95741200	95741400
chr14	95774400	95774600
chr14	95792400	95792600
chr14	95829200	95829400
chr14	95873000	95873200
chr14	95883200	95883600
chr14	95895400	95896000
chr14	95926400	95926600
chr14	95945400	95945600
chr14	95961800	95962000
chr14	96037800	96038200
chr14	96039200	96039600
chr14	96096800	96097400
chr14	96098800	96099000
chr14	96100600	96100800
chr14	96103000	96103200
chr14	96106200	96106400
chr14	96108600	96108800
chr14	96126400	96126600
chr14	96149000	96149200
chr14	96186000	96186200
chr14	96186800	96187000
chr14	96208400	96208800
chr14	96211200	96211400
chr14	96229000	96229200
chr14	96234400	96234800
chr14	96236200	96236400
chr14	96249000	96249400
chr14	96252400	96252600
chr14	96254000	96254200
chr14	96265800	96266000
chr14	96273200	96273400
chr14	96275600	96275800
chr14	96281000	96281200
chr14	96349400	96350000
chr14	96356200	96356400
chr14	96357200	96357400
chr14	96361600	96362800
chr14	96363200	96364400
chr14	96365000	96365200
chr14	96368600	96368800
chr14	96391200	96392200
chr14	96392600	96392800
chr14	96393200	96393400
chr14	96405800	96406000
chr14	96408000	96408200
chr14	96408600	96408800
chr14	96416400	96416600
chr14	96422400	96422600
chr14	96424400	96424600
chr14	96427200	96427400
chr14	96446200	96446400
chr14	96495800	96496000
chr14	96501800	96502600
chr14	96503000	96503200
chr14	96559600	96559800
chr14	96567400	96567600
chr14	96577200	96577400
chr14	96581200	96581400
chr14	96582000	96582200
chr14	96584200	96584600
chr14	96592600	96593200
chr14	96600200	96600400
chr14	96628200	96628400
chr14	96632000	96632200
chr14	96659200	96659400
chr14	96660000	96660400
chr14	96660800	96661000
chr14	96663600	96663800
chr14	96704600	96704800
chr14	96710200	96710400
chr14	96721400	96721600
chr14	96741400	96741800
chr14	96756800	96757000
chr14	96762800	96763000
chr14	96783800	96784200
chr14	96793200	96793400
chr14	96795400	96795600
chr14	96797200	96798400
chr14	96801800	96802000
chr14	96803000	96803800
chr14	96807000	96807200
chr14	96809200	96809400
chr14	96816400	96816600
chr14	96827400	96827600
chr14	96831000	96831200
chr14	96847400	96847600
chr14	96853000	96853200
chr14	96905800	96906200
chr14	96911000	96911200
chr14	96914600	96914800
chr14	96917600	96918200
chr14	96939000	96939200
chr14	96940000	96940400
chr14	96949600	96950000
chr14	96960600	96960800
chr14	96962400	96962600
chr14	96987200	96987400
chr14	97021000	97021400
chr14	97021800	97022000
chr14	97028400	97028600
chr14	97075000	97075200
chr14	97077400	97077600
chr14	97090600	97090800
chr14	97106400	97106800
chr14	97117800	97118000
chr14	97120600	97121200
chr14	97169000	97169200
chr14	97180400	97180600
chr14	97198200	97198400
chr14	97229000	97229200
chr14	97250400	97250600
chr14	97251000	97251200
chr14	97251600	97251800
chr14	97253800	97254000
chr14	97276600	97276800
chr14	97379400	97379600
chr14	97393400	97393600
chr14	97429200	97429400
chr14	97432600	97432800
chr14	97456800	97457000
chr14	97459000	97459200
chr14	97490600	97490800
chr14	97499800	97500000
chr14	97539200	97539400
chr14	97544600	97545000
chr14	97592400	97592600
chr14	97603000	97603600
chr14	97620600	97620800
chr14	97682600	97682800
chr14	97693200	97693400
chr14	97697800	97698200
chr14	97703000	97703200
chr14	97706000	97706200
chr14	97707000	97707200
chr14	97707600	97707800
chr14	97709800	97710000
chr14	97720000	97720200
chr14	97724400	97724600
chr14	97726600	97727000
chr14	97797000	97797200
chr14	97853800	97854000
chr14	97879000	97879200
chr14	97900600	97900800
chr14	97911800	97912000
chr14	97978000	97978600
chr14	97994400	97994600
chr14	98018800	98019000
chr14	98103800	98104000
chr14	98135800	98136400
chr14	98173400	98174400
chr14	98183800	98184000
chr14	98189600	98189800
chr14	98198400	98198600
chr14	98204200	98204400
chr14	98210400	98210600
chr14	98218200	98218600
chr14	98224000	98224200
chr14	98229800	98230000
chr14	98231400	98231600
chr14	98253600	98254000
chr14	98298600	98298800
chr14	98444200	98444400
chr14	98543200	98543400
chr14	98548200	98548600
chr14	98686200	98686400
chr14	98704600	98704800
chr14	98716000	98716200
chr14	98722400	98722600
chr14	98841800	98842000
chr14	98859200	98859400
chr14	98887200	98887400
chr14	98909400	98909800
chr14	98912800	98913000
chr14	98916600	98916800
chr14	98926200	98926400
chr14	98932000	98932200
chr14	98953600	98953800
chr14	98954200	98954400
chr14	98956800	98957400
chr14	98965200	98965400
chr14	98984400	98985000
chr14	98994600	98994800
chr14	99007400	99007600
chr14	99009800	99010200
chr14	99030400	99030600
chr14	99035400	99035600
chr14	99037000	99037200
chr14	99038200	99038800
chr14	99055800	99056200
chr14	99076000	99076400
chr14	99077200	99077400
chr14	99135400	99135600
chr14	99138000	99138400
chr14	99139200	99139400
chr14	99188800	99189400
chr14	99191800	99192600
chr14	99194200	99194400
chr14	99194800	99195000
chr14	99200600	99200800
chr14	99208000	99208200
chr14	99216800	99217000
chr14	99230000	99230800
chr14	99235800	99236000
chr14	99240600	99240800
chr14	99241400	99241600
chr14	99243600	99243800
chr14	99249600	99249800
chr14	99253400	99253800
chr14	99259400	99259600
chr14	99261200	99261400
chr14	99262400	99262800
chr14	99263400	99263600
chr14	99265800	99266000
chr14	99266600	99266800
chr14	99269800	99270000
chr14	99272000	99272400
chr14	99274400	99275000
chr14	99285800	99286000
chr14	99286800	99287000
chr14	99287400	99287600
chr14	99314800	99315000
chr14	99315800	99316000
chr14	99320200	99321200
chr14	99323600	99323800
chr14	99330600	99330800
chr14	99361000	99361400
chr14	99378800	99379000
chr14	99380600	99380800
chr14	99382400	99382600
chr14	99383800	99384000
chr14	99389200	99389600
chr14	99393200	99393400
chr14	99394200	99394400
chr14	99396200	99396600
chr14	99401800	99402000
chr14	99415800	99416000
chr14	99418400	99418600
chr14	99420000	99420400
chr14	99420800	99421000
chr14	99430600	99430800
chr14	99436600	99436800
chr14	99441200	99441800
chr14	99447800	99448000
chr14	99460800	99461200
chr14	99462400	99462600
chr14	99467400	99467600
chr14	99475400	99475600
chr14	99477000	99477200
chr14	99479000	99479200
chr14	99480000	99480200
chr14	99480800	99482000
chr14	99498000	99498200
chr14	99513400	99513600
chr14	99516200	99516400
chr14	99518600	99518800
chr14	99521800	99522200
chr14	99525000	99525200
chr14	99527600	99527800
chr14	99530000	99530200
chr14	99532400	99532600
chr14	99534400	99534600
chr14	99535600	99535800
chr14	99538400	99538800
chr14	99541200	99541800
chr14	99542600	99542800
chr14	99543400	99543600
chr14	99544000	99544200
chr14	99552200	99552800
chr14	99560600	99561200
chr14	99563200	99563600
chr14	99568600	99568800
chr14	99572400	99573400
chr14	99574600	99575200
chr14	99575600	99575800
chr14	99576600	99577000
chr14	99586800	99587000
chr14	99587800	99588000
chr14	99588600	99588800
chr14	99592600	99592800
chr14	99593600	99593800
chr14	99595200	99595400
chr14	99597400	99597600
chr14	99598000	99598200
chr14	99602200	99602400
chr14	99603800	99604000
chr14	99604400	99604600
chr14	99605400	99605600
chr14	99606600	99606800
chr14	99618000	99618200
chr14	99622600	99622800
chr14	99629000	99629200
chr14	99647200	99647400
chr14	99648400	99648600
chr14	99649000	99649200
chr14	99650000	99650200
chr14	99651800	99652600
chr14	99672600	99672800
chr14	99679400	99679600
chr14	99681200	99681400
chr14	99682800	99684800
chr14	99717000	99717200
chr14	99724600	99724800
chr14	99726800	99727000
chr14	99730000	99730200
chr14	99730600	99730800
chr14	99731600	99731800
chr14	99734000	99734200
chr14	99737200	99737400
chr14	99737800	99738000
chr14	99743200	99743400
chr14	99746800	99747000
chr14	99747600	99747800
chr14	99751800	99752000
chr14	99752600	99752800
chr14	99755800	99756000
chr14	99781400	99781600
chr14	99786400	99786800
chr14	99793200	99793600
chr14	99807400	99808200
chr14	99816400	99816600
chr14	99821800	99822000
chr14	99885400	99885600
chr14	99928000	99928200
chr14	99936600	99936800
chr14	99939600	99939800
chr14	99947000	99947200
chr14	99971400	99971600
chr14	99972000	99972200
chr14	99972600	99972800
chr14	99981800	99982200
chr14	99982600	99982800
chr14	99995800	99996000
chr14	100015400	100015600
chr14	100019400	100019600
chr14	100025200	100025400
chr14	100042400	100042600
chr14	100054400	100054600
chr14	100057000	100057200
chr14	100058800	100059400
chr14	100063600	100063800
chr14	100065200	100065400
chr14	100066400	100066600
chr14	100068000	100068200
chr14	100068600	100068800
chr14	100070400	100070600
chr14	100072800	100073200
chr14	100075800	100076400
chr14	100076800	100077000
chr14	100079000	100079200
chr14	100081600	100081800
chr14	100082400	100082600
chr14	100105800	100106000
chr14	100106400	100106600
chr14	100108400	100108800
chr14	100117800	100118000
chr14	100122800	100123000
chr14	100129200	100129400
chr14	100132000	100132400
chr14	100138400	100139000
chr14	100140600	100141000
chr14	100141600	100141800
chr14	100142400	100142800
chr14	100143400	100143600
chr14	100144800	100145000
chr14	100145400	100145600
chr14	100146600	100146800
chr14	100147200	100147400
chr14	100155200	100155400
chr14	100157200	100157400
chr14	100159400	100159800
chr14	100160200	100160400
chr14	100163000	100163200
chr14	100165400	100165600
chr14	100166200	100167200
chr14	100168600	100168800
chr14	100181600	100182400
chr14	100185400	100185600
chr14	100192800	100193400
chr14	100193800	100194000
chr14	100213000	100213200
chr14	100214400	100215000
chr14	100215400	100215600
chr14	100221600	100222600
chr14	100223400	100224200
chr14	100237000	100237200
chr14	100238000	100238200
chr14	100238600	100239000
chr14	100239400	100240600
chr14	100241400	100241600
chr14	100243600	100243800
chr14	100246800	100247200
chr14	100278800	100279000
chr14	100285400	100286000
chr14	100290000	100290200
chr14	100290800	100291000
chr14	100296400	100296600
chr14	100297200	100297600
chr14	100302800	100303400
chr14	100304000	100304200
chr14	100304800	100305400
chr14	100305800	100306000
chr14	100306400	100306800
chr14	100307200	100307400
chr14	100312200	100313000
chr14	100318200	100318600
chr14	100322200	100322400
chr14	100324600	100324800
chr14	100326200	100326400
chr14	100329200	100329400
chr14	100331400	100331600
chr14	100332400	100332600
chr14	100333000	100334000
chr14	100334600	100334800
chr14	100339800	100340800
chr14	100341600	100341800
chr14	100342200	100342600
chr14	100343200	100343400
chr14	100345200	100345600
chr14	100350400	100350600
chr14	100372800	100373400
chr14	100373800	100374000
chr14	100374600	100374800
chr14	100375400	100375800
chr14	100376200	100376600
chr14	100377000	100377200
chr14	100377800	100378200
chr14	100383800	100384000
chr14	100406600	100406800
chr14	100407800	100408000
chr14	100408600	100408800
chr14	100417600	100417800
chr14	100423600	100424000
chr14	100424600	100424800
chr14	100425200	100425400
chr14	100432800	100433000
chr14	100434200	100434600
chr14	100439400	100439600
chr14	100440200	100440400
chr14	100441000	100441600
chr14	100446600	100446800
chr14	100447400	100447600
chr14	100476600	100476800
chr14	100486600	100486800
chr14	100529000	100529200
chr14	100534200	100534400
chr14	100540600	100540800
chr14	100541200	100541400
chr14	100541800	100542000
chr14	100546400	100546600
chr14	100547000	100547200
chr14	100548000	100548200
chr14	100549800	100550000
chr14	100553200	100553400
chr14	100554200	100554400
chr14	100555800	100556000
chr14	100557400	100558000
chr14	100566800	100567000
chr14	100571000	100571200
chr14	100571600	100571800
chr14	100576400	100576800
chr14	100577400	100577600
chr14	100581400	100581600
chr14	100584000	100584800
chr14	100587000	100587200
chr14	100592200	100592800
chr14	100600000	100600400
chr14	100617000	100617200
chr14	100617600	100617800
chr14	100618400	100618600
chr14	100622000	100623000
chr14	100638200	100638400
chr14	100640200	100641000
chr14	100645200	100646000
chr14	100649000	100649200
chr14	100654800	100655000
chr14	100658600	100658800
chr14	100659600	100659800
chr14	100663000	100663600
chr14	100667000	100667200
chr14	100669400	100669600
chr14	100672200	100672400
chr14	100673000	100673200
chr14	100676200	100676400
chr14	100677600	100677800
chr14	100678200	100678400
chr14	100680800	100681000
chr14	100683600	100683800
chr14	100684200	100684400
chr14	100688000	100688400
chr14	100691000	100691200
chr14	100699200	100699400
chr14	100704800	100705000
chr14	100706200	100706400
chr14	100706800	100707200
chr14	100709800	100710000
chr14	100711200	100711800
chr14	100714200	100714600
chr14	100717400	100717800
chr14	100725000	100725200
chr14	100734600	100734800
chr14	100736600	100736800
chr14	100751200	100751400
chr14	100762200	100762400
chr14	100768200	100768400
chr14	100769600	100769800
chr14	100771200	100771400
chr14	100775800	100776000
chr14	100779000	100779200
chr14	100779800	100780000
chr14	100783200	100783400
chr14	100788600	100789200
chr14	100790800	100791200
chr14	100803800	100804400
chr14	100816200	100816400
chr14	100819800	100820400
chr14	100824400	100824600
chr14	100835600	100836000
chr14	100837200	100837400
chr14	100851200	100851400
chr14	100865400	100865800
chr14	100867400	100867600
chr14	100871400	100871600
chr14	100872000	100872200
chr14	100873200	100873400
chr14	100875400	100875600
chr14	100883400	100883600
chr14	100899600	100899800
chr14	100900200	100900400
chr14	100901000	100901400
chr14	100904400	100904600
chr14	100907000	100907200
chr14	100909400	100909600
chr14	101005600	101005800
chr14	101008400	101008600
chr14	101030800	101031000
chr14	101043000	101043200
chr14	101043800	101044000
chr14	101044400	101044600
chr14	101047400	101047600
chr14	101065600	101065800
chr14	101066600	101067000
chr14	101067400	101067600
chr14	101071600	101071800
chr14	101084000	101084200
chr14	101112800	101113000
chr14	101113400	101113600
chr14	101114800	101115400
chr14	101120600	101120800
chr14	101121200	101121400
chr14	101125800	101126000
chr14	101131800	101132000
chr14	101132400	101132600
chr14	101135200	101135400
chr14	101175000	101175400
chr14	101180200	101180400
chr14	101181600	101181800
chr14	101183800	101184000
chr14	101192400	101192800
chr14	101193400	101193600
chr14	101194600	101194800
chr14	101200800	101201200
chr14	101227000	101227400
chr14	101229000	101229200
chr14	101230800	101231000
chr14	101233200	101233400
chr14	101235000	101235600
chr14	101239200	101239400
chr14	101248800	101249200
chr14	101250400	101250600
chr14	101252800	101253000
chr14	101255600	101255800
chr14	101288800	101289000
chr14	101348400	101348600
chr14	101358000	101358200
chr14	101358800	101359000
chr14	101360400	101360600
chr14	101361000	101361200
chr14	101441400	101441600
chr14	101442600	101442800
chr14	101461800	101462000
chr14	101463800	101464000
chr14	101464400	101464600
chr14	101465400	101465800
chr14	101496200	101496400
chr14	101502200	101502400
chr14	101504200	101504400
chr14	101512400	101512600
chr14	101514800	101515000
chr14	101517800	101518000
chr14	101522800	101523000
chr14	101526400	101526600
chr14	101535200	101535400
chr14	101538400	101538800
chr14	101540400	101540600
chr14	101541000	101541400
chr14	101549200	101549400
chr14	101557400	101558000
chr14	101559800	101560000
chr14	101560400	101560600
chr14	101571000	101571200
chr14	101572600	101572800
chr14	101577200	101577800
chr14	101581800	101582000
chr14	101584600	101584800
chr14	101590800	101591400
chr14	101596400	101596600
chr14	101619600	101619800
chr14	101620800	101621400
chr14	101624000	101625000
chr14	101628400	101628800
chr14	101665600	101665800
chr14	101678000	101678200
chr14	101679200	101679400
chr14	101685200	101685400
chr14	101688400	101688600
chr14	101706200	101707000
chr14	101707400	101707800
chr14	101710000	101711800
chr14	101712600	101712800
chr14	101713200	101713800
chr14	101714400	101714600
chr14	101715400	101715600
chr14	101716000	101716400
chr14	101722200	101722400
chr14	101725800	101726000
chr14	101726600	101727000
chr14	101731200	101732400
chr14	101733200	101733400
chr14	101737800	101738200
chr14	101742600	101742800
chr14	101760600	101761600
chr14	101762400	101762600
chr14	101771000	101771200
chr14	101774400	101774600
chr14	101781800	101782000
chr14	101788200	101788400
chr14	101808000	101808200
chr14	101809600	101810400
chr14	101811000	101811200
chr14	101813400	101813600
chr14	101817600	101818000
chr14	101819600	101819800
chr14	101820200	101820400
chr14	101821600	101821800
chr14	101823200	101823400
chr14	101823800	101824000
chr14	101824400	101824600
chr14	101825000	101825600
chr14	101826400	101826600
chr14	101838600	101839000
chr14	101839400	101839600
chr14	101843800	101844000
chr14	101849200	101849400
chr14	101851800	101852000
chr14	101854400	101854600
chr14	101856600	101856800
chr14	101857200	101857600
chr14	101874000	101874200
chr14	101876200	101876800
chr14	101878800	101879200
chr14	101899400	101899600
chr14	101926200	101926400
chr14	101928000	101928200
chr14	101932800	101933000
chr14	101939000	101939200
chr14	101947600	101948400
chr14	101957800	101958000
chr14	101960400	101960600
chr14	101961200	101961400
chr14	101962600	101962800
chr14	101964400	101965400
chr14	101966000	101966200
chr14	101972400	101972800
chr14	101980800	101981000
chr14	101992800	101993000
chr14	102013600	102014200
chr14	102020400	102020600
chr14	102046400	102046600
chr14	102050200	102050400
chr14	102063200	102063400
chr14	102077400	102077600
chr14	102079000	102079200
chr14	102079600	102079800
chr14	102085600	102085800
chr14	102086400	102086600
chr14	102087000	102087400
chr14	102088200	102088400
chr14	102090000	102090200
chr14	102093400	102093600
chr14	102094200	102094400
chr14	102095600	102095800
chr14	102096200	102096800
chr14	102098400	102098600
chr14	102106400	102106600
chr14	102135200	102135400
chr14	102139200	102140600
chr14	102151000	102151200
chr14	102155400	102155600
chr14	102157600	102158200
chr14	102164400	102164600
chr14	102165200	102165400
chr14	102166000	102166400
chr14	102171400	102171600
chr14	102172000	102172400
chr14	102180600	102180800
chr14	102185400	102185600
chr14	102190000	102190200
chr14	102191000	102191400
chr14	102220200	102220400
chr14	102234600	102234800
chr14	102235400	102235600
chr14	102237800	102238000
chr14	102256000	102256200
chr14	102305000	102305400
chr14	102314400	102314600
chr14	102317000	102317600
chr14	102318000	102318200
chr14	102319600	102320200
chr14	102323200	102323400
chr14	102327800	102328200
chr14	102334200	102334400
chr14	102351600	102351800
chr14	102360000	102360200
chr14	102362200	102362400
chr14	102362800	102363600
chr14	102370400	102370600
chr14	102389400	102389600
chr14	102390600	102390800
chr14	102418200	102418400
chr14	102438000	102438400
chr14	102461600	102461800
chr14	102496200	102496400
chr14	102497200	102497400
chr14	102497800	102498000
chr14	102498400	102498600
chr14	102499600	102499800
chr14	102500400	102500600
chr14	102501800	102502000
chr14	102504000	102504600
chr14	102505000	102505600
chr14	102508400	102508600
chr14	102509200	102509400
chr14	102509800	102511200
chr14	102516800	102517400
chr14	102524600	102524800
chr14	102525400	102525600
chr14	102526200	102526400
chr14	102527600	102528000
chr14	102528600	102528800
chr14	102531000	102531200
chr14	102532400	102532600
chr14	102533800	102534000
chr14	102539200	102539400
chr14	102540000	102540200
chr14	102543400	102543600
chr14	102544800	102545200
chr14	102545600	102545800
chr14	102551200	102551400
chr14	102552200	102552400
chr14	102552800	102553200
chr14	102555000	102555600
chr14	102556200	102556600
chr14	102557000	102557600
chr14	102558600	102558800
chr14	102560800	102561000
chr14	102565400	102565600
chr14	102568200	102568400
chr14	102571200	102571400
chr14	102573200	102573800
chr14	102575000	102575200
chr14	102585400	102585600
chr14	102590800	102591000
chr14	102591600	102593600
chr14	102594600	102595000
chr14	102629200	102629400
chr14	102629800	102630200
chr14	102644000	102644800
chr14	102645800	102646400
chr14	102665800	102666000
chr14	102674800	102675200
chr14	102683800	102684000
chr14	102686400	102686600
chr14	102688400	102688600
chr14	102690600	102690800
chr14	102693400	102693600
chr14	102695200	102695600
chr14	102697200	102697400
chr14	102717200	102717600
chr14	102727800	102728000
chr14	102746800	102747000
chr14	102750000	102750200
chr14	102768400	102768600
chr14	102773200	102773400
chr14	102774600	102775200
chr14	102776200	102776400
chr14	102776800	102777000
chr14	102777400	102778600
chr14	102779600	102780000
chr14	102786800	102787200
chr14	102795200	102795400
chr14	102799000	102799200
chr14	102803000	102803200
chr14	102805400	102805600
chr14	102828200	102828400
chr14	102841200	102841400
chr14	102849600	102850000
chr14	102853800	102854000
chr14	102869200	102869400
chr14	102888400	102888600
chr14	102898800	102899000
chr14	102901400	102902000
chr14	102907600	102907800
chr14	102909600	102909800
chr14	102914600	102914800
chr14	102916800	102917200
chr14	102918000	102918200
chr14	102922800	102923000
chr14	102927800	102928800
chr14	102930000	102930400
chr14	102931400	102931600
chr14	102941800	102942000
chr14	102944800	102945000
chr14	102949200	102949400
chr14	102965400	102965600
chr14	102973000	102973200
chr14	102998600	102998800
chr14	103000600	103000800
chr14	103004200	103004400
chr14	103011000	103011200
chr14	103032000	103032200
chr14	103052600	103052800
chr14	103057000	103057600
chr14	103071600	103071800
chr14	103073000	103073400
chr14	103073800	103074400
chr14	103074800	103076000
chr14	103078400	103078600
chr14	103080600	103081000
chr14	103085800	103086000
chr14	103087400	103088000
chr14	103088400	103088600
chr14	103089000	103089400
chr14	103090000	103090200
chr14	103091200	103092000
chr14	103094600	103094800
chr14	103098800	103099000
chr14	103099400	103099600
chr14	103100000	103100200
chr14	103103600	103104000
chr14	103105000	103105200
chr14	103106000	103106200
chr14	103106600	103106800
chr14	103107400	103107600
chr14	103108200	103108400
chr14	103108800	103109200
chr14	103109600	103110400
chr14	103111200	103111800
chr14	103115200	103115400
chr14	103116600	103117000
chr14	103118200	103118400
chr14	103119000	103119400
chr14	103121600	103122400
chr14	103123200	103124200
chr14	103128600	103128800
chr14	103131000	103131200
chr14	103131600	103131800
chr14	103133200	103133400
chr14	103137000	103137200
chr14	103137800	103138000
chr14	103140400	103141400
chr14	103142800	103143000
chr14	103143400	103143600
chr14	103144200	103144600
chr14	103155000	103155400
chr14	103176200	103176400
chr14	103189000	103189200
chr14	103194400	103194600
chr14	103205000	103205200
chr14	103207200	103207400
chr14	103209200	103209400
chr14	103229000	103229200
chr14	103230600	103231200
chr14	103232600	103232800
chr14	103260600	103261000
chr14	103278000	103278200
chr14	103281600	103281800
chr14	103292800	103293000
chr14	103297000	103297200
chr14	103298800	103299000
chr14	103301600	103301800
chr14	103304800	103305000
chr14	103309400	103309600
chr14	103311200	103311400
chr14	103313800	103314000
chr14	103314600	103314800
chr14	103315400	103315800
chr14	103329000	103329400
chr14	103330000	103330200
chr14	103332200	103332800
chr14	103333400	103335200
chr14	103343600	103343800
chr14	103345200	103346000
chr14	103353400	103353600
chr14	103354800	103355200
chr14	103355800	103356800
chr14	103360400	103360800
chr14	103361800	103362200
chr14	103372600	103372800
chr14	103377800	103378800
chr14	103382600	103382800
chr14	103385200	103386000
chr14	103387600	103387800
chr14	103391200	103391400
chr14	103394200	103394600
chr14	103401600	103402200
chr14	103405000	103405200
chr14	103408800	103409200
chr14	103410200	103410400
chr14	103417800	103418000
chr14	103418400	103418800
chr14	103421600	103421800
chr14	103427600	103428000
chr14	103428800	103429000
chr14	103436600	103436800
chr14	103443200	103443400
chr14	103445200	103445400
chr14	103448200	103448400
chr14	103456400	103456600
chr14	103480600	103480800
chr14	103485600	103485800
chr14	103500200	103500400
chr14	103512600	103513600
chr14	103518200	103520200
chr14	103520800	103521400
chr14	103521800	103522000
chr14	103522800	103523000
chr14	103524200	103524400
chr14	103526200	103526800
chr14	103527400	103527600
chr14	103528200	103528400
chr14	103529000	103529400
chr14	103529800	103530000
chr14	103532200	103532400
chr14	103534400	103535000
chr14	103535400	103535600
chr14	103536400	103537600
chr14	103538400	103538600
chr14	103539200	103539600
chr14	103540800	103541000
chr14	103542400	103543000
chr14	103545400	103545600
chr14	103546800	103547200
chr14	103548600	103549200
chr14	103549800	103550000
chr14	103555000	103555200
chr14	103561400	103561600
chr14	103562000	103562200
chr14	103562600	103563400
chr14	103572000	103572400
chr14	103576800	103577000
chr14	103597800	103598000
chr14	103603200	103603400
chr14	103605600	103605800
chr14	103607200	103607400
chr14	103625000	103625600
chr14	103626200	103626400
chr14	103628200	103630000
chr14	103630800	103631000
chr14	103656400	103656600
chr14	103674800	103675000
chr14	103679400	103679600
chr14	103693600	103693800
chr14	103697400	103697600
chr14	103698000	103698200
chr14	103699200	103699400
chr14	103700200	103700400
chr14	103702200	103702600
chr14	103703600	103703800
chr14	103707600	103707800
chr14	103712200	103712800
chr14	103713800	103714000
chr14	103715400	103716400
chr14	103717000	103717200
chr14	103723200	103723600
chr14	103724000	103724600
chr14	103725400	103725600
chr14	103727600	103728000
chr14	103729600	103729800
chr14	103730200	103731200
chr14	103731800	103732800
chr14	103735800	103736000
chr14	103738600	103738800
chr14	103747000	103747200
chr14	103748600	103748800
chr14	103780200	103780600
chr14	103808400	103808800
chr14	103847600	103847800
chr14	103855000	103855200
chr14	103859800	103860000
chr14	103861600	103862000
chr14	103867800	103868200
chr14	103872000	103872600
chr14	103880400	103881000
chr14	103882600	103882800
chr14	103883200	103883400
chr14	103885800	103886000
chr14	103887000	103887600
chr14	103888400	103888600
chr14	103889600	103889800
chr14	103891000	103892000
chr14	103894400	103895000
chr14	103901200	103901400
chr14	103906000	103906200
chr14	103908600	103909000
chr14	103910400	103910600
chr14	103921400	103921600
chr14	103924000	103924200
chr14	103925400	103925600
chr14	103931600	103931800
chr14	103933200	103934000
chr14	103943800	103944200
chr14	103949600	103950200
chr14	103973400	103973600
chr14	103980600	103981000
chr14	104001000	104001400
chr14	104078000	104078200
chr14	104081000	104081200
chr14	104082200	104082400
chr14	104085400	104085600
chr14	104087200	104087400
chr14	104088000	104088200
chr14	104093800	104094000
chr14	104094800	104095000
chr14	104097200	104097400
chr14	104098600	104100200
chr14	104100600	104100800
chr14	104101600	104103800
chr14	104104400	104106400
chr14	104107000	104107200
chr14	104107600	104108000
chr14	104108400	104108600
chr14	104109200	104109400
chr14	104111000	104111200
chr14	104114800	104115000
chr14	104131000	104131200
chr14	104135200	104135400
chr14	104136000	104136200
chr14	104137600	104138000
chr14	104138400	104139000
chr14	104139400	104139800
chr14	104140200	104140400
chr14	104140800	104141200
chr14	104142000	104142200
chr14	104145000	104145600
chr14	104146400	104146600
chr14	104149000	104149200
chr14	104149800	104150400
chr14	104151000	104151200
chr14	104152200	104152400
chr14	104153200	104153600
chr14	104154200	104154400
chr14	104155000	104155200
chr14	104155800	104156000
chr14	104156400	104156800
chr14	104157600	104157800
chr14	104158400	104158600
chr14	104159000	104159200
chr14	104159800	104160000
chr14	104161000	104161200
chr14	104162200	104162800
chr14	104163600	104163800
chr14	104164800	104165400
chr14	104168200	104168400
chr14	104169400	104169600
chr14	104171400	104172000
chr14	104173000	104174600
chr14	104175000	104175600
chr14	104176000	104177000
chr14	104177400	104177600
chr14	104178200	104178400
chr14	104181800	104182000
chr14	104182400	104183200
chr14	104183800	104184000
chr14	104184400	104185400
chr14	104186000	104186200
chr14	104187600	104187800
chr14	104188200	104188800
chr14	104189600	104189800
chr14	104191800	104193000
chr14	104193600	104193800
chr14	104194200	104194400
chr14	104197000	104197200
chr14	104199400	104199600
chr14	104200800	104201000
chr14	104201600	104201800
chr14	104206400	104206600
chr14	104212200	104212800
chr14	104216600	104216800
chr14	104221000	104222800
chr14	104224600	104224800
chr14	104229400	104229600
chr14	104238200	104238400
chr14	104246800	104247400
chr14	104250000	104250200
chr14	104262600	104262800
chr14	104278200	104278400
chr14	104280800	104281000
chr14	104283200	104283400
chr14	104285400	104285600
chr14	104293600	104293800
chr14	104295400	104295800
chr14	104298200	104298400
chr14	104303600	104303800
chr14	104304800	104305000
chr14	104305600	104305800
chr14	104317800	104318800
chr14	104319400	104320200
chr14	104321800	104322000
chr14	104342000	104342400
chr14	104344400	104344600
chr14	104345400	104345600
chr14	104357400	104358800
chr14	104360200	104360400
chr14	104362000	104362200
chr14	104370400	104370600
chr14	104376000	104376400
chr14	104386600	104386800
chr14	104387400	104387800
chr14	104388800	104389000
chr14	104389800	104390200
chr14	104391000	104391800
chr14	104392600	104392800
chr14	104394000	104394200
chr14	104394600	104395000
chr14	104400000	104400200
chr14	104421600	104421800
chr14	104422600	104422800
chr14	104423800	104424000
chr14	104424800	104425000
chr14	104428800	104429000
chr14	104431600	104432000
chr14	104432600	104434000
chr14	104435600	104435800
chr14	104436400	104436600
chr14	104437000	104437200
chr14	104441200	104441400
chr14	104442200	104442400
chr14	104443600	104444200
chr14	104564000	104564200
chr14	104567400	104568000
chr14	104572400	104572600
chr14	104573600	104574400
chr14	104576600	104577000
chr14	104578000	104578200
chr14	104581400	104581600
chr14	104582200	104583400
chr14	104584800	104585000
chr14	104586800	104587200
chr14	104587800	104588000
chr14	104604800	104605000
chr14	104635000	104635200
chr14	104635600	104636000
chr14	104640200	104640400
chr14	104642200	104642800
chr14	104647800	104648000
chr14	104650400	104650600
chr14	104657000	104657400
chr14	104657800	104658200
chr14	104660800	104661000
chr14	104665800	104666000
chr14	104673600	104673800
chr14	104677800	104678000
chr14	104678600	104678800
chr14	104680600	104680800
chr14	104681200	104681400
chr14	104687000	104687200
chr14	104687800	104688400
chr14	104688800	104689600
chr14	104690000	104690200
chr14	104692200	104692400
chr14	104693600	104693800
chr14	104694600	104696000
chr14	104697000	104698200
chr14	104698800	104699200
chr14	104699600	104699800
chr14	104700200	104701000
chr14	104701600	104701800
chr14	104702200	104702800
chr14	104703200	104703400
chr14	104705600	104706600
chr14	104707000	104707600
chr14	104708800	104709000
chr14	104710200	104710400
chr14	104713000	104713200
chr14	104714000	104714200
chr14	104715200	104715800
chr14	104718400	104718600
chr14	104719600	104719800
chr14	104723600	104724400
chr14	104725200	104725400
chr14	104728400	104728600
chr14	104729200	104730000
chr14	104730600	104730800
chr14	104731400	104731600
chr14	104732000	104732200
chr14	104732600	104732800
chr14	104734000	104734600
chr14	104735200	104735800
chr14	104736200	104736600
chr14	104745400	104745600
chr14	104750800	104751000
chr14	104752600	104753200
chr14	104753600	104753800
chr14	104756400	104757000
chr14	104767000	104767200
chr14	104768400	104769000
chr14	104771000	104771200
chr14	104774400	104774600
chr14	104775000	104775200
chr14	104775600	104776200
chr14	104778800	104779000
chr14	104781800	104782000
chr14	104783600	104783800
chr14	104785000	104785200
chr14	104786200	104786400
chr14	104787200	104787400
chr14	104787800	104788000
chr14	104791800	104792400
chr14	104794200	104794800
chr14	104795200	104795800
chr14	104796400	104798400
chr14	104799600	104799800
chr14	104800400	104800600
chr14	104801000	104801200
chr14	104804200	104804400
chr14	104804800	104805600
chr14	104815400	104815600
chr14	104816000	104816600
chr14	104820800	104821000
chr14	104821400	104821600
chr14	104823000	104823200
chr14	104826400	104826600
chr14	104827600	104827800
chr14	104829400	104829600
chr14	104856200	104856400
chr14	104859000	104859200
chr14	104865200	104865400
chr14	104865800	104866200
chr14	104868200	104868400
chr14	104870800	104871000
chr14	104872600	104873000
chr14	104876400	104876600
chr14	104877600	104877800
chr14	104878200	104878800
chr14	104880000	104881000
chr14	104881600	104881800
chr14	104882400	104882800
chr14	104887400	104888200
chr14	104888800	104889200
chr14	104892800	104893200
chr14	104896800	104897000
chr14	104919200	104919400
chr14	104924800	104925400
chr14	104926600	104926800
chr14	104928000	104928200
chr14	104929200	104929400
chr14	104933200	104933600
chr14	104935200	104935400
chr14	104955600	104955800
chr14	104956400	104956600
chr14	104957200	104957400
chr14	104965800	104966000
chr14	104966400	104966600
chr14	104967200	104969000
chr14	104970800	104971000
chr14	104971600	104972000
chr14	104972400	104972600
chr14	104973200	104973400
chr14	104974600	104974800
chr14	104975400	104975600
chr14	104976200	104976400
chr14	104977000	104979000
chr14	104980400	104980600
chr14	104981400	104981600
chr14	104982400	104983000
chr14	104985600	104986400
chr14	104992600	104992800
chr14	104994200	104994400
chr14	104995200	104995400
chr14	105006200	105006400
chr14	105007200	105007400
chr14	105012200	105012600
chr14	105013200	105013400
chr14	105015400	105015600
chr14	105019200	105019400
chr14	105019800	105020000
chr14	105020400	105020600
chr14	105021000	105022000
chr14	105024800	105025200
chr14	105026200	105026400
chr14	105027200	105027400
chr14	105028600	105028800
chr14	105031200	105031400
chr14	105034400	105034600
chr14	105043800	105044000
chr14	105045800	105046000
chr14	105058600	105059000
chr14	105059600	105059800
chr14	105060800	105062000
chr14	105063600	105063800
chr14	105064800	105065000
chr14	105065400	105065600
chr14	105067400	105067600
chr14	105069000	105069200
chr14	105069600	105069800
chr14	105070400	105070600
chr14	105071000	105071200
chr14	105075400	105075800
chr14	105076800	105077000
chr14	105078800	105079000
chr14	105085000	105085200
chr14	105086800	105087800
chr14	105090600	105091400
chr14	105091800	105092000
chr14	105093200	105093400
chr14	105093800	105094600
chr14	105111000	105111200
chr14	105143600	105143800
chr14	105145200	105145400
chr14	105146000	105146200
chr14	105147000	105147200
chr14	105148600	105149000
chr14	105150600	105150800
chr14	105151800	105152000
chr14	105153400	105153600
chr14	105157000	105157200
chr14	105158000	105158200
chr14	105161400	105162000
chr14	105162400	105162600
chr14	105163400	105163600
chr14	105164800	105165400
chr14	105166600	105166800
chr14	105167200	105168200
chr14	105168600	105168800
chr14	105169200	105169400
chr14	105171000	105171600
chr14	105172600	105173400
chr14	105174600	105174800
chr14	105181000	105181400
chr14	105193400	105193600
chr14	105197200	105197400
chr14	105199200	105199400
chr14	105200200	105200400
chr14	105201600	105202400
chr14	105203000	105203400
chr14	105204800	105205600
chr14	105206000	105206200
chr14	105207400	105207800
chr14	105209800	105210600
chr14	105211400	105211600
chr14	105212000	105212200
chr14	105213000	105213200
chr14	105248400	105248600
chr14	105251200	105251400
chr14	105253000	105253800
chr14	105255200	105255800
chr14	105268000	105268200
chr14	105268800	105269000
chr14	105269800	105270000
chr14	105271600	105271800
chr14	105274000	105274200
chr14	105276200	105276400
chr14	105284400	105284600
chr14	105290800	105291000
chr14	105292800	105293200
chr14	105294400	105294600
chr14	105300200	105300600
chr14	105301000	105301800
chr14	105304000	105304200
chr14	105313800	105315600
chr14	105316400	105316600
chr14	105317600	105317800
chr14	105322800	105323200
chr14	105328600	105329200
chr14	105330600	105330800
chr14	105333200	105333400
chr14	105334200	105334400
chr14	105338200	105338400
chr14	105348200	105349000
chr14	105349400	105349600
chr14	105350000	105350200
chr14	105352200	105352600
chr14	105354800	105355000
chr14	105355600	105355800
chr14	105358400	105358800
chr14	105363800	105364600
chr14	105366800	105367000
chr14	105370800	105371200
chr14	105375800	105376000
chr14	105378000	105378600
chr14	105380800	105381000
chr14	105381400	105381800
chr14	105382400	105383000
chr14	105383400	105383600
chr14	105387200	105387800
chr14	105388800	105389000
chr14	105390400	105390600
chr14	105394000	105394200
chr14	105398400	105399000
chr14	105404800	105405000
chr14	105409400	105409600
chr14	105411000	105411600
chr14	105412200	105412400
chr14	105414600	105415400
chr14	105419400	105420000
chr14	105421800	105422000
chr14	105422600	105423200
chr14	105435000	105435200
chr14	105439400	105439600
chr14	105440400	105440600
chr14	105446400	105447000
chr14	105448200	105448400
chr14	105448800	105449000
chr14	105449400	105449600
chr14	105451400	105451600
chr14	105452200	105452600
chr14	105454200	105454600
chr14	105455600	105456200
chr14	105456600	105457400
chr14	105460400	105460600
chr14	105463200	105463400
chr14	105465000	105465200
chr14	105466800	105467000
chr14	105468600	105469200
chr14	105471400	105471600
chr14	105473000	105473200
chr14	105473600	105474800
chr14	105475800	105476000
chr14	105476600	105477000
chr14	105477600	105477800
chr14	105481000	105481600
chr14	105482000	105482200
chr14	105484200	105484400
chr14	105485800	105486600
chr14	105487000	105487200
chr14	105487600	105488200
chr14	105489600	105490200
chr14	105490600	105492400
chr14	105494400	105494600
chr14	105495800	105496000
chr14	105496600	105496800
chr14	105497800	105498000
chr14	105499400	105499600
chr14	105511800	105512000
chr14	105521600	105521800
chr14	105526400	105526800
chr14	105528400	105528600
chr14	105529000	105529600
chr14	105530400	105530800
chr14	105532000	105533000
chr14	105535200	105535400
chr14	105538000	105538200
chr14	105557200	105557400
chr14	105559800	105560600
chr14	105566400	105566600
chr14	105586200	105586400
chr14	105602800	105603800
chr14	105677600	105677800
chr14	105679200	105679400
chr14	105680200	105681000
chr14	105686200	105686400
chr14	105688000	105688200
chr14	105696400	105696800
chr14	105706400	105706600
chr14	105710600	105711400
chr14	105711800	105712200
chr14	105818000	105818400
chr14	105845400	105845800
chr14	105853200	105853400
chr14	105857600	105859000
chr14	105859800	105860200
chr14	105862200	105862400
chr14	105879800	105880000
chr14	105890000	105890200
chr14	105897200	105897400
chr14	105899200	105899600
chr14	105908600	105908800
chr14	105928200	105928400
chr14	105940200	105940400
chr14	105945000	105945200
chr14	105949000	105949200
chr14	105975000	105975200
chr14	105981600	105982200
chr14	105986600	105987200
chr14	105994000	105994200
chr14	105999400	106000600
chr14	106001400	106001600
chr14	106005000	106005200
chr14	106005600	106006400
chr14	106011800	106012000
chr14	106025000	106025200
chr14	106045400	106045600
chr14	106055400	106055600
chr14	106062000	106062200
chr14	106063000	106063200
chr14	106094800	106095200
chr14	106116400	106116600
chr14	106135000	106135200
chr14	106142000	106142200
chr14	106153400	106153600
chr14	106170200	106170600
chr14	106174200	106174600
chr14	106177400	106177600
chr14	106178000	106178200
chr14	106179800	106180000
chr14	106184800	106185000
chr14	106186000	106186200
chr14	106203600	106204400
chr14	106209800	106210000
chr14	106210800	106211000
chr14	106222800	106223000
chr14	106228600	106228800
chr14	106235000	106235200
chr14	106257600	106257800
chr14	106268400	106268600
chr14	106276400	106276600
chr14	106286800	106287000
chr14	106309000	106309200
chr14	106318800	106319000
chr14	106324000	106324200
chr14	106373400	106373800
chr14	106395400	106395800
chr14	106399000	106399400
chr14	106401400	106401600
chr14	106410400	106410600
chr14	106417600	106418000
chr14	106421600	106421800
chr14	106425200	106425400
chr14	106442800	106443200
chr14	106455000	106455400
chr14	106469000	106469200
chr14	106480400	106480600
chr14	106482200	106482600
chr14	106492000	106492200
chr14	106506800	106507000
chr14	106511000	106511200
chr14	106511600	106511800
chr14	106518400	106518600
chr14	106530600	106530800
chr14	106537600	106537800
chr14	106538400	106538600
chr14	106539800	106540000
chr14	106551400	106551600
chr14	106556800	106557000
chr14	106562600	106562800
chr14	106564200	106564400
chr14	106578600	106578800
chr14	106586200	106586400
chr14	106606000	106606200
chr14	106618600	106618800
chr14	106622200	106622400
chr14	106627000	106627200
chr14	106633800	106634000
chr14	106636600	106636800
chr14	106639000	106639200
chr14	106663200	106663400
chr14	106664000	106664200
chr14	106670200	106670400
chr14	106681600	106681800
chr14	106683600	106684000
chr14	106691600	106692000
chr14	106694800	106695000
chr14	106698800	106699000
chr14	106703800	106704000
chr14	106714600	106714800
chr14	106717600	106717800
chr14	106723400	106723600
chr14	106728000	106728200
chr14	106741200	106741400
chr14	106745400	106745600
chr14	106750200	106750400
chr14	106762000	106762200
chr14	106765000	106765200
chr14	106770200	106770400
chr14	106775000	106775200
chr14	106790600	106790800
chr14	106830800	106831000
chr14	106831400	106831600
chr14	106840400	106840600
chr14	106843600	106843800
chr14	106844200	106844400
chr14	106844800	106845000
chr14	106845600	106845800
chr14	106848400	106848600
chr14	106851000	106851200
chr14	106851600	106851800
chr14	106872600	106873000
chr14	106875600	106875800
chr14	106877600	106877800
chr14	106879200	106879600
chr14	106883200	106883400
chr15	19954800	19955000
chr15	19972600	19972800
chr15	22609800	22610000
chr15	22656000	22656200
chr15	22664400	22664800
chr15	22665200	22665400
chr15	22665800	22666000
chr15	22710800	22711200
chr15	22745000	22745400
chr15	22757400	22758000
chr15	22774800	22775000
chr15	22776200	22776400
chr15	22786000	22786800
chr15	22787200	22787400
chr15	22794200	22794400
chr15	22796600	22797200
chr15	22811800	22812000
chr15	22820600	22820800
chr15	22832600	22832800
chr15	22835400	22835600
chr15	22836000	22836200
chr15	22837600	22839000
chr15	22839400	22840200
chr15	22840600	22840800
chr15	22871800	22872000
chr15	22884000	22884800
chr15	22887600	22887800
chr15	22888200	22888400
chr15	22890800	22891000
chr15	22895600	22895800
chr15	22909000	22909200
chr15	22918200	22918400
chr15	22931200	22931400
chr15	22936800	22937000
chr15	22949000	22949400
chr15	22956800	22957200
chr15	22974800	22975000
chr15	22979000	22979600
chr15	22980200	22980800
chr15	22991000	22991200
chr15	23036000	23036400
chr15	23039200	23039800
chr15	23069800	23070000
chr15	23362800	23363000
chr15	23416600	23417200
chr15	23421000	23421200
chr15	23424400	23424600
chr15	23446400	23446600
chr15	23447200	23447400
chr15	23538800	23539000
chr15	23564800	23566400
chr15	23573000	23573200
chr15	23574800	23575000
chr15	23642600	23642800
chr15	23647600	23647800
chr15	23649000	23649200
chr15	23687200	23687400
chr15	23823600	23823800
chr15	23869400	23869800
chr15	23878000	23878200
chr15	23897400	23897800
chr15	24761800	24762000
chr15	24773000	24773200
chr15	24916800	24917000
chr15	24954800	24955400
chr15	24955800	24956800
chr15	25022400	25022600
chr15	25042000	25042200
chr15	25134200	25134400
chr15	25172400	25172600
chr15	25176200	25176600
chr15	25177400	25177600
chr15	25181800	25182000
chr15	25183800	25184000
chr15	25184800	25185000
chr15	25186200	25186400
chr15	25188200	25189000
chr15	25190200	25190800
chr15	25192400	25193200
chr15	25194400	25194600
chr15	25196600	25196800
chr15	25199200	25199400
chr15	25202400	25202600
chr15	25207600	25207800
chr15	25209200	25209600
chr15	25215000	25215200
chr15	25219800	25220400
chr15	25222000	25222200
chr15	25228200	25228400
chr15	25228800	25229000
chr15	25229800	25230000
chr15	25233800	25234200
chr15	25237200	25237400
chr15	25239200	25239800
chr15	25241200	25241400
chr15	25243200	25243400
chr15	25245000	25245200
chr15	25246400	25246600
chr15	25247000	25247200
chr15	25252000	25252200
chr15	25332000	25332200
chr15	25372400	25372600
chr15	25396000	25396200
chr15	25397200	25397400
chr15	25401600	25401800
chr15	25403800	25404200
chr15	25408600	25408800
chr15	25410800	25411000
chr15	25427000	25427600
chr15	25428000	25428200
chr15	25438200	25439800
chr15	25618800	25619000
chr15	25644000	25644200
chr15	25677200	25677400
chr15	25691800	25692000
chr15	25693600	25694400
chr15	25706400	25706600
chr15	25710200	25710400
chr15	25718800	25719000
chr15	25735800	25736000
chr15	25738200	25738400
chr15	25739800	25740200
chr15	25741200	25741600
chr15	25762000	25762400
chr15	25767200	25767400
chr15	25768000	25768200
chr15	25773400	25773600
chr15	25775600	25775800
chr15	25778600	25778800
chr15	25783800	25784000
chr15	25785600	25786200
chr15	25788200	25788400
chr15	25793400	25793600
chr15	25795200	25795400
chr15	25795800	25796000
chr15	25802600	25802800
chr15	25803200	25803600
chr15	25810600	25811000
chr15	25811600	25811800
chr15	25812200	25812400
chr15	25838600	25838800
chr15	25845400	25845600
chr15	25846400	25846600
chr15	25850400	25851000
chr15	25853200	25853400
chr15	25860000	25860200
chr15	25860800	25861000
chr15	25862000	25863600
chr15	25864800	25865000
chr15	25901000	25901200
chr15	25905200	25905400
chr15	25934000	25934200
chr15	25939000	25939400
chr15	25944400	25944600
chr15	25970200	25970600
chr15	25989400	25989600
chr15	25994000	25994200
chr15	26048400	26048600
chr15	26082400	26082600
chr15	26091200	26091600
chr15	26096800	26097000
chr15	26099000	26099200
chr15	26100800	26101200
chr15	26260600	26260800
chr15	26263000	26263200
chr15	26298000	26298200
chr15	26381200	26381400
chr15	26504200	26504400
chr15	26559800	26560000
chr15	26565200	26565400
chr15	26613800	26614000
chr15	26628200	26628400
chr15	26629000	26629400
chr15	26651200	26651400
chr15	26708400	26708600
chr15	26716800	26717000
chr15	26771800	26772000
chr15	26773200	26773400
chr15	26838800	26839000
chr15	26867000	26867200
chr15	26891400	26891600
chr15	26944400	26944600
chr15	27003400	27003600
chr15	27017400	27017600
chr15	27038000	27038400
chr15	27059600	27060000
chr15	27062000	27062200
chr15	27086200	27087400
chr15	27088200	27089200
chr15	27119400	27120000
chr15	27124000	27124200
chr15	27124600	27124800
chr15	27127800	27128000
chr15	27136000	27136200
chr15	27174800	27175000
chr15	27179800	27180000
chr15	27209600	27209800
chr15	27404200	27404400
chr15	27454400	27455000
chr15	27455600	27455800
chr15	27457000	27457200
chr15	27468400	27468800
chr15	27500200	27500400
chr15	27554200	27554400
chr15	27589800	27590000
chr15	27593600	27593800
chr15	27672800	27673000
chr15	27688800	27689000
chr15	27808800	27809000
chr15	27813000	27813200
chr15	27820200	27820400
chr15	27845800	27846000
chr15	27863400	27863600
chr15	27865400	27865600
chr15	27974000	27974200
chr15	28004400	28004600
chr15	28021800	28022000
chr15	28070800	28071000
chr15	28086200	28086400
chr15	28094800	28095400
chr15	28095800	28096800
chr15	28098800	28099600
chr15	28106400	28106800
chr15	28107200	28108200
chr15	28110200	28110400
chr15	28123600	28123800
chr15	28128000	28128400
chr15	28136200	28136400
chr15	28136800	28137000
chr15	28152000	28152200
chr15	28167200	28167400
chr15	28203200	28203400
chr15	28231800	28232000
chr15	28294600	28294800
chr15	28704200	28704400
chr15	28728200	28728400
chr15	28737600	28737800
chr15	28738200	28738400
chr15	28739000	28739200
chr15	28784800	28785000
chr15	28786600	28786800
chr15	28819400	28819600
chr15	28832200	28832400
chr15	28848600	28848800
chr15	28869200	28869400
chr15	28872800	28873000
chr15	28873800	28874000
chr15	28878400	28878600
chr15	28886000	28886200
chr15	28890800	28891400
chr15	28893000	28893200
chr15	28894600	28894800
chr15	28898400	28898600
chr15	28899200	28899400
chr15	28902400	28902600
chr15	28904600	28904800
chr15	28908000	28908200
chr15	28911400	28911600
chr15	28912400	28912600
chr15	28913400	28913600
chr15	28914800	28915400
chr15	28915800	28916000
chr15	28921400	28921600
chr15	28922000	28922200
chr15	28933800	28934000
chr15	28935400	28935600
chr15	28938200	28938400
chr15	28942200	28942400
chr15	28945800	28946000
chr15	28948600	28949200
chr15	28955200	28955400
chr15	28956000	28956200
chr15	28974200	28974400
chr15	28975800	28976000
chr15	28983400	28983800
chr15	28985000	28985200
chr15	28986200	28986400
chr15	28989400	28989600
chr15	28990400	28990800
chr15	28994200	28994400
chr15	28995000	28995200
chr15	29031800	29032000
chr15	29038400	29038600
chr15	29040000	29040200
chr15	29051000	29051200
chr15	29058000	29058200
chr15	29068000	29068200
chr15	29089800	29090000
chr15	29090600	29090800
chr15	29102200	29102600
chr15	29103400	29104000
chr15	29110000	29110200
chr15	29125200	29125400
chr15	29127200	29127400
chr15	29139800	29140200
chr15	29208400	29208600
chr15	29262800	29263000
chr15	29269200	29269400
chr15	29269800	29270000
chr15	29270400	29270600
chr15	29309200	29309400
chr15	29329400	29329600
chr15	29364800	29365000
chr15	29424200	29424400
chr15	29568800	29569200
chr15	29614000	29614200
chr15	29618600	29619000
chr15	29657000	29657200
chr15	29668000	29668400
chr15	29674800	29675000
chr15	29677000	29677200
chr15	29678200	29678400
chr15	29688600	29688800
chr15	29694800	29695000
chr15	29695600	29695800
chr15	29771200	29771400
chr15	29790000	29790200
chr15	29815400	29815800
chr15	29820800	29821000
chr15	29821400	29823000
chr15	29863400	29863600
chr15	29864600	29864800
chr15	29875000	29875400
chr15	29926000	29926200
chr15	29935800	29936000
chr15	29949400	29949600
chr15	30650000	30650400
chr15	30685800	30686000
chr15	30697400	30697600
chr15	30717200	30717400
chr15	30749200	30749400
chr15	30755200	30755400
chr15	30759800	30760000
chr15	30760400	30760800
chr15	30761400	30761600
chr15	30791400	30791600
chr15	30799600	30799800
chr15	30801200	30801400
chr15	30813800	30814000
chr15	30823400	30823800
chr15	30828400	30828600
chr15	30833400	30833600
chr15	30843200	30843400
chr15	30886000	30886200
chr15	30903600	30904000
chr15	30954000	30954400
chr15	30956400	30956600
chr15	30978400	30978600
chr15	30979600	30979800
chr15	30990200	30991800
chr15	30999800	31000200
chr15	31004400	31004600
chr15	31014000	31014200
chr15	31022200	31022400
chr15	31028200	31028600
chr15	31049200	31049400
chr15	31050200	31050600
chr15	31051600	31052000
chr15	31080600	31080800
chr15	31129400	31129600
chr15	31136000	31136200
chr15	31159400	31159600
chr15	31162000	31162200
chr15	31167800	31168000
chr15	31197600	31197800
chr15	31200800	31201000
chr15	31207400	31207600
chr15	31212400	31212600
chr15	31214600	31215000
chr15	31215600	31215800
chr15	31216400	31217000
chr15	31222800	31223000
chr15	31224800	31225000
chr15	31228000	31228200
chr15	31229200	31229600
chr15	31230800	31231200
chr15	31235400	31236200
chr15	31236600	31236800
chr15	31238400	31238600
chr15	31242000	31242200
chr15	31249000	31249200
chr15	31252400	31252800
chr15	31254600	31254800
chr15	31255800	31256000
chr15	31256600	31257000
chr15	31260000	31260200
chr15	31263400	31263600
chr15	31264000	31264200
chr15	31265600	31266600
chr15	31268000	31268600
chr15	31270800	31271000
chr15	31273000	31273200
chr15	31278200	31278400
chr15	31280000	31280600
chr15	31283200	31283400
chr15	31297000	31297200
chr15	31298800	31299200
chr15	31300200	31300600
chr15	31301200	31301400
chr15	31303400	31303600
chr15	31305200	31305400
chr15	31306000	31306200
chr15	31308400	31308600
chr15	31320200	31320400
chr15	31324800	31325000
chr15	31325800	31328200
chr15	31328600	31328800
chr15	31329200	31329400
chr15	31332400	31332600
chr15	31335600	31335800
chr15	31338800	31339200
chr15	31341600	31341800
chr15	31345200	31345800
chr15	31346600	31346800
chr15	31347400	31347600
chr15	31352400	31352800
chr15	31353400	31353600
chr15	31354000	31354200
chr15	31357200	31357400
chr15	31359600	31360000
chr15	31361400	31361800
chr15	31362200	31362400
chr15	31364200	31365000
chr15	31365800	31366000
chr15	31367200	31367400
chr15	31367800	31368000
chr15	31372600	31373000
chr15	31382400	31382600
chr15	31385800	31386000
chr15	31387200	31387800
chr15	31392200	31393200
chr15	31397400	31397600
chr15	31398800	31399000
chr15	31399600	31399800
chr15	31405600	31405800
chr15	31408000	31408200
chr15	31409200	31409400
chr15	31427600	31427800
chr15	31431800	31432000
chr15	31433800	31434200
chr15	31435000	31435600
chr15	31436000	31436200
chr15	31439400	31439600
chr15	31441000	31441200
chr15	31443600	31444200
chr15	31448000	31448200
chr15	31448600	31448800
chr15	31455600	31455800
chr15	31459200	31459400
chr15	31473000	31473200
chr15	31483600	31483800
chr15	31488200	31488400
chr15	31488800	31489000
chr15	31490000	31490200
chr15	31516400	31516800
chr15	31522000	31522200
chr15	31563200	31563400
chr15	31581200	31581400
chr15	31598800	31599000
chr15	31650400	31650600
chr15	31656200	31656400
chr15	31719600	31719800
chr15	31868000	31868200
chr15	31870600	31871400
chr15	31977800	31978200
chr15	32029400	32029600
chr15	32030200	32030400
chr15	32104600	32104800
chr15	32106400	32106600
chr15	32641600	32641800
chr15	32649400	32649600
chr15	32651400	32651600
chr15	32658000	32658200
chr15	32662600	32663000
chr15	32675600	32675800
chr15	32684200	32684400
chr15	32723600	32723800
chr15	32730800	32731000
chr15	32802400	32802600
chr15	32834200	32834400
chr15	32843600	32843800
chr15	32850200	32850400
chr15	32861800	32862000
chr15	32866600	32867000
chr15	32867400	32867600
chr15	32870600	32870800
chr15	32882000	32882400
chr15	32908400	32909200
chr15	33016600	33016800
chr15	33047200	33047400
chr15	33068200	33069000
chr15	33086600	33086800
chr15	33100400	33100600
chr15	33104400	33104600
chr15	33126000	33126200
chr15	33126600	33126800
chr15	33132800	33133000
chr15	33148400	33148600
chr15	33150000	33150600
chr15	33151000	33151400
chr15	33152600	33152800
chr15	33154800	33155000
chr15	33157800	33158000
chr15	33158400	33158600
chr15	33159800	33160000
chr15	33188600	33189000
chr15	33194800	33195000
chr15	33198600	33198800
chr15	33202000	33202200
chr15	33205000	33205200
chr15	33211400	33211600
chr15	33216400	33216600
chr15	33226600	33226800
chr15	33244000	33244200
chr15	33262400	33262600
chr15	33292800	33293000
chr15	33309800	33310000
chr15	33310400	33311200
chr15	33311600	33312000
chr15	33314200	33314400
chr15	33323600	33324000
chr15	33328200	33328400
chr15	33348000	33348200
chr15	33374400	33374600
chr15	33375400	33375600
chr15	33377200	33377600
chr15	33396600	33396800
chr15	33425200	33425400
chr15	33438400	33438600
chr15	33441000	33441200
chr15	33442600	33442800
chr15	33443800	33444000
chr15	33449800	33450200
chr15	33503800	33504000
chr15	33513400	33513600
chr15	33518000	33518200
chr15	33548000	33548200
chr15	33551200	33551400
chr15	33559400	33559600
chr15	33616600	33616800
chr15	33623000	33623400
chr15	33640000	33640200
chr15	33644400	33644600
chr15	33655000	33655200
chr15	33675000	33675600
chr15	33678200	33679000
chr15	33700800	33701000
chr15	33722200	33722400
chr15	33735800	33736000
chr15	33737800	33738000
chr15	33739400	33739600
chr15	33757600	33758200
chr15	33779000	33779200
chr15	33789000	33789200
chr15	33798600	33799000
chr15	33807800	33808000
chr15	33809200	33809400
chr15	33872000	33872200
chr15	33898200	33898400
chr15	33916000	33916200
chr15	33956400	33956600
chr15	33960000	33960800
chr15	33964200	33964400
chr15	33994200	33994400
chr15	34018400	34018600
chr15	34038600	34039200
chr15	34039600	34039800
chr15	34040200	34040400
chr15	34047600	34047800
chr15	34062000	34062200
chr15	34076800	34077000
chr15	34080000	34080200
chr15	34101800	34102200
chr15	34179400	34179600
chr15	34209800	34210200
chr15	34223800	34224400
chr15	34225000	34225200
chr15	34241400	34241600
chr15	34255200	34255400
chr15	34259800	34260000
chr15	34279400	34279600
chr15	34285000	34285200
chr15	34311600	34312000
chr15	34315200	34315400
chr15	34318800	34319000
chr15	34331800	34332200
chr15	34334000	34334400
chr15	34335200	34335400
chr15	34336400	34336600
chr15	34337000	34337200
chr15	34337800	34338200
chr15	34342000	34342600
chr15	34343000	34343200
chr15	34348800	34349000
chr15	34358400	34358600
chr15	34359600	34359800
chr15	34366400	34368200
chr15	34386000	34386200
chr15	34389800	34390000
chr15	34397800	34398000
chr15	34404000	34404200
chr15	34407800	34408400
chr15	34436600	34437200
chr15	34437800	34438000
chr15	34489200	34489600
chr15	34496400	34496600
chr15	34514400	34515200
chr15	34523800	34524000
chr15	34536000	34536200
chr15	34544000	34544200
chr15	34549600	34549800
chr15	34550200	34550400
chr15	34564800	34565000
chr15	34577000	34577200
chr15	34582800	34584200
chr15	34588000	34588600
chr15	34589200	34589400
chr15	34597400	34597600
chr15	34609800	34610000
chr15	34613400	34613600
chr15	34616600	34617000
chr15	34620800	34621400
chr15	34621800	34622000
chr15	34642200	34642400
chr15	34648000	34648200
chr15	34650200	34650400
chr15	34652800	34653000
chr15	34654000	34654400
chr15	34654800	34655000
chr15	34655400	34656000
chr15	34656600	34656800
chr15	34657400	34657800
chr15	34659000	34659400
chr15	34660000	34661000
chr15	34663200	34663400
chr15	34666400	34666800
chr15	34674600	34674800
chr15	34708400	34708600
chr15	34714800	34715000
chr15	34722000	34722200
chr15	34795400	34795600
chr15	34799600	34799800
chr15	34855400	34855600
chr15	34861400	34861600
chr15	34947200	34947400
chr15	34969200	34970000
chr15	34986800	34987400
chr15	34988200	34988800
chr15	35000600	35000800
chr15	35013400	35013600
chr15	35019200	35019400
chr15	35020400	35020600
chr15	35024000	35024200
chr15	35043400	35043600
chr15	35078600	35078800
chr15	35166200	35166400
chr15	35166800	35167200
chr15	35168600	35168800
chr15	35173600	35173800
chr15	35293400	35293600
chr15	35306400	35306600
chr15	35329600	35329800
chr15	35416600	35416800
chr15	35478000	35478200
chr15	35482000	35482400
chr15	35495200	35495400
chr15	35496600	35496800
chr15	35519600	35519800
chr15	35546000	35546200
chr15	35546800	35547000
chr15	35548000	35548200
chr15	35557000	35557200
chr15	35557600	35558000
chr15	35595800	35596000
chr15	35618800	35619000
chr15	35630600	35630800
chr15	35673200	35673400
chr15	35675000	35675200
chr15	35751800	35752000
chr15	35778200	35778400
chr15	35827200	35827400
chr15	35956200	35956400
chr15	35986600	35986800
chr15	36002600	36003200
chr15	36067600	36067800
chr15	36175800	36176000
chr15	36278200	36278400
chr15	36313800	36314200
chr15	36334200	36334400
chr15	36428200	36428600
chr15	36449400	36449600
chr15	36501200	36501400
chr15	36529800	36530000
chr15	36579000	36579800
chr15	36632400	36632600
chr15	36818400	36818600
chr15	36883800	36884000
chr15	36932200	36932400
chr15	36952000	36952200
chr15	36960200	36960600
chr15	37020000	37020200
chr15	37040200	37040400
chr15	37056600	37056800
chr15	37098000	37098200
chr15	37099000	37099200
chr15	37099800	37101800
chr15	37106600	37106800
chr15	37110400	37111200
chr15	37134800	37135000
chr15	37135400	37135600
chr15	37218600	37218800
chr15	37289200	37289400
chr15	37371000	37371400
chr15	37375800	37376000
chr15	37715200	37715400
chr15	37764800	37765000
chr15	37766000	37766400
chr15	37824800	37825200
chr15	37880600	37880800
chr15	37995800	37996000
chr15	38003000	38003200
chr15	38006000	38006200
chr15	38017800	38018000
chr15	38019200	38019400
chr15	38042800	38043000
chr15	38050600	38050800
chr15	38066000	38066200
chr15	38069000	38069800
chr15	38071600	38072000
chr15	38072600	38073200
chr15	38081000	38081200
chr15	38084400	38084600
chr15	38085200	38085400
chr15	38086000	38086400
chr15	38091400	38091600
chr15	38094000	38094400
chr15	38120000	38120200
chr15	38127400	38127800
chr15	38129800	38130200
chr15	38130800	38131400
chr15	38134400	38134600
chr15	38170200	38170400
chr15	38215800	38216000
chr15	38217400	38217600
chr15	38220600	38221000
chr15	38222000	38222400
chr15	38227000	38227200
chr15	38229800	38230000
chr15	38251200	38253600
chr15	38254400	38254600
chr15	38255600	38255800
chr15	38256400	38256600
chr15	38257000	38258000
chr15	38294200	38294400
chr15	38307400	38307600
chr15	38324000	38324200
chr15	38325400	38325600
chr15	38354400	38354600
chr15	38390000	38390200
chr15	38414400	38414600
chr15	38438000	38438200
chr15	38440400	38441000
chr15	38454000	38454600
chr15	38455200	38455400
chr15	38459600	38459800
chr15	38461200	38461400
chr15	38474200	38474400
chr15	38487000	38487200
chr15	38499400	38499600
chr15	38508800	38509000
chr15	38538400	38538600
chr15	38542000	38542200
chr15	38554400	38554600
chr15	38558000	38558200
chr15	38560600	38560800
chr15	38562400	38562600
chr15	38564200	38564400
chr15	38564800	38565000
chr15	38576800	38577200
chr15	38578600	38579000
chr15	38589600	38589800
chr15	38602000	38602200
chr15	38610800	38611400
chr15	38612400	38612600
chr15	38625000	38625200
chr15	38626600	38626800
chr15	38628000	38628200
chr15	38638800	38639000
chr15	38642800	38643000
chr15	38651000	38651200
chr15	38651800	38652000
chr15	38653000	38653400
chr15	38660800	38661000
chr15	38662600	38662800
chr15	38667000	38667400
chr15	38668000	38668200
chr15	38670200	38670400
chr15	38670800	38671000
chr15	38671600	38672000
chr15	38672800	38673200
chr15	38683000	38683200
chr15	38683600	38684000
chr15	38686000	38686400
chr15	38688800	38689000
chr15	38690800	38691000
chr15	38696400	38696600
chr15	38699800	38700000
chr15	38708000	38708200
chr15	38755800	38756000
chr15	38817800	38818000
chr15	38854600	38854800
chr15	38860400	38860600
chr15	38884000	38884200
chr15	39083200	39083400
chr15	39085400	39085600
chr15	39128000	39128600
chr15	39140000	39140600
chr15	39172000	39172400
chr15	39213600	39213800
chr15	39230600	39230800
chr15	39253600	39253800
chr15	39261800	39262000
chr15	39263000	39263400
chr15	39267800	39268000
chr15	39313000	39313600
chr15	39326400	39326600
chr15	39327200	39327400
chr15	39335000	39335200
chr15	39337200	39337400
chr15	39358600	39358800
chr15	39376400	39377000
chr15	39381600	39381800
chr15	39388000	39388400
chr15	39391200	39391800
chr15	39397000	39397200
chr15	39403600	39403800
chr15	39405000	39405200
chr15	39407000	39407200
chr15	39411600	39411800
chr15	39412200	39412400
chr15	39413600	39414400
chr15	39427200	39427400
chr15	39427800	39428000
chr15	39433000	39433600
chr15	39453600	39454800
chr15	39455600	39456000
chr15	39468400	39468600
chr15	39472600	39472800
chr15	39480000	39480200
chr15	39494600	39494800
chr15	39497800	39498000
chr15	39511400	39511600
chr15	39517200	39517800
chr15	39580200	39581400
chr15	39581800	39582000
chr15	39592600	39592800
chr15	39596000	39596200
chr15	39596800	39597000
chr15	39597800	39598000
chr15	39598600	39598800
chr15	39623400	39624000
chr15	39624800	39625000
chr15	39629400	39629600
chr15	39641600	39641800
chr15	39686200	39686400
chr15	39699000	39699200
chr15	39704800	39705000
chr15	39712200	39712400
chr15	39716600	39716800
chr15	39721000	39721200
chr15	39745600	39745800
chr15	39757000	39757200
chr15	39774800	39775000
chr15	39781800	39782000
chr15	39782400	39783000
chr15	39786600	39786800
chr15	39793000	39793200
chr15	39799600	39799800
chr15	39802000	39802200
chr15	39812200	39812400
chr15	39831200	39831400
chr15	39877800	39878000
chr15	39888000	39888200
chr15	39893200	39893600
chr15	39897400	39897600
chr15	39919800	39920000
chr15	39920400	39920600
chr15	39921000	39921200
chr15	39922600	39922800
chr15	39925200	39925400
chr15	39934000	39934200
chr15	39934600	39934800
chr15	39970000	39970200
chr15	40003800	40004000
chr15	40008400	40008800
chr15	40022000	40022200
chr15	40030400	40030600
chr15	40037800	40038800
chr15	40039200	40039400
chr15	40040000	40040200
chr15	40044800	40045400
chr15	40046800	40048000
chr15	40048600	40049200
chr15	40050000	40050400
chr15	40051000	40051200
chr15	40051800	40052200
chr15	40054800	40055000
chr15	40058800	40059000
chr15	40064400	40064600
chr15	40069400	40069600
chr15	40070200	40070400
chr15	40075400	40075600
chr15	40080800	40081200
chr15	40081800	40082000
chr15	40085400	40085600
chr15	40088400	40089200
chr15	40093400	40093600
chr15	40098000	40098200
chr15	40098800	40099200
chr15	40100200	40100400
chr15	40101200	40101600
chr15	40103400	40103600
chr15	40104800	40105800
chr15	40106600	40107200
chr15	40108400	40109000
chr15	40109400	40109600
chr15	40115800	40116000
chr15	40118600	40118800
chr15	40122200	40122600
chr15	40131200	40131400
chr15	40132800	40133000
chr15	40137800	40138000
chr15	40150200	40150400
chr15	40160800	40161400
chr15	40161800	40162200
chr15	40217200	40217400
chr15	40234200	40235000
chr15	40235600	40235800
chr15	40239200	40239400
chr15	40240000	40240200
chr15	40242800	40243400
chr15	40245000	40245200
chr15	40246800	40247800
chr15	40249600	40249800
chr15	40251600	40251800
chr15	40252800	40253000
chr15	40256600	40257000
chr15	40267000	40267200
chr15	40270000	40270800
chr15	40273000	40273200
chr15	40274800	40275000
chr15	40277600	40277800
chr15	40279400	40279800
chr15	40282200	40283200
chr15	40291000	40291600
chr15	40295600	40295800
chr15	40306400	40306600
chr15	40307600	40308000
chr15	40309000	40309200
chr15	40310200	40310400
chr15	40313600	40314000
chr15	40321000	40321200
chr15	40323200	40324200
chr15	40325800	40326000
chr15	40327600	40327800
chr15	40330400	40330600
chr15	40333800	40334400
chr15	40335000	40335200
chr15	40336800	40337000
chr15	40338000	40338200
chr15	40340800	40341400
chr15	40343600	40343800
chr15	40344600	40344800
chr15	40346200	40346600
chr15	40348000	40349000
chr15	40354400	40354800
chr15	40357000	40357200
chr15	40358000	40358200
chr15	40358600	40358800
chr15	40364400	40364600
chr15	40366800	40367600
chr15	40368000	40368400
chr15	40380000	40380200
chr15	40382800	40383400
chr15	40389000	40389200
chr15	40395000	40395200
chr15	40396400	40396600
chr15	40398600	40399000
chr15	40405600	40405800
chr15	40407400	40407600
chr15	40415200	40415400
chr15	40421600	40422200
chr15	40427400	40427600
chr15	40430200	40430800
chr15	40436200	40437000
chr15	40437400	40438600
chr15	40439400	40440200
chr15	40440600	40442400
chr15	40450200	40450400
chr15	40452000	40452600
chr15	40454000	40454400
chr15	40461400	40461600
chr15	40466600	40467200
chr15	40469200	40469400
chr15	40470000	40472000
chr15	40493600	40493800
chr15	40495600	40495800
chr15	40507000	40507600
chr15	40511200	40511800
chr15	40512200	40512400
chr15	40513600	40513800
chr15	40519800	40520200
chr15	40536600	40536800
chr15	40540800	40541000
chr15	40544000	40544200
chr15	40545600	40546000
chr15	40550000	40551000
chr15	40554000	40554200
chr15	40558200	40558400
chr15	40559400	40559600
chr15	40564600	40565200
chr15	40567200	40567400
chr15	40569200	40569400
chr15	40569800	40570000
chr15	40583000	40583200
chr15	40583800	40584000
chr15	40589800	40590000
chr15	40591600	40591800
chr15	40593200	40593400
chr15	40593800	40594800
chr15	40618200	40618400
chr15	40660800	40661000
chr15	40665000	40665200
chr15	40676400	40676600
chr15	40679200	40679400
chr15	40684000	40684200
chr15	40694000	40694200
chr15	40694600	40695600
chr15	40718400	40718600
chr15	40744000	40744200
chr15	40744600	40744800
chr15	40745800	40746000
chr15	40746600	40747200
chr15	40747800	40748000
chr15	40751800	40752000
chr15	40754000	40754200
chr15	40755200	40755400
chr15	40756000	40756200
chr15	40757000	40757600
chr15	40763200	40763600
chr15	40764000	40764600
chr15	40765400	40766400
chr15	40767000	40767200
chr15	40768400	40770800
chr15	40774400	40775200
chr15	40776400	40777000
chr15	40782600	40783000
chr15	40787600	40788200
chr15	40793600	40794000
chr15	40807000	40808000
chr15	40823800	40824000
chr15	40826200	40826600
chr15	40828600	40828800
chr15	40831000	40831200
chr15	40843800	40845000
chr15	40847400	40847600
chr15	40857800	40858000
chr15	40859200	40859400
chr15	40860600	40860800
chr15	40861800	40862000
chr15	40864000	40864200
chr15	40866000	40866200
chr15	40873800	40874400
chr15	40879000	40879200
chr15	40879600	40880000
chr15	40891800	40892200
chr15	40893200	40893400
chr15	40894200	40894400
chr15	40894800	40895400
chr15	40902600	40903200
chr15	40904000	40904200
chr15	40906400	40906600
chr15	40907000	40907600
chr15	40909800	40910400
chr15	40914800	40915000
chr15	40915800	40916000
chr15	40918800	40919000
chr15	40922600	40922800
chr15	40926200	40926400
chr15	40928000	40928600
chr15	40929200	40930000
chr15	40930600	40930800
chr15	40932200	40932400
chr15	40933600	40933800
chr15	40937600	40937800
chr15	40938200	40938400
chr15	40940000	40940200
chr15	40941800	40942800
chr15	40950000	40950200
chr15	40953200	40953400
chr15	40953800	40954000
chr15	40956000	40956400
chr15	40956800	40957000
chr15	40957800	40958600
chr15	40972400	40972600
chr15	40983800	40984000
chr15	40995600	40996000
chr15	41013800	41014000
chr15	41017200	41017400
chr15	41022600	41022800
chr15	41029000	41029200
chr15	41031800	41032000
chr15	41039200	41039600
chr15	41079800	41080000
chr15	41096200	41096600
chr15	41115200	41115400
chr15	41116200	41117000
chr15	41142200	41142400
chr15	41145000	41145200
chr15	41150800	41151000
chr15	41169800	41170200
chr15	41185000	41185200
chr15	41215800	41216000
chr15	41230600	41231800
chr15	41233600	41233800
chr15	41241400	41241600
chr15	41259200	41259400
chr15	41277000	41277200
chr15	41283800	41284400
chr15	41285200	41285400
chr15	41287000	41287200
chr15	41287600	41287800
chr15	41291200	41291400
chr15	41291800	41292000
chr15	41304400	41304600
chr15	41321600	41321800
chr15	41331400	41331600
chr15	41332200	41333000
chr15	41333800	41334000
chr15	41334600	41334800
chr15	41336600	41336800
chr15	41375000	41375200
chr15	41383200	41383400
chr15	41383800	41384400
chr15	41402400	41402600
chr15	41404800	41405000
chr15	41409800	41410000
chr15	41417000	41418000
chr15	41425600	41426000
chr15	41426600	41426800
chr15	41438200	41438600
chr15	41451400	41451600
chr15	41477400	41477600
chr15	41490400	41490600
chr15	41492600	41492800
chr15	41493200	41493800
chr15	41494400	41494600
chr15	41495200	41496200
chr15	41501600	41502200
chr15	41502600	41502800
chr15	41508000	41508200
chr15	41512000	41512200
chr15	41513200	41514200
chr15	41520800	41521000
chr15	41528800	41529000
chr15	41544200	41544400
chr15	41556800	41557000
chr15	41557600	41558200
chr15	41558800	41559800
chr15	41560600	41561000
chr15	41562800	41563600
chr15	41564000	41564200
chr15	41564600	41565200
chr15	41566200	41566400
chr15	41568600	41568800
chr15	41569800	41570000
chr15	41572400	41572600
chr15	41573400	41573600
chr15	41578400	41578800
chr15	41581200	41581400
chr15	41585800	41586000
chr15	41600800	41601000
chr15	41603800	41604200
chr15	41621400	41622200
chr15	41629600	41629800
chr15	41632200	41632600
chr15	41634400	41634600
chr15	41638400	41638600
chr15	41645600	41645800
chr15	41647400	41647600
chr15	41659200	41659400
chr15	41660400	41660800
chr15	41661800	41662000
chr15	41690000	41690200
chr15	41690800	41691000
chr15	41696200	41696400
chr15	41730600	41730800
chr15	41772800	41773000
chr15	41774200	41774800
chr15	41775800	41776200
chr15	41789200	41789400
chr15	41790200	41790400
chr15	41790800	41791200
chr15	41806600	41806800
chr15	41810000	41810200
chr15	41811600	41811800
chr15	41818200	41818400
chr15	41821000	41821200
chr15	41823800	41824000
chr15	41828000	41828600
chr15	41831400	41831600
chr15	41836400	41836600
chr15	41843800	41844000
chr15	41847400	41847600
chr15	41849200	41849600
chr15	41853400	41853600
chr15	41855200	41855400
chr15	41856200	41856400
chr15	41857400	41857600
chr15	41860000	41860400
chr15	41862800	41863000
chr15	41866200	41866400
chr15	41866800	41867000
chr15	41867800	41868000
chr15	41869400	41870200
chr15	41870800	41871600
chr15	41872200	41872400
chr15	41873200	41873600
chr15	41874000	41874400
chr15	41876400	41876600
chr15	41877400	41878200
chr15	41878600	41878800
chr15	41879200	41879400
chr15	41879800	41880000
chr15	41880400	41880600
chr15	41882000	41882200
chr15	41883000	41883600
chr15	41887400	41887600
chr15	41889600	41889800
chr15	41894800	41895400
chr15	41897400	41897600
chr15	41904600	41904800
chr15	41915400	41915600
chr15	41916600	41916800
chr15	41917800	41918000
chr15	41927600	41927800
chr15	41929400	41929600
chr15	41930400	41930800
chr15	41934800	41935200
chr15	41936600	41937600
chr15	41943800	41944000
chr15	41963000	41963200
chr15	41968000	41968200
chr15	41968800	41969000
chr15	41970200	41970400
chr15	41971600	41972800
chr15	41980000	41980200
chr15	41980800	41981000
chr15	41989600	41989800
chr15	41992200	41992800
chr15	41995000	41995200
chr15	41999600	41999800
chr15	42005000	42005200
chr15	42012200	42012400
chr15	42014600	42015200
chr15	42018200	42018400
chr15	42018800	42019600
chr15	42021000	42021200
chr15	42021600	42021800
chr15	42025400	42025800
chr15	42035400	42035600
chr15	42037200	42037400
chr15	42037800	42038000
chr15	42045200	42045600
chr15	42046800	42047000
chr15	42057000	42058200
chr15	42059800	42060200
chr15	42066600	42066800
chr15	42077800	42078000
chr15	42080800	42081000
chr15	42084400	42084600
chr15	42088000	42088200
chr15	42092800	42093000
chr15	42100400	42100800
chr15	42106400	42106600
chr15	42108800	42109200
chr15	42112000	42112200
chr15	42119000	42119200
chr15	42121200	42121800
chr15	42134000	42134200
chr15	42137800	42138000
chr15	42139200	42139400
chr15	42139800	42140000
chr15	42140400	42141000
chr15	42150200	42150400
chr15	42152200	42152400
chr15	42155200	42155400
chr15	42158400	42158600
chr15	42165200	42165400
chr15	42183000	42183200
chr15	42184400	42184600
chr15	42194600	42194800
chr15	42207800	42208400
chr15	42216000	42216200
chr15	42273000	42273600
chr15	42274000	42274200
chr15	42275200	42275400
chr15	42279400	42279600
chr15	42359600	42359800
chr15	42366000	42366200
chr15	42367000	42367400
chr15	42369600	42369800
chr15	42371200	42371400
chr15	42385600	42385800
chr15	42387600	42387800
chr15	42402200	42402800
chr15	42410600	42410800
chr15	42471600	42471800
chr15	42474800	42475200
chr15	42490400	42491200
chr15	42491600	42491800
chr15	42493800	42494000
chr15	42495000	42496200
chr15	42499200	42500400
chr15	42502600	42503200
chr15	42504000	42504200
chr15	42505200	42505400
chr15	42508200	42508600
chr15	42511000	42511200
chr15	42545000	42545200
chr15	42548200	42549400
chr15	42549800	42550000
chr15	42553600	42554000
chr15	42574400	42574600
chr15	42575200	42576000
chr15	42581400	42581800
chr15	42584400	42584800
chr15	42601000	42601200
chr15	42602600	42602800
chr15	42605200	42605400
chr15	42608200	42608400
chr15	42650600	42650800
chr15	42678000	42678200
chr15	42678800	42679000
chr15	42690800	42691000
chr15	42704600	42704800
chr15	42719600	42719800
chr15	42736200	42736600
chr15	42737000	42737400
chr15	42738000	42738200
chr15	42801200	42801400
chr15	42819800	42820200
chr15	42909400	42909600
chr15	42915200	42915400
chr15	42916000	42916200
chr15	42919800	42921200
chr15	42921600	42921800
chr15	42926800	42927000
chr15	42934000	42934200
chr15	43005800	43006000
chr15	43015400	43015600
chr15	43068200	43068400
chr15	43077400	43077600
chr15	43094800	43095000
chr15	43095400	43095600
chr15	43106000	43106200
chr15	43107800	43108000
chr15	43118400	43118600
chr15	43123200	43123400
chr15	43126400	43126600
chr15	43128800	43129000
chr15	43133600	43134200
chr15	43151800	43152000
chr15	43170000	43170200
chr15	43176200	43176400
chr15	43184600	43184800
chr15	43185200	43185400
chr15	43185800	43186000
chr15	43187600	43187800
chr15	43189600	43189800
chr15	43204400	43204600
chr15	43209000	43209200
chr15	43214800	43215000
chr15	43218200	43218400
chr15	43219000	43219600
chr15	43220600	43221200
chr15	43221600	43221800
chr15	43225600	43225800
chr15	43226200	43226400
chr15	43230600	43231000
chr15	43239800	43240000
chr15	43249400	43250000
chr15	43253600	43253800
chr15	43268800	43269000
chr15	43270800	43271000
chr15	43276600	43276800
chr15	43279600	43279800
chr15	43285600	43285800
chr15	43287000	43287200
chr15	43293600	43293800
chr15	43300000	43300200
chr15	43329200	43329600
chr15	43330200	43330800
chr15	43346400	43346600
chr15	43370000	43370200
chr15	43371000	43371800
chr15	43376200	43376400
chr15	43378600	43379000
chr15	43410800	43411200
chr15	43433800	43434000
chr15	43441000	43441600
chr15	43465200	43465400
chr15	43469800	43470200
chr15	43489400	43489600
chr15	43493200	43493400
chr15	43505800	43506000
chr15	43509600	43509800
chr15	43510600	43511200
chr15	43511600	43511800
chr15	43514200	43514800
chr15	43517400	43518800
chr15	43522000	43522200
chr15	43524000	43524200
chr15	43524600	43524800
chr15	43527400	43527600
chr15	43528400	43528600
chr15	43529800	43530000
chr15	43576800	43577000
chr15	43590200	43590400
chr15	43593600	43594000
chr15	43607800	43608000
chr15	43611400	43611600
chr15	43612400	43612600
chr15	43617800	43618000
chr15	43630200	43630400
chr15	43649000	43649600
chr15	43690000	43690200
chr15	43692800	43693000
chr15	43693400	43693600
chr15	43710800	43712600
chr15	43714800	43715000
chr15	43742000	43742200
chr15	43744000	43744200
chr15	43746200	43747200
chr15	43749800	43750000
chr15	43769800	43770000
chr15	43771800	43772000
chr15	43775600	43775800
chr15	43776200	43776800
chr15	43777200	43777600
chr15	43789400	43789800
chr15	43792000	43792800
chr15	43793200	43793400
chr15	43794800	43795000
chr15	43796600	43797400
chr15	43798800	43799400
chr15	43800400	43800600
chr15	43809000	43809600
chr15	43823800	43824000
chr15	43824600	43824800
chr15	43825400	43825600
chr15	43826800	43827200
chr15	43828200	43828400
chr15	43832200	43832400
chr15	43868600	43868800
chr15	43872400	43872600
chr15	43882000	43882200
chr15	43900000	43900200
chr15	43903800	43904200
chr15	43913400	43913600
chr15	43996000	43996200
chr15	44009200	44009400
chr15	44016000	44016200
chr15	44034000	44034200
chr15	44039200	44039400
chr15	44066400	44066600
chr15	44137800	44138000
chr15	44194400	44194800
chr15	44195200	44195400
chr15	44219800	44220000
chr15	44252400	44252600
chr15	44288200	44288800
chr15	44295800	44296000
chr15	44296600	44297400
chr15	44299000	44299200
chr15	44300600	44300800
chr15	44426000	44426200
chr15	44427000	44427800
chr15	44428400	44428600
chr15	44441200	44441400
chr15	44489600	44489800
chr15	44532800	44533000
chr15	44536600	44537600
chr15	44538000	44538200
chr15	44542000	44542200
chr15	44542600	44542800
chr15	44544600	44545000
chr15	44546000	44546600
chr15	44550400	44550600
chr15	44555000	44555200
chr15	44561000	44561200
chr15	44565800	44566000
chr15	44570600	44570800
chr15	44574800	44575400
chr15	44578600	44578800
chr15	44584200	44584600
chr15	44599000	44599200
chr15	44633600	44633800
chr15	44641800	44642000
chr15	44644600	44644800
chr15	44659200	44659400
chr15	44662600	44663800
chr15	44666800	44667000
chr15	44669000	44669200
chr15	44676800	44677000
chr15	44677600	44677800
chr15	44683400	44683600
chr15	44698800	44699000
chr15	44710200	44710800
chr15	44711200	44712200
chr15	44712600	44713200
chr15	44713800	44714000
chr15	44719200	44719800
chr15	44723200	44723400
chr15	44724400	44724800
chr15	44726200	44726400
chr15	44726800	44727000
chr15	44728800	44729200
chr15	44735800	44736000
chr15	44738400	44738600
chr15	44781200	44781400
chr15	44784200	44785000
chr15	44788800	44789000
chr15	44792800	44793000
chr15	44796600	44796800
chr15	44802400	44802600
chr15	44813400	44813600
chr15	44817800	44818200
chr15	44820200	44821000
chr15	44825400	44825600
chr15	44830600	44831000
chr15	44853400	44853600
chr15	44857200	44857400
chr15	44922800	44923000
chr15	44956600	44957000
chr15	44968000	44968200
chr15	44989000	44989200
chr15	45021400	45021600
chr15	45022600	45023200
chr15	45023600	45023800
chr15	45024800	45025000
chr15	45026800	45027000
chr15	45027400	45027600
chr15	45028800	45029200
chr15	45031800	45032000
chr15	45037200	45037400
chr15	45045600	45045800
chr15	45048800	45049600
chr15	45079600	45079800
chr15	45082400	45082600
chr15	45087600	45088000
chr15	45089800	45090000
chr15	45096000	45096200
chr15	45097400	45097600
chr15	45101200	45101400
chr15	45106800	45107000
chr15	45118200	45118400
chr15	45118800	45119000
chr15	45120400	45120600
chr15	45122200	45122400
chr15	45126600	45126800
chr15	45129800	45130000
chr15	45133400	45133600
chr15	45135400	45135600
chr15	45139400	45139600
chr15	45150400	45150600
chr15	45152000	45152200
chr15	45160600	45160800
chr15	45163200	45163400
chr15	45165800	45166000
chr15	45166400	45167600
chr15	45168800	45169000
chr15	45169400	45169600
chr15	45172000	45172200
chr15	45173800	45174000
chr15	45179200	45179400
chr15	45180400	45180600
chr15	45182000	45182200
chr15	45184800	45185000
chr15	45186000	45186200
chr15	45186600	45186800
chr15	45187800	45188200
chr15	45198600	45199000
chr15	45199600	45199800
chr15	45200400	45201200
chr15	45201600	45201800
chr15	45203200	45203400
chr15	45205200	45205400
chr15	45215600	45215800
chr15	45225600	45225800
chr15	45253400	45253600
chr15	45260000	45260200
chr15	45279200	45279400
chr15	45292600	45292800
chr15	45315000	45315200
chr15	45338600	45338800
chr15	45377000	45377200
chr15	45378200	45378400
chr15	45378800	45379000
chr15	45392200	45392400
chr15	45394000	45394200
chr15	45399600	45400000
chr15	45402200	45402400
chr15	45402800	45403600
chr15	45417600	45417800
chr15	45430400	45430600
chr15	45445200	45445600
chr15	45448400	45448600
chr15	45454800	45455200
chr15	45456200	45456800
chr15	45457600	45458200
chr15	45458800	45459000
chr15	45521600	45522800
chr15	45526400	45526600
chr15	45546800	45547000
chr15	45548800	45549000
chr15	45556200	45556600
chr15	45572600	45572800
chr15	45574200	45574400
chr15	45583800	45584000
chr15	45586800	45587800
chr15	45604400	45604600
chr15	45606400	45606600
chr15	45607000	45607200
chr15	45614400	45614600
chr15	45618800	45619000
chr15	45634600	45635600
chr15	45637200	45637800
chr15	45641400	45641600
chr15	45645400	45645600
chr15	45654000	45654200
chr15	45654800	45655000
chr15	45705800	45706000
chr15	45707800	45708000
chr15	45714600	45715200
chr15	45790400	45790600
chr15	45869200	45869400
chr15	46032400	46032600
chr15	46092000	46092200
chr15	46132000	46132600
chr15	46312200	46312400
chr15	46848800	46849000
chr15	47027200	47027400
chr15	47134000	47134200
chr15	47184200	47184400
chr15	47196000	47196200
chr15	47220200	47220400
chr15	47364800	47365000
chr15	47410400	47410600
chr15	47460800	47461000
chr15	47471600	47471800
chr15	47504400	47505200
chr15	47506400	47506600
chr15	47517800	47518000
chr15	47523800	47524000
chr15	47610000	47610200
chr15	47611800	47612000
chr15	47644600	47644800
chr15	47678200	47678400
chr15	47736200	47736400
chr15	47741000	47741200
chr15	47764400	47764600
chr15	47857800	47858000
chr15	47961800	47962000
chr15	47974600	47975000
chr15	47988000	47988200
chr15	47997200	47997400
chr15	48126000	48126200
chr15	48177400	48177800
chr15	48178200	48178400
chr15	48266000	48266400
chr15	48285800	48286000
chr15	48330800	48331400
chr15	48332200	48332400
chr15	48333600	48333800
chr15	48334400	48334600
chr15	48337000	48337200
chr15	48352600	48352800
chr15	48361000	48361200
chr15	48366200	48366600
chr15	48382000	48382200
chr15	48434000	48434200
chr15	48454600	48454800
chr15	48507600	48507800
chr15	48520600	48520800
chr15	48555400	48555600
chr15	48566000	48566200
chr15	48580400	48580600
chr15	48590800	48591000
chr15	48592400	48592800
chr15	48617600	48617800
chr15	48631400	48631600
chr15	48641400	48641800
chr15	48644600	48645000
chr15	48645400	48646200
chr15	48648000	48648200
chr15	48683000	48683200
chr15	48696200	48697000
chr15	48717600	48717800
chr15	48718800	48719000
chr15	48719800	48720000
chr15	48722800	48723200
chr15	48748600	48748800
chr15	48765200	48765400
chr15	48766400	48766600
chr15	48794600	48795000
chr15	48796000	48796200
chr15	48801200	48801400
chr15	48803000	48803200
chr15	48810400	48811400
chr15	48852200	48852400
chr15	48856000	48856200
chr15	48858600	48858800
chr15	48862000	48862200
chr15	48862800	48863000
chr15	48878000	48878600
chr15	48880200	48880400
chr15	48883800	48884000
chr15	48890400	48891000
chr15	48891400	48891600
chr15	48897000	48897400
chr15	48898200	48898400
chr15	48925800	48926000
chr15	48963000	48963200
chr15	48963800	48964000
chr15	48966600	48966800
chr15	48975000	48975200
chr15	48975800	48976000
chr15	48976600	48976800
chr15	48992600	48992800
chr15	49037000	49037200
chr15	49045200	49046000
chr15	49046400	49046800
chr15	49063600	49063800
chr15	49064400	49064600
chr15	49076000	49076200
chr15	49153800	49154200
chr15	49155000	49155200
chr15	49155600	49156000
chr15	49170000	49170200
chr15	49170800	49171400
chr15	49171800	49172000
chr15	49173000	49173200
chr15	49175200	49175400
chr15	49175800	49176000
chr15	49178600	49178800
chr15	49185800	49186000
chr15	49189600	49190000
chr15	49190600	49190800
chr15	49216400	49216600
chr15	49225600	49225800
chr15	49229600	49229800
chr15	49235400	49236000
chr15	49238400	49238600
chr15	49320400	49320800
chr15	49422000	49422200
chr15	49439000	49439400
chr15	49440200	49440400
chr15	49462600	49462800
chr15	49471400	49471600
chr15	49491000	49491200
chr15	49493000	49493200
chr15	49521800	49522200
chr15	49549400	49549800
chr15	49573600	49573800
chr15	49605600	49605800
chr15	49619400	49619600
chr15	49620200	49620400
chr15	49620800	49621200
chr15	49622600	49622800
chr15	49666600	49666800
chr15	49680400	49680600
chr15	49706800	49707000
chr15	49708000	49708200
chr15	49713000	49713200
chr15	49715200	49715400
chr15	49718400	49718600
chr15	49721600	49722000
chr15	49731200	49731400
chr15	49731800	49732000
chr15	49737200	49737400
chr15	49741800	49742000
chr15	49747400	49747600
chr15	49794000	49794200
chr15	49814800	49815000
chr15	49816000	49816200
chr15	49926800	49927000
chr15	49986000	49986200
chr15	49989600	49989800
chr15	50003800	50004000
chr15	50025200	50025400
chr15	50051000	50051400
chr15	50051800	50052000
chr15	50053200	50053400
chr15	50055400	50056000
chr15	50057400	50057600
chr15	50060000	50060200
chr15	50064800	50065000
chr15	50065400	50065600
chr15	50066200	50066600
chr15	50075400	50075600
chr15	50084800	50085000
chr15	50096000	50096200
chr15	50100600	50100800
chr15	50107600	50108000
chr15	50114400	50114600
chr15	50116600	50116800
chr15	50128400	50128600
chr15	50132400	50132600
chr15	50134600	50135000
chr15	50135400	50135600
chr15	50144400	50144600
chr15	50145400	50145600
chr15	50148400	50148600
chr15	50149000	50149400
chr15	50163800	50164000
chr15	50166400	50166600
chr15	50173400	50173600
chr15	50182200	50183000
chr15	50183600	50183800
chr15	50189800	50190000
chr15	50242200	50242400
chr15	50247800	50248000
chr15	50251000	50251200
chr15	50256400	50256600
chr15	50258000	50258200
chr15	50259800	50260200
chr15	50260600	50261600
chr15	50262200	50262800
chr15	50277400	50277600
chr15	50278600	50278800
chr15	50282000	50282200
chr15	50316200	50316400
chr15	50339800	50340200
chr15	50340600	50340800
chr15	50351600	50352000
chr15	50352600	50352800
chr15	50353400	50354200
chr15	50354800	50355600
chr15	50357200	50357400
chr15	50359000	50359200
chr15	50366000	50366200
chr15	50390600	50390800
chr15	50418200	50418400
chr15	50424200	50424400
chr15	50426400	50426800
chr15	50444600	50445000
chr15	50448600	50448800
chr15	50500600	50500800
chr15	50506200	50506400
chr15	50574000	50574200
chr15	50594400	50594600
chr15	50595000	50595200
chr15	50622400	50622600
chr15	50627400	50627600
chr15	50641400	50641600
chr15	50653400	50653600
chr15	50677200	50677400
chr15	50686000	50687000
chr15	50690600	50690800
chr15	50751400	50751600
chr15	50752800	50753000
chr15	50753400	50753800
chr15	50764600	50764800
chr15	50765400	50766000
chr15	50774600	50774800
chr15	50790000	50790400
chr15	50791000	50791200
chr15	50798800	50799000
chr15	50816200	50816400
chr15	50841200	50841400
chr15	50854600	50854800
chr15	50861200	50861400
chr15	50871800	50872000
chr15	50874000	50874200
chr15	50877000	50877200
chr15	50879200	50879400
chr15	50880600	50880800
chr15	50881600	50881800
chr15	50884000	50884200
chr15	50885400	50885600
chr15	50886000	50886200
chr15	50887000	50887200
chr15	50907000	50908000
chr15	50908600	50909400
chr15	50911800	50912000
chr15	50933400	50933600
chr15	51004200	51004400
chr15	51038800	51039000
chr15	51076200	51076400
chr15	51077200	51077800
chr15	51085800	51086000
chr15	51094800	51095000
chr15	51097600	51097800
chr15	51104000	51104200
chr15	51121200	51121400
chr15	51127000	51127200
chr15	51162800	51163000
chr15	51185400	51185600
chr15	51189800	51190000
chr15	51192800	51193000
chr15	51202800	51203000
chr15	51213400	51213600
chr15	51223800	51224200
chr15	51228000	51228800
chr15	51250400	51250600
chr15	51251800	51252000
chr15	51253200	51253400
chr15	51274200	51274400
chr15	51281400	51281600
chr15	51283200	51283400
chr15	51322600	51323400
chr15	51332200	51332400
chr15	51334200	51334400
chr15	51381200	51381600
chr15	51401800	51402200
chr15	51403400	51403600
chr15	51442800	51443000
chr15	51443400	51443600
chr15	51531200	51531400
chr15	51537000	51537200
chr15	51558400	51559200
chr15	51569200	51569600
chr15	51576400	51577600
chr15	51578000	51578200
chr15	51580400	51581400
chr15	51586000	51586400
chr15	51589000	51589200
chr15	51590200	51590600
chr15	51600200	51600400
chr15	51602600	51602800
chr15	51603600	51603800
chr15	51619400	51620000
chr15	51620800	51621000
chr15	51621800	51622600
chr15	51623000	51623200
chr15	51623600	51623800
chr15	51625400	51625600
chr15	51629600	51630000
chr15	51634600	51635000
chr15	51647200	51647400
chr15	51650000	51650200
chr15	51652200	51652800
chr15	51658800	51659000
chr15	51672200	51672400
chr15	51673200	51673400
chr15	51678200	51678400
chr15	51681400	51681600
chr15	51689000	51689200
chr15	51696600	51696800
chr15	51702800	51703000
chr15	51706400	51706600
chr15	51709000	51709400
chr15	51726400	51726600
chr15	51727600	51727800
chr15	51731600	51732200
chr15	51732800	51733000
chr15	51735400	51736400
chr15	51737200	51738200
chr15	51739200	51739400
chr15	51750800	51751000
chr15	51751400	51752600
chr15	51753000	51753200
chr15	51756600	51756800
chr15	51768000	51768200
chr15	51775000	51775200
chr15	51776200	51776400
chr15	51777000	51777200
chr15	51782400	51782600
chr15	51796800	51797000
chr15	51829000	51829200
chr15	51829600	51830800
chr15	51838000	51838200
chr15	51843400	51843600
chr15	51846400	51847000
chr15	51862000	51862200
chr15	51869200	51869400
chr15	51874800	51875000
chr15	51875400	51875600
chr15	51878800	51879400
chr15	51885400	51885800
chr15	51907600	51907800
chr15	51917600	51917800
chr15	51971000	51972000
chr15	51981600	51981800
chr15	51982200	51982600
chr15	52005800	52006000
chr15	52007000	52007200
chr15	52009000	52009200
chr15	52011000	52011200
chr15	52013000	52013800
chr15	52014600	52015000
chr15	52019000	52019200
chr15	52019600	52020000
chr15	52020400	52020800
chr15	52021200	52021400
chr15	52022200	52022600
chr15	52031600	52031800
chr15	52040200	52040400
chr15	52041600	52041800
chr15	52042200	52042600
chr15	52045800	52046000
chr15	52052400	52052600
chr15	52058000	52058400
chr15	52070600	52070800
chr15	52077200	52077400
chr15	52079000	52079200
chr15	52082800	52083000
chr15	52086000	52086200
chr15	52093600	52093800
chr15	52100400	52101200
chr15	52102000	52102200
chr15	52103600	52103800
chr15	52112200	52112600
chr15	52135600	52135800
chr15	52137800	52138000
chr15	52140000	52140200
chr15	52155000	52155600
chr15	52156000	52156200
chr15	52163600	52163800
chr15	52179400	52180400
chr15	52191400	52191600
chr15	52208400	52208600
chr15	52217200	52217400
chr15	52221800	52222000
chr15	52227400	52227800
chr15	52229000	52229400
chr15	52232400	52232600
chr15	52233400	52233800
chr15	52234600	52235600
chr15	52241600	52241800
chr15	52243400	52243600
chr15	52247200	52247400
chr15	52252800	52253200
chr15	52256400	52256600
chr15	52261400	52262000
chr15	52266800	52267000
chr15	52282600	52282800
chr15	52286600	52286800
chr15	52295800	52296000
chr15	52308800	52309400
chr15	52331600	52331800
chr15	52351600	52351800
chr15	52370200	52370400
chr15	52416600	52416800
chr15	52417400	52417800
chr15	52419600	52419800
chr15	52438000	52438400
chr15	52440600	52441200
chr15	52445600	52445800
chr15	52463600	52463800
chr15	52464600	52464800
chr15	52466200	52466400
chr15	52482000	52482200
chr15	52483800	52484000
chr15	52496800	52497200
chr15	52503800	52504000
chr15	52505200	52505600
chr15	52513000	52513200
chr15	52519000	52519200
chr15	52528000	52528200
chr15	52529200	52529400
chr15	52546200	52546400
chr15	52551800	52552000
chr15	52557000	52557200
chr15	52558400	52558600
chr15	52559600	52559800
chr15	52565600	52565800
chr15	52567000	52567200
chr15	52568200	52568400
chr15	52569000	52569400
chr15	52652000	52652200
chr15	52670800	52671000
chr15	52678200	52678400
chr15	52678800	52679600
chr15	52682800	52683200
chr15	52683600	52683800
chr15	52709800	52710400
chr15	52727800	52728200
chr15	52730200	52730400
chr15	52735600	52735800
chr15	52766400	52766800
chr15	52780200	52780800
chr15	52784000	52784200
chr15	52790400	52790600
chr15	52805600	52805800
chr15	52873600	52873800
chr15	52880000	52880200
chr15	53034400	53034600
chr15	53072200	53072400
chr15	53197400	53197600
chr15	53201600	53201800
chr15	53247600	53247800
chr15	53536000	53536200
chr15	53565800	53566000
chr15	53759600	53760000
chr15	53760400	53760600
chr15	53762200	53762400
chr15	54150400	54150600
chr15	54176000	54176200
chr15	54481800	54482000
chr15	54519600	54519800
chr15	54571600	54571800
chr15	54611800	54612200
chr15	54681800	54682000
chr15	54803200	54803800
chr15	54884400	54884600
chr15	55004400	55004600
chr15	55007600	55007800
chr15	55031800	55032000
chr15	55043600	55043800
chr15	55084800	55085000
chr15	55109000	55109200
chr15	55168400	55168800
chr15	55196200	55196400
chr15	55196800	55197200
chr15	55207400	55207600
chr15	55217600	55217800
chr15	55221400	55221600
chr15	55222600	55222800
chr15	55224800	55225000
chr15	55230400	55230600
chr15	55231600	55231800
chr15	55235600	55236000
chr15	55236400	55236600
chr15	55237600	55237800
chr15	55238200	55239200
chr15	55239800	55240400
chr15	55247400	55248000
chr15	55250400	55251200
chr15	55253600	55253800
chr15	55255000	55255200
chr15	55255800	55256000
chr15	55258400	55258600
chr15	55267400	55268000
chr15	55268400	55268600
chr15	55277200	55277400
chr15	55279800	55280200
chr15	55280600	55280800
chr15	55282000	55282600
chr15	55283400	55283600
chr15	55284400	55284800
chr15	55285400	55285600
chr15	55286200	55286800
chr15	55287800	55288400
chr15	55289000	55290800
chr15	55297200	55297600
chr15	55304200	55304400
chr15	55316800	55317000
chr15	55318800	55319400
chr15	55320000	55320600
chr15	55322600	55322800
chr15	55323800	55324000
chr15	55327400	55327800
chr15	55335200	55335400
chr15	55348400	55348600
chr15	55357000	55357200
chr15	55357800	55358600
chr15	55394800	55395000
chr15	55396800	55397000
chr15	55398200	55398400
chr15	55401600	55402400
chr15	55402800	55403000
chr15	55403600	55404000
chr15	55404600	55404800
chr15	55405400	55405600
chr15	55406000	55406600
chr15	55408000	55408600
chr15	55422200	55422400
chr15	55431800	55432000
chr15	55435400	55435600
chr15	55439800	55440000
chr15	55445200	55445400
chr15	55479600	55480200
chr15	55495000	55495200
chr15	55498200	55498600
chr15	55514000	55514200
chr15	55515600	55515800
chr15	55522800	55523200
chr15	55526600	55526800
chr15	55535600	55535800
chr15	55552600	55552800
chr15	55577000	55577200
chr15	55588000	55588400
chr15	55641800	55642000
chr15	55648400	55648600
chr15	55685400	55685600
chr15	55743000	55743400
chr15	55758600	55758800
chr15	55774400	55774600
chr15	55789200	55789400
chr15	55799800	55800000
chr15	55846200	55846400
chr15	55897600	55898000
chr15	55937200	55937400
chr15	55942400	55942600
chr15	55960000	55960400
chr15	55993200	55994200
chr15	56003800	56004000
chr15	56038000	56038400
chr15	56040600	56040800
chr15	56043600	56043800
chr15	56052800	56053000
chr15	56111400	56111600
chr15	56184600	56184800
chr15	56207200	56207400
chr15	56243200	56244000
chr15	56244400	56244600
chr15	56246000	56246400
chr15	56249200	56249400
chr15	56251600	56251800
chr15	56294000	56294200
chr15	56320400	56320600
chr15	56365200	56365600
chr15	56371800	56372000
chr15	56383000	56383400
chr15	56460200	56460400
chr15	56465000	56465400
chr15	56468400	56468800
chr15	56469600	56469800
chr15	56491200	56491400
chr15	56493000	56493200
chr15	56496600	56496800
chr15	56533200	56533600
chr15	56538000	56538200
chr15	56582800	56583200
chr15	56608200	56608400
chr15	56667600	56667800
chr15	56725600	56725800
chr15	56732200	56732400
chr15	56733000	56733600
chr15	56737400	56737600
chr15	56758000	56758200
chr15	56759600	56759800
chr15	56774400	56774600
chr15	56780400	56780600
chr15	56783600	56783800
chr15	56805800	56806000
chr15	56815400	56815600
chr15	56820400	56820600
chr15	56821800	56822000
chr15	56838000	56838400
chr15	56877600	56878000
chr15	56883200	56883400
chr15	56886800	56887400
chr15	56890400	56890600
chr15	56894800	56895000
chr15	56913800	56914000
chr15	56917000	56917200
chr15	56917800	56918000
chr15	56918400	56920400
chr15	56932200	56932400
chr15	56934400	56934600
chr15	56971200	56971400
chr15	56972600	56972800
chr15	56973800	56974000
chr15	56985200	56985400
chr15	56989800	56990000
chr15	56992800	56993000
chr15	57017200	57017400
chr15	57019600	57019800
chr15	57025600	57025800
chr15	57067600	57067800
chr15	57080000	57080200
chr15	57082200	57082400
chr15	57085400	57085600
chr15	57100200	57100400
chr15	57114200	57114400
chr15	57118000	57118200
chr15	57138400	57138600
chr15	57143600	57144000
chr15	57153400	57153600
chr15	57158600	57159000
chr15	57164400	57164600
chr15	57214000	57214200
chr15	57216400	57216600
chr15	57245800	57246000
chr15	57259600	57259800
chr15	57281400	57281600
chr15	57284600	57284800
chr15	57298200	57298400
chr15	57299800	57300000
chr15	57306400	57307200
chr15	57312400	57312600
chr15	57320800	57321000
chr15	57322200	57322400
chr15	57322800	57324600
chr15	57328200	57328800
chr15	57329800	57330000
chr15	57334400	57334600
chr15	57335400	57335600
chr15	57338000	57338200
chr15	57340800	57341000
chr15	57364800	57365000
chr15	57376400	57376600
chr15	57383000	57383200
chr15	57441000	57441200
chr15	57503400	57503600
chr15	57510000	57510200
chr15	57527600	57527800
chr15	57539400	57539600
chr15	57542200	57542400
chr15	57549200	57549400
chr15	57560000	57560200
chr15	57561000	57561600
chr15	57565400	57565600
chr15	57587000	57587400
chr15	57591800	57592000
chr15	57703600	57703800
chr15	57706400	57706600
chr15	57707000	57707200
chr15	57732600	57732800
chr15	57740000	57740200
chr15	57781600	57781800
chr15	57861200	57861400
chr15	57865400	57865600
chr15	57866200	57866400
chr15	57923800	57924200
chr15	57950000	57950600
chr15	57951400	57951600
chr15	57957000	57957200
chr15	57966600	57966800
chr15	58014200	58014400
chr15	58038000	58038200
chr15	58043400	58043600
chr15	58060600	58061200
chr15	58062200	58062800
chr15	58063600	58064200
chr15	58065600	58065800
chr15	58066400	58066600
chr15	58077600	58077800
chr15	58088000	58088200
chr15	58108200	58108400
chr15	58111000	58112000
chr15	58114800	58115000
chr15	58138000	58138600
chr15	58139800	58140400
chr15	58141000	58141200
chr15	58143000	58143200
chr15	58146200	58146400
chr15	58146800	58147200
chr15	58150000	58150200
chr15	58151200	58152400
chr15	58153600	58154000
chr15	58155000	58155200
chr15	58156400	58157000
chr15	58163600	58163800
chr15	58167000	58167600
chr15	58168400	58168600
chr15	58169400	58170200
chr15	58170600	58170800
chr15	58171400	58172000
chr15	58172400	58172600
chr15	58173400	58175000
chr15	58175400	58176400
chr15	58176800	58177000
chr15	58178800	58180200
chr15	58181000	58181200
chr15	58182600	58182800
chr15	58185200	58185400
chr15	58186200	58186600
chr15	58187200	58187800
chr15	58189200	58189400
chr15	58203600	58203800
chr15	58209200	58209400
chr15	58213000	58213200
chr15	58221800	58222000
chr15	58227800	58228000
chr15	58232400	58232600
chr15	58242000	58242200
chr15	58248400	58248600
chr15	58250000	58250200
chr15	58270000	58270200
chr15	58299000	58299200
chr15	58303000	58303200
chr15	58314600	58314800
chr15	58329800	58330200
chr15	58331600	58331800
chr15	58332200	58332400
chr15	58333000	58333200
chr15	58348600	58348800
chr15	58352000	58352400
chr15	58358200	58358400
chr15	58361600	58361800
chr15	58369400	58369600
chr15	58381800	58382000
chr15	58399800	58400200
chr15	58410400	58410600
chr15	58420200	58420400
chr15	58430000	58430400
chr15	58439000	58439200
chr15	58447200	58447400
chr15	58452000	58452200
chr15	58457600	58457800
chr15	58458200	58458400
chr15	58459200	58459400
chr15	58473400	58473600
chr15	58475000	58475200
chr15	58475600	58475800
chr15	58476200	58476600
chr15	58484800	58485000
chr15	58486200	58486400
chr15	58496200	58496400
chr15	58506800	58507200
chr15	58515800	58516000
chr15	58517200	58517400
chr15	58517800	58518600
chr15	58520600	58520800
chr15	58521600	58521800
chr15	58524200	58524600
chr15	58526200	58526400
chr15	58526800	58527000
chr15	58545400	58546200
chr15	58546800	58547000
chr15	58551200	58551400
chr15	58553600	58553800
chr15	58555800	58556000
chr15	58568200	58568400
chr15	58582200	58582400
chr15	58585200	58585400
chr15	58594400	58594600
chr15	58598200	58598400
chr15	58608400	58608600
chr15	58612000	58612600
chr15	58614800	58615400
chr15	58627800	58628000
chr15	58650200	58650400
chr15	58669200	58669600
chr15	58678800	58679000
chr15	58684400	58684600
chr15	58690800	58691000
chr15	58697600	58697800
chr15	58724600	58724800
chr15	58731800	58732000
chr15	58732800	58733000
chr15	58738200	58738400
chr15	58746200	58746600
chr15	58748200	58748400
chr15	58749000	58749200
chr15	58749800	58750200
chr15	58750600	58750800
chr15	58770600	58772000
chr15	58779600	58779800
chr15	58833600	58834200
chr15	58839600	58839800
chr15	58864800	58865000
chr15	58866400	58866600
chr15	58870600	58870800
chr15	58873400	58873600
chr15	58877200	58877400
chr15	58884000	58884200
chr15	58932000	58932200
chr15	58933600	58934000
chr15	58957400	58957600
chr15	58975800	58976000
chr15	58978000	58978200
chr15	58979400	58979800
chr15	58980400	58980600
chr15	58987600	58988600
chr15	58992400	58992600
chr15	59002400	59002800
chr15	59010600	59010800
chr15	59011600	59012000
chr15	59020400	59020600
chr15	59063200	59063400
chr15	59105000	59106200
chr15	59111200	59111400
chr15	59127400	59127600
chr15	59138200	59138600
chr15	59153600	59153800
chr15	59155800	59156200
chr15	59161200	59161400
chr15	59169400	59169600
chr15	59175000	59175200
chr15	59177000	59177800
chr15	59185800	59186000
chr15	59237200	59237600
chr15	59238200	59238400
chr15	59247400	59247600
chr15	59251400	59251600
chr15	59256200	59256400
chr15	59274200	59274400
chr15	59281000	59281200
chr15	59286000	59286200
chr15	59296200	59296400
chr15	59298200	59298600
chr15	59300400	59300600
chr15	59305400	59305800
chr15	59312200	59312600
chr15	59328000	59328200
chr15	59350200	59350400
chr15	59364400	59364600
chr15	59367200	59367600
chr15	59369400	59369600
chr15	59372000	59373000
chr15	59384600	59384800
chr15	59388800	59389000
chr15	59399400	59400000
chr15	59401600	59401800
chr15	59406600	59406800
chr15	59413000	59413400
chr15	59419200	59419400
chr15	59421400	59421600
chr15	59430000	59430400
chr15	59437800	59438600
chr15	59473400	59473600
chr15	59482800	59483000
chr15	59493000	59493200
chr15	59501600	59501800
chr15	59516800	59517000
chr15	59521600	59521800
chr15	59524200	59524600
chr15	59529000	59529200
chr15	59531400	59531600
chr15	59532800	59533000
chr15	59539800	59540000
chr15	59550600	59550800
chr15	59591400	59591600
chr15	59615000	59615200
chr15	59622400	59622600
chr15	59632800	59633000
chr15	59657400	59657600
chr15	59686400	59686600
chr15	59688000	59689000
chr15	59689400	59690000
chr15	59690400	59690600
chr15	59694400	59694600
chr15	59696400	59696800
chr15	59702000	59702200
chr15	59704400	59704600
chr15	59712200	59712400
chr15	59725000	59725200
chr15	59741400	59741600
chr15	59751800	59752000
chr15	59803800	59804000
chr15	59814400	59814600
chr15	59850000	59850200
chr15	59917600	59917800
chr15	59976600	59976800
chr15	59994000	59994200
chr15	59997200	59997400
chr15	60006400	60006800
chr15	60018000	60018200
chr15	60021800	60022000
chr15	60127600	60128000
chr15	60251800	60252000
chr15	60255400	60255600
chr15	60345600	60345800
chr15	60350000	60350200
chr15	60359800	60360000
chr15	60362800	60363000
chr15	60368000	60368200
chr15	60389400	60389600
chr15	60391200	60391600
chr15	60392000	60392200
chr15	60392600	60392800
chr15	60393200	60393400
chr15	60393800	60394200
chr15	60394800	60395000
chr15	60395600	60396000
chr15	60396600	60397200
chr15	60398000	60398200
chr15	60398600	60398800
chr15	60407600	60407800
chr15	60408400	60409000
chr15	60417200	60417400
chr15	60418200	60418400
chr15	60470000	60470200
chr15	60478000	60478600
chr15	60479000	60479200
chr15	60479800	60480000
chr15	60507800	60508400
chr15	60520800	60521000
chr15	60528600	60528800
chr15	60542000	60542600
chr15	60548200	60548400
chr15	60551200	60551400
chr15	60557200	60557400
chr15	60563600	60564000
chr15	60571200	60571400
chr15	60574000	60574400
chr15	60580600	60581000
chr15	60582400	60582600
chr15	60584400	60585000
chr15	60585800	60586000
chr15	60589400	60589600
chr15	60591200	60591400
chr15	60591800	60592000
chr15	60592400	60593000
chr15	60615200	60615600
chr15	60617800	60618000
chr15	60635000	60635200
chr15	60635800	60636000
chr15	60650000	60650200
chr15	60674000	60674200
chr15	60704200	60704400
chr15	60721000	60721200
chr15	60736000	60736200
chr15	60740800	60741000
chr15	60788000	60788400
chr15	60800400	60800600
chr15	60840800	60841400
chr15	60843400	60843600
chr15	60844600	60845200
chr15	60860400	60860600
chr15	60899400	60899600
chr15	60908000	60908200
chr15	60916400	60916600
chr15	60917000	60917200
chr15	60932600	60932800
chr15	60945400	60945600
chr15	60947400	60947600
chr15	60969800	60970400
chr15	61018600	61018800
chr15	61174400	61174600
chr15	61183000	61183200
chr15	61229200	61229400
chr15	61621200	61621400
chr15	61661600	61661800
chr15	61668600	61668800
chr15	61715200	61715400
chr15	61753400	61753600
chr15	61762800	61763000
chr15	61811800	61812000
chr15	61831400	61831600
chr15	61834200	61834400
chr15	61835600	61835800
chr15	61841600	61841800
chr15	61857600	61857800
chr15	61876000	61876200
chr15	62027000	62027200
chr15	62047400	62047600
chr15	62050200	62050400
chr15	62059200	62059400
chr15	62059800	62060000
chr15	62060400	62060600
chr15	62066800	62067000
chr15	62067800	62068000
chr15	62068400	62068800
chr15	62079800	62080000
chr15	62094400	62094600
chr15	62113200	62113400
chr15	62119400	62119800
chr15	62125800	62126000
chr15	62129000	62129200
chr15	62165200	62165400
chr15	62211400	62211800
chr15	62212800	62213000
chr15	62241200	62241400
chr15	62253000	62253200
chr15	62254400	62254600
chr15	62307000	62307200
chr15	62331800	62332000
chr15	62345000	62345200
chr15	62348200	62348400
chr15	62348800	62349000
chr15	62381000	62381200
chr15	62390200	62390600
chr15	62391000	62391200
chr15	62391800	62392200
chr15	62453400	62453600
chr15	62455600	62455800
chr15	62471600	62471800
chr15	62478400	62478600
chr15	62480400	62480600
chr15	62482800	62483000
chr15	62483800	62484000
chr15	62549600	62549800
chr15	62647600	62647800
chr15	62649800	62650000
chr15	62653200	62653400
chr15	62658600	62658800
chr15	62666200	62666400
chr15	62782000	62782200
chr15	62797400	62798000
chr15	62848000	62848200
chr15	62879800	62880000
chr15	62880400	62880600
chr15	62897000	62897400
chr15	62905200	62905400
chr15	62910600	62910800
chr15	62931800	62932000
chr15	62947600	62948000
chr15	62950200	62950400
chr15	63025600	63025800
chr15	63030000	63030400
chr15	63042400	63042600
chr15	63043400	63043800
chr15	63048200	63048800
chr15	63049200	63049400
chr15	63050200	63050400
chr15	63051400	63051600
chr15	63055200	63055400
chr15	63063400	63063600
chr15	63069200	63069400
chr15	63073600	63074200
chr15	63078000	63078200
chr15	63093600	63093800
chr15	63097200	63097400
chr15	63099600	63099800
chr15	63104800	63105000
chr15	63110000	63110200
chr15	63121600	63122000
chr15	63122400	63122600
chr15	63135800	63136200
chr15	63150600	63150800
chr15	63156000	63156400
chr15	63157000	63157600
chr15	63158000	63158200
chr15	63166400	63166600
chr15	63181800	63182000
chr15	63189200	63189600
chr15	63190200	63190600
chr15	63191000	63191200
chr15	63192000	63192600
chr15	63194000	63194200
chr15	63195600	63196000
chr15	63198400	63198600
chr15	63199000	63199200
chr15	63202800	63203200
chr15	63203800	63204000
chr15	63212200	63212800
chr15	63218400	63218600
chr15	63221400	63221600
chr15	63226600	63226800
chr15	63231800	63232000
chr15	63232400	63232800
chr15	63233800	63234000
chr15	63238800	63239200
chr15	63243800	63244200
chr15	63247000	63247400
chr15	63258800	63259000
chr15	63272000	63272200
chr15	63277200	63278000
chr15	63283200	63283400
chr15	63288800	63289000
chr15	63292400	63292600
chr15	63336000	63336200
chr15	63342000	63342200
chr15	63345200	63345400
chr15	63350200	63350400
chr15	63351400	63351600
chr15	63362400	63362600
chr15	63363400	63363600
chr15	63364600	63364800
chr15	63368800	63369000
chr15	63371400	63371600
chr15	63372400	63372600
chr15	63384800	63385000
chr15	63391800	63392000
chr15	63392400	63392600
chr15	63396200	63397000
chr15	63404800	63405000
chr15	63420400	63420600
chr15	63436800	63437000
chr15	63446400	63446600
chr15	63447400	63447600
chr15	63448400	63448600
chr15	63449000	63449200
chr15	63456400	63456600
chr15	63462200	63462400
chr15	63466800	63467000
chr15	63474200	63474400
chr15	63475000	63475200
chr15	63479800	63480000
chr15	63481200	63481400
chr15	63483600	63483800
chr15	63486400	63486800
chr15	63487400	63487600
chr15	63488000	63488200
chr15	63490200	63490600
chr15	63491000	63491800
chr15	63497000	63497400
chr15	63497800	63498400
chr15	63499000	63499200
chr15	63500400	63500800
chr15	63501400	63501600
chr15	63502200	63502800
chr15	63503200	63503400
chr15	63504200	63504400
chr15	63505200	63505800
chr15	63506600	63506800
chr15	63508000	63508200
chr15	63509400	63509600
chr15	63510200	63510800
chr15	63514800	63515000
chr15	63522000	63522400
chr15	63523200	63523400
chr15	63524400	63524600
chr15	63530400	63530600
chr15	63531600	63531800
chr15	63544400	63544600
chr15	63545600	63545800
chr15	63553600	63553800
chr15	63573600	63573800
chr15	63598600	63598800
chr15	63599400	63601800
chr15	63605800	63606000
chr15	63610200	63610400
chr15	63611400	63611600
chr15	63629600	63629800
chr15	63668600	63669000
chr15	63672800	63673000
chr15	63677800	63678000
chr15	63699400	63699600
chr15	63708200	63708400
chr15	63731800	63732000
chr15	63752200	63752400
chr15	63763600	63763800
chr15	63792600	63793000
chr15	63794000	63794200
chr15	63803400	63803600
chr15	63805400	63805600
chr15	63806600	63807400
chr15	63814400	63814600
chr15	63818400	63819000
chr15	63822000	63822200
chr15	63833400	63833600
chr15	63834200	63834600
chr15	63836600	63836800
chr15	63842000	63842400
chr15	63850000	63850400
chr15	63860200	63860400
chr15	63869600	63870400
chr15	63870800	63871000
chr15	63877200	63877400
chr15	63878200	63878400
chr15	63880800	63881000
chr15	63881600	63881800
chr15	63887600	63887800
chr15	63891200	63891400
chr15	63891800	63892000
chr15	63892800	63893400
chr15	63894400	63894600
chr15	63895200	63895600
chr15	63896800	63897000
chr15	63899400	63899600
chr15	63906000	63906200
chr15	63914400	63914600
chr15	63915600	63915800
chr15	63919200	63919400
chr15	63939600	63939800
chr15	63945400	63945600
chr15	63970000	63970200
chr15	63971400	63971600
chr15	63985600	63985800
chr15	63986800	63987400
chr15	63990600	63990800
chr15	64001200	64001400
chr15	64009800	64010400
chr15	64010800	64011000
chr15	64013800	64014000
chr15	64024600	64025000
chr15	64044600	64044800
chr15	64046400	64046600
chr15	64048800	64049200
chr15	64061400	64061600
chr15	64067600	64067800
chr15	64069600	64069800
chr15	64071400	64071600
chr15	64076200	64076400
chr15	64089600	64089800
chr15	64090600	64090800
chr15	64092200	64092800
chr15	64093200	64093400
chr15	64093800	64094200
chr15	64095800	64096000
chr15	64096800	64097200
chr15	64101000	64101200
chr15	64105400	64105600
chr15	64110400	64110600
chr15	64111000	64111200
chr15	64112200	64112400
chr15	64113000	64113200
chr15	64134200	64134800
chr15	64136400	64136600
chr15	64137200	64137600
chr15	64138400	64138800
chr15	64142200	64142400
chr15	64143200	64143400
chr15	64145000	64145400
chr15	64146200	64146400
chr15	64147000	64147200
chr15	64149600	64149800
chr15	64150200	64150600
chr15	64151400	64153000
chr15	64153600	64154000
chr15	64154400	64154800
chr15	64157000	64157400
chr15	64162600	64163600
chr15	64164000	64164200
chr15	64171600	64171800
chr15	64180200	64180600
chr15	64194000	64194200
chr15	64198200	64198400
chr15	64205200	64205600
chr15	64217000	64217400
chr15	64223000	64223200
chr15	64232600	64232800
chr15	64233400	64233600
chr15	64246800	64247000
chr15	64248000	64248200
chr15	64274400	64274600
chr15	64284200	64284400
chr15	64324200	64324600
chr15	64354800	64355000
chr15	64355400	64355600
chr15	64356000	64356800
chr15	64381400	64381800
chr15	64387600	64387800
chr15	64405400	64405600
chr15	64430400	64430600
chr15	64438800	64439400
chr15	64456000	64456400
chr15	64459400	64459800
chr15	64460400	64460600
chr15	64461000	64462200
chr15	64496000	64496200
chr15	64503600	64504000
chr15	64507400	64507600
chr15	64514400	64514600
chr15	64521800	64522000
chr15	64527600	64528000
chr15	64552600	64552800
chr15	64561000	64561400
chr15	64564000	64564400
chr15	64566600	64567000
chr15	64572000	64572200
chr15	64574800	64575000
chr15	64582400	64582600
chr15	64596800	64597400
chr15	64602600	64602800
chr15	64622600	64623200
chr15	64630600	64630800
chr15	64634200	64634400
chr15	64635600	64635800
chr15	64636600	64637000
chr15	64639800	64640000
chr15	64651600	64651800
chr15	64678600	64678800
chr15	64681600	64681800
chr15	64686200	64686400
chr15	64692200	64692400
chr15	64693200	64693600
chr15	64694800	64695200
chr15	64695600	64696000
chr15	64701600	64701800
chr15	64703200	64703400
chr15	64728200	64728600
chr15	64731400	64731600
chr15	64736400	64736800
chr15	64740600	64740800
chr15	64747200	64747400
chr15	64750200	64750400
chr15	64755000	64755200
chr15	64766200	64766400
chr15	64781000	64781200
chr15	64791600	64791800
chr15	64798400	64798800
chr15	64802000	64802400
chr15	64810000	64810200
chr15	64813000	64813400
chr15	64815000	64815200
chr15	64824000	64824600
chr15	64825200	64825800
chr15	64835800	64836000
chr15	64837600	64837800
chr15	64841400	64841600
chr15	64842000	64843400
chr15	64844800	64845800
chr15	64851400	64851600
chr15	64856800	64857000
chr15	64870600	64871200
chr15	64873000	64873400
chr15	64876000	64876200
chr15	64877600	64877800
chr15	64882200	64883400
chr15	64883800	64885000
chr15	64892200	64892400
chr15	64894000	64894200
chr15	64894600	64895000
chr15	64895400	64896000
chr15	64897400	64897800
chr15	64902000	64902200
chr15	64905600	64905800
chr15	64911600	64912000
chr15	64970800	64971000
chr15	64984600	64984800
chr15	64985400	64985600
chr15	64989400	64990200
chr15	65009000	65009400
chr15	65020600	65020800
chr15	65028200	65028600
chr15	65029000	65029800
chr15	65033200	65033400
chr15	65033800	65034000
chr15	65049400	65049600
chr15	65054400	65055400
chr15	65056200	65056400
chr15	65069400	65069600
chr15	65076000	65076200
chr15	65078000	65078200
chr15	65085000	65085400
chr15	65086400	65086600
chr15	65088400	65088600
chr15	65093200	65093400
chr15	65101400	65101600
chr15	65132600	65133400
chr15	65133800	65134000
chr15	65183600	65183800
chr15	65184400	65185000
chr15	65185400	65185600
chr15	65189200	65189400
chr15	65192200	65192400
chr15	65198800	65199000
chr15	65203600	65203800
chr15	65212000	65212200
chr15	65218000	65218200
chr15	65218600	65219000
chr15	65237000	65237200
chr15	65237600	65237800
chr15	65252600	65252800
chr15	65262400	65262600
chr15	65264600	65264800
chr15	65271000	65271200
chr15	65286200	65287200
chr15	65287600	65287800
chr15	65289600	65289800
chr15	65296200	65296800
chr15	65297800	65298000
chr15	65300600	65300800
chr15	65304400	65304800
chr15	65305200	65305400
chr15	65319000	65319200
chr15	65323200	65323400
chr15	65326400	65326600
chr15	65331800	65332000
chr15	65333200	65333400
chr15	65335000	65336200
chr15	65338000	65338200
chr15	65340000	65340200
chr15	65377000	65377400
chr15	65382000	65382400
chr15	65384800	65385000
chr15	65385400	65386000
chr15	65386400	65386600
chr15	65395600	65396000
chr15	65400200	65400400
chr15	65400800	65401000
chr15	65401400	65401600
chr15	65422000	65422200
chr15	65422600	65423200
chr15	65424000	65424200
chr15	65426200	65426400
chr15	65435800	65436000
chr15	65489200	65489400
chr15	65508000	65508200
chr15	65513000	65513200
chr15	65517600	65517800
chr15	65521400	65521600
chr15	65530400	65531000
chr15	65532800	65533400
chr15	65550600	65550800
chr15	65551200	65551600
chr15	65583800	65584000
chr15	65590400	65590600
chr15	65611000	65611800
chr15	65619800	65620000
chr15	65625000	65625200
chr15	65634400	65634600
chr15	65638600	65638800
chr15	65639800	65640000
chr15	65724000	65724200
chr15	65733800	65734000
chr15	65738800	65739000
chr15	65743800	65744000
chr15	65757400	65757600
chr15	65765200	65765400
chr15	65773800	65774000
chr15	65777200	65777400
chr15	65778200	65778400
chr15	65782000	65782200
chr15	65784000	65784200
chr15	65787800	65788000
chr15	65790800	65791600
chr15	65792200	65792600
chr15	65795800	65796000
chr15	65796600	65796800
chr15	65804600	65804800
chr15	65805200	65805600
chr15	65807800	65808000
chr15	65813000	65813200
chr15	65819000	65819200
chr15	65819600	65820000
chr15	65824200	65824400
chr15	65825200	65825400
chr15	65828600	65828800
chr15	65833000	65833400
chr15	65834000	65834200
chr15	65837600	65838200
chr15	65839600	65839800
chr15	65857000	65857200
chr15	65857800	65858000
chr15	65862600	65863000
chr15	65869000	65869600
chr15	65870400	65870600
chr15	65871000	65871200
chr15	65872000	65872200
chr15	65882200	65882400
chr15	65887600	65888000
chr15	65901600	65901800
chr15	65902400	65902800
chr15	65904400	65904600
chr15	65916600	65916800
chr15	65917200	65917400
chr15	65937600	65937800
chr15	65945800	65946000
chr15	65971200	65971400
chr15	65981000	65981200
chr15	65982400	65982600
chr15	66027400	66027600
chr15	66115800	66116000
chr15	66145600	66145800
chr15	66179800	66180000
chr15	66191600	66191800
chr15	66213400	66214000
chr15	66214400	66214600
chr15	66231400	66231600
chr15	66233800	66234400
chr15	66252400	66252600
chr15	66253000	66253200
chr15	66269400	66270000
chr15	66285600	66286000
chr15	66289000	66289200
chr15	66292400	66292600
chr15	66293400	66294600
chr15	66309800	66310200
chr15	66323400	66323600
chr15	66326200	66326400
chr15	66348600	66348800
chr15	66355800	66356000
chr15	66356600	66356800
chr15	66357400	66357600
chr15	66362200	66362400
chr15	66369800	66370400
chr15	66373000	66373200
chr15	66381400	66381600
chr15	66386600	66387600
chr15	66390200	66390400
chr15	66390800	66391000
chr15	66395000	66395200
chr15	66399400	66399600
chr15	66408400	66409000
chr15	66411200	66411400
chr15	66428200	66428400
chr15	66429200	66429400
chr15	66433800	66434000
chr15	66434800	66435200
chr15	66454200	66454400
chr15	66465400	66465600
chr15	66472400	66472600
chr15	66481400	66481600
chr15	66483400	66483600
chr15	66497200	66497400
chr15	66497800	66498000
chr15	66499000	66499200
chr15	66502600	66502800
chr15	66503200	66503400
chr15	66503800	66504200
chr15	66504600	66505400
chr15	66564600	66564800
chr15	66566000	66566200
chr15	66567000	66567400
chr15	66573800	66574000
chr15	66578400	66578600
chr15	66581400	66581600
chr15	66582000	66582200
chr15	66584400	66584600
chr15	66586200	66586800
chr15	66588600	66589200
chr15	66591600	66591800
chr15	66592600	66592800
chr15	66598200	66598400
chr15	66601800	66602000
chr15	66603800	66604000
chr15	66609000	66609200
chr15	66613800	66614000
chr15	66615200	66615400
chr15	66617600	66617800
chr15	66619200	66619400
chr15	66620400	66620600
chr15	66622200	66622400
chr15	66624200	66624400
chr15	66629200	66629400
chr15	66629800	66630000
chr15	66631000	66631200
chr15	66631600	66631800
chr15	66632400	66633000
chr15	66635800	66636000
chr15	66645000	66645200
chr15	66647400	66647600
chr15	66650600	66650800
chr15	66655000	66655200
chr15	66661800	66662000
chr15	66671200	66671400
chr15	66673600	66674000
chr15	66679200	66679400
chr15	66679800	66680000
chr15	66688800	66689000
chr15	66693000	66693200
chr15	66698400	66698600
chr15	66701000	66702400
chr15	66703600	66704000
chr15	66706200	66706400
chr15	66719600	66719800
chr15	66720400	66720600
chr15	66721600	66721800
chr15	66725600	66725800
chr15	66730400	66731000
chr15	66761200	66761400
chr15	66765800	66766000
chr15	66770200	66770400
chr15	66774400	66774600
chr15	66789200	66789400
chr15	66802400	66802800
chr15	66803200	66803600
chr15	66830400	66830600
chr15	66832600	66833000
chr15	66835600	66835800
chr15	66837400	66837600
chr15	66838800	66839000
chr15	66840800	66841000
chr15	66842400	66843200
chr15	66850000	66850400
chr15	66851200	66851400
chr15	66853400	66853600
chr15	66863000	66863200
chr15	66866000	66866400
chr15	66866800	66867000
chr15	66876400	66876600
chr15	66877200	66877400
chr15	66891800	66892000
chr15	66901400	66901600
chr15	66903800	66904000
chr15	66908200	66908600
chr15	66912000	66912200
chr15	66921400	66921600
chr15	66923400	66923600
chr15	66931800	66932000
chr15	66938200	66938400
chr15	66941800	66942200
chr15	66946600	66947000
chr15	66948400	66948600
chr15	66952000	66952200
chr15	66963800	66964000
chr15	67006200	67006400
chr15	67017400	67017600
chr15	67020000	67020200
chr15	67022800	67023000
chr15	67024400	67024800
chr15	67026200	67026400
chr15	67027800	67028200
chr15	67033200	67033400
chr15	67039400	67039600
chr15	67041600	67042000
chr15	67043000	67043200
chr15	67048800	67049000
chr15	67051400	67051600
chr15	67064200	67064600
chr15	67065600	67065800
chr15	67066200	67066400
chr15	67067200	67068400
chr15	67069000	67069200
chr15	67072600	67073200
chr15	67074400	67074600
chr15	67076200	67076800
chr15	67077600	67078000
chr15	67081000	67081400
chr15	67082200	67082400
chr15	67083400	67084000
chr15	67085200	67086200
chr15	67087600	67088000
chr15	67089200	67090200
chr15	67090800	67091600
chr15	67092000	67093200
chr15	67093600	67093800
chr15	67097000	67097200
chr15	67098400	67098600
chr15	67099000	67099200
chr15	67100800	67101400
chr15	67102200	67102600
chr15	67107200	67107400
chr15	67108400	67108800
chr15	67109600	67110000
chr15	67110400	67110600
chr15	67111000	67111200
chr15	67115600	67115800
chr15	67116800	67117600
chr15	67120200	67120400
chr15	67121200	67121600
chr15	67123400	67123600
chr15	67124200	67124400
chr15	67125200	67125800
chr15	67128000	67128400
chr15	67134400	67134600
chr15	67144600	67145000
chr15	67147000	67147200
chr15	67148400	67148600
chr15	67150200	67150600
chr15	67158600	67158800
chr15	67161400	67161600
chr15	67175800	67176200
chr15	67179000	67179200
chr15	67185800	67186400
chr15	67208400	67208800
chr15	67240400	67240600
chr15	67254200	67255000
chr15	67327800	67328000
chr15	67370400	67370600
chr15	67396200	67396400
chr15	67406400	67406600
chr15	67414000	67414200
chr15	67433600	67433800
chr15	67457000	67457200
chr15	67506000	67506200
chr15	67510000	67510200
chr15	67520400	67520600
chr15	67521200	67521800
chr15	67522400	67522600
chr15	67539600	67539800
chr15	67541800	67543400
chr15	67550600	67550800
chr15	67565000	67565200
chr15	67680600	67681000
chr15	67714400	67714600
chr15	67720600	67720800
chr15	67744800	67745000
chr15	67746200	67746400
chr15	67758600	67758800
chr15	67763000	67763200
chr15	67767000	67767200
chr15	67780000	67780200
chr15	67783400	67783600
chr15	67784400	67784600
chr15	67799800	67800000
chr15	67803600	67803800
chr15	67804400	67804600
chr15	67805200	67805400
chr15	67809400	67809600
chr15	67821000	67821200
chr15	67825200	67825800
chr15	67833800	67834200
chr15	67839000	67839200
chr15	67839600	67839800
chr15	67840200	67840400
chr15	67841200	67841400
chr15	67843800	67844000
chr15	67851000	67851600
chr15	67852600	67852800
chr15	67863400	67863800
chr15	67879600	67879800
chr15	67880800	67881000
chr15	67882400	67882600
chr15	67883400	67883600
chr15	67884800	67885200
chr15	67915000	67915200
chr15	67922400	67922600
chr15	67938200	67938400
chr15	67961800	67962000
chr15	67968200	67968400
chr15	67985400	67985800
chr15	68009200	68009400
chr15	68031400	68031600
chr15	68032600	68033400
chr15	68038400	68038600
chr15	68042000	68042200
chr15	68046000	68046200
chr15	68054200	68054800
chr15	68055400	68055600
chr15	68113400	68113600
chr15	68175600	68175800
chr15	68179600	68179800
chr15	68185000	68185400
chr15	68195000	68195200
chr15	68205200	68205400
chr15	68206000	68206200
chr15	68209800	68210000
chr15	68211000	68211400
chr15	68215000	68215200
chr15	68219200	68219400
chr15	68222800	68223000
chr15	68225000	68225200
chr15	68227800	68228800
chr15	68229400	68229600
chr15	68230000	68230400
chr15	68232600	68233200
chr15	68249200	68249400
chr15	68253000	68253200
chr15	68257200	68257400
chr15	68258800	68259000
chr15	68277200	68277400
chr15	68277800	68278800
chr15	68279200	68279400
chr15	68280400	68280800
chr15	68281200	68281400
chr15	68282000	68282200
chr15	68284800	68285000
chr15	68285400	68285600
chr15	68299200	68299400
chr15	68306200	68306400
chr15	68306800	68307000
chr15	68314000	68314400
chr15	68316600	68316800
chr15	68318400	68318600
chr15	68335800	68336000
chr15	68342000	68342200
chr15	68342600	68342800
chr15	68345000	68345200
chr15	68348200	68348400
chr15	68352400	68352800
chr15	68364000	68364200
chr15	68366400	68366600
chr15	68372200	68372800
chr15	68383600	68383800
chr15	68390600	68390800
chr15	68416000	68416200
chr15	68421400	68421600
chr15	68431800	68432000
chr15	68469000	68469200
chr15	68480600	68480800
chr15	68506200	68506400
chr15	68519000	68519200
chr15	68539200	68539400
chr15	68543200	68543600
chr15	68550600	68550800
chr15	68556200	68556400
chr15	68559400	68560000
chr15	68561800	68562200
chr15	68577200	68577400
chr15	68578200	68578800
chr15	68581800	68582000
chr15	68599200	68599400
chr15	68603200	68603600
chr15	68604000	68604200
chr15	68618600	68618800
chr15	68631800	68632000
chr15	68637600	68637800
chr15	68639200	68639400
chr15	68651200	68651400
chr15	68674000	68674200
chr15	68675000	68675400
chr15	68676000	68676400
chr15	68678200	68678400
chr15	68678800	68679000
chr15	68682400	68682600
chr15	68691800	68692000
chr15	68698400	68698600
chr15	68700000	68700200
chr15	68704600	68705200
chr15	68705800	68706000
chr15	68707000	68707200
chr15	68710000	68710200
chr15	68715000	68715400
chr15	68718000	68718200
chr15	68725800	68726000
chr15	68730600	68730800
chr15	68734400	68734800
chr15	68742200	68742400
chr15	68754600	68755200
chr15	68758400	68758600
chr15	68768400	68768600
chr15	68776800	68777000
chr15	68781800	68782200
chr15	68783800	68784000
chr15	68788000	68788200
chr15	68791400	68792200
chr15	68795000	68795600
chr15	68797800	68798000
chr15	68798400	68798600
chr15	68806800	68807000
chr15	68813200	68813400
chr15	68814800	68815000
chr15	68815600	68816000
chr15	68816800	68817000
chr15	68817400	68818600
chr15	68819000	68819200
chr15	68819800	68820000
chr15	68820400	68822400
chr15	68829000	68829400
chr15	68834400	68834600
chr15	68859000	68859200
chr15	68876000	68876200
chr15	68909600	68910000
chr15	68925000	68925200
chr15	68930200	68930800
chr15	68934400	68934600
chr15	68963800	68964000
chr15	68964400	68964600
chr15	68972400	68972600
chr15	68983200	68983400
chr15	68983800	68984400
chr15	68990400	68990600
chr15	68991800	68992000
chr15	68998000	68998200
chr15	69009400	69009600
chr15	69014600	69014800
chr15	69018000	69018400
chr15	69031600	69031800
chr15	69035400	69036000
chr15	69043600	69044000
chr15	69045800	69046000
chr15	69048800	69049000
chr15	69059200	69059400
chr15	69059800	69060000
chr15	69060800	69061000
chr15	69061600	69062000
chr15	69063600	69064000
chr15	69074200	69074400
chr15	69092200	69092400
chr15	69093200	69093400
chr15	69096800	69097000
chr15	69100200	69100400
chr15	69114600	69115000
chr15	69117400	69117800
chr15	69119800	69120200
chr15	69126000	69126200
chr15	69131600	69131800
chr15	69133000	69133200
chr15	69134800	69135000
chr15	69141600	69141800
chr15	69158400	69158600
chr15	69160400	69160800
chr15	69161400	69161800
chr15	69163200	69163400
chr15	69167200	69167600
chr15	69173000	69173200
chr15	69185800	69186000
chr15	69195000	69195200
chr15	69287800	69288000
chr15	69298800	69299400
chr15	69318200	69318400
chr15	69319400	69319600
chr15	69320000	69320200
chr15	69340600	69340800
chr15	69352000	69352400
chr15	69358400	69358600
chr15	69359400	69360200
chr15	69375400	69375800
chr15	69380400	69380600
chr15	69385800	69386000
chr15	69394600	69394800
chr15	69396800	69397200
chr15	69398600	69398800
chr15	69410400	69410800
chr15	69414200	69415000
chr15	69436000	69436200
chr15	69437000	69437200
chr15	69440000	69440200
chr15	69443200	69443400
chr15	69452200	69453600
chr15	69454000	69454200
chr15	69455000	69455200
chr15	69455800	69456800
chr15	69457400	69457600
chr15	69462200	69462400
chr15	69462800	69463000
chr15	69466000	69466400
chr15	69468600	69468800
chr15	69470000	69470200
chr15	69475800	69476000
chr15	69478400	69478600
chr15	69497400	69497600
chr15	69499600	69499800
chr15	69509200	69509400
chr15	69510600	69511000
chr15	69515600	69516200
chr15	69523400	69523800
chr15	69542400	69542600
chr15	69559800	69560200
chr15	69562800	69563000
chr15	69574600	69574800
chr15	69576000	69576400
chr15	69583800	69584000
chr15	69594400	69594800
chr15	69595600	69595800
chr15	69601800	69602400
chr15	69604200	69604400
chr15	69606200	69606400
chr15	69607200	69607400
chr15	69609200	69609600
chr15	69610400	69610600
chr15	69615800	69616000
chr15	69626400	69626600
chr15	69652400	69652600
chr15	69661000	69661200
chr15	69665600	69666000
chr15	69666400	69666600
chr15	69667000	69667200
chr15	69668000	69668200
chr15	69669000	69669200
chr15	69669600	69669800
chr15	69675800	69676000
chr15	69677600	69677800
chr15	69691400	69692000
chr15	69698000	69698200
chr15	69714200	69714600
chr15	69719000	69719200
chr15	69719600	69719800
chr15	69721600	69721800
chr15	69726200	69726400
chr15	69755600	69756000
chr15	69759000	69759200
chr15	69760400	69760600
chr15	69761000	69761200
chr15	69798800	69799200
chr15	69804800	69805400
chr15	69807800	69808200
chr15	69813000	69813200
chr15	69850000	69850200
chr15	69876200	69876400
chr15	69887200	69887400
chr15	69900600	69901000
chr15	69979800	69980200
chr15	69998000	69998200
chr15	70004800	70005000
chr15	70006400	70006600
chr15	70014800	70015000
chr15	70023400	70023600
chr15	70024800	70025000
chr15	70029400	70029600
chr15	70031200	70031400
chr15	70035800	70036000
chr15	70055800	70056000
chr15	70076600	70076800
chr15	70086800	70087000
chr15	70092000	70092200
chr15	70093600	70093800
chr15	70094800	70095000
chr15	70095600	70095800
chr15	70096400	70096600
chr15	70097200	70097400
chr15	70097800	70098200
chr15	70098600	70099200
chr15	70099600	70099800
chr15	70100600	70102000
chr15	70111400	70111600
chr15	70113400	70113600
chr15	70127800	70128800
chr15	70140600	70141800
chr15	70142200	70143200
chr15	70145000	70145200
chr15	70152000	70152200
chr15	70160400	70160600
chr15	70171600	70171800
chr15	70172600	70172800
chr15	70181400	70181600
chr15	70195800	70196000
chr15	70196800	70197000
chr15	70200600	70200800
chr15	70204200	70204400
chr15	70234600	70235000
chr15	70236200	70236400
chr15	70240200	70240400
chr15	70242000	70242200
chr15	70246000	70246400
chr15	70247000	70247200
chr15	70253800	70254000
chr15	70257600	70257800
chr15	70258600	70258800
chr15	70264200	70265000
chr15	70266400	70267200
chr15	70268000	70268200
chr15	70270000	70270200
chr15	70271600	70271800
chr15	70282000	70282400
chr15	70284400	70284600
chr15	70300600	70300800
chr15	70308200	70308600
chr15	70319600	70319800
chr15	70320600	70320800
chr15	70328200	70328400
chr15	70336600	70336800
chr15	70340000	70340400
chr15	70349000	70349400
chr15	70363000	70363200
chr15	70377200	70377400
chr15	70383400	70383600
chr15	70413000	70413400
chr15	70425000	70425200
chr15	70429200	70429600
chr15	70430200	70430400
chr15	70439400	70439600
chr15	70440000	70440200
chr15	70440800	70441000
chr15	70448000	70448600
chr15	70454000	70454200
chr15	70459400	70459600
chr15	70460000	70460400
chr15	70463200	70463800
chr15	70467000	70467200
chr15	70474400	70474600
chr15	70475200	70475400
chr15	70478600	70478800
chr15	70480400	70480600
chr15	70486800	70487000
chr15	70487400	70487600
chr15	70488200	70488400
chr15	70491400	70491600
chr15	70492400	70493000
chr15	70504200	70505000
chr15	70505600	70505800
chr15	70508000	70508200
chr15	70508800	70509000
chr15	70509400	70509600
chr15	70512800	70513000
chr15	70514400	70514600
chr15	70524400	70524600
chr15	70526600	70526800
chr15	70528200	70528400
chr15	70535600	70536000
chr15	70555600	70555800
chr15	70559200	70559400
chr15	70584200	70584400
chr15	70625600	70625800
chr15	70628400	70628800
chr15	70633600	70633800
chr15	70672200	70672600
chr15	70741000	70741600
chr15	70742000	70742200
chr15	70748200	70748400
chr15	70763400	70764000
chr15	70767800	70768400
chr15	70777600	70777800
chr15	70789400	70789600
chr15	70807200	70807400
chr15	70812200	70812400
chr15	70825200	70825400
chr15	70826600	70827000
chr15	70834600	70834800
chr15	70853800	70854000
chr15	70871000	70871400
chr15	70892000	70892600
chr15	71077600	71077800
chr15	71103200	71103400
chr15	71115400	71116000
chr15	71117800	71118000
chr15	71126200	71126400
chr15	71154600	71154800
chr15	71196800	71197400
chr15	71218200	71218400
chr15	71254400	71254600
chr15	71291800	71292000
chr15	71295400	71295600
chr15	71409600	71409800
chr15	71440600	71440800
chr15	71485200	71485400
chr15	71503600	71503800
chr15	71707000	71707200
chr15	71730600	71730800
chr15	71735200	71735400
chr15	71744000	71744200
chr15	71769600	71769800
chr15	71780600	71780800
chr15	71784800	71785000
chr15	71791400	71791600
chr15	71801200	71801400
chr15	71802800	71803000
chr15	71806400	71806800
chr15	71808000	71808200
chr15	71810600	71811000
chr15	71812600	71813200
chr15	71813600	71813800
chr15	71868000	71868200
chr15	71889400	71889600
chr15	71986800	71987000
chr15	72069000	72069200
chr15	72086200	72086800
chr15	72092000	72092400
chr15	72096800	72097200
chr15	72102200	72102400
chr15	72103200	72103600
chr15	72117000	72117400
chr15	72117800	72118800
chr15	72156200	72156400
chr15	72157000	72157200
chr15	72160800	72161000
chr15	72166600	72166800
chr15	72168600	72168800
chr15	72175800	72176000
chr15	72178600	72178800
chr15	72184400	72184600
chr15	72195200	72195400
chr15	72197800	72198000
chr15	72199800	72200000
chr15	72222400	72222600
chr15	72226800	72229600
chr15	72230000	72231800
chr15	72232200	72232400
chr15	72237000	72238200
chr15	72249600	72249800
chr15	72272600	72272800
chr15	72273400	72273600
chr15	72286000	72286200
chr15	72291000	72291200
chr15	72306400	72306600
chr15	72309600	72309800
chr15	72312600	72313000
chr15	72316000	72316200
chr15	72318600	72318800
chr15	72319800	72320400
chr15	72338800	72339200
chr15	72339800	72340000
chr15	72358800	72359000
chr15	72366000	72366200
chr15	72368400	72368600
chr15	72369000	72369200
chr15	72370000	72370400
chr15	72372400	72372600
chr15	72376000	72376600
chr15	72397200	72397600
chr15	72420600	72420800
chr15	72462000	72462400
chr15	72473600	72474400
chr15	72474800	72475600
chr15	72500000	72500200
chr15	72533200	72533400
chr15	72534600	72534800
chr15	72564200	72564400
chr15	72571400	72571800
chr15	72592200	72592400
chr15	72628400	72628600
chr15	72629400	72629600
chr15	72701000	72701200
chr15	72722200	72722400
chr15	72732600	72732800
chr15	72734400	72734600
chr15	72740400	72740600
chr15	72751800	72752000
chr15	72775000	72775400
chr15	72783000	72783200
chr15	72783600	72784000
chr15	72784400	72784600
chr15	72785400	72785600
chr15	72796400	72797400
chr15	72805600	72805800
chr15	72806400	72806600
chr15	72809400	72809600
chr15	72820400	72820600
chr15	72821400	72821600
chr15	72825200	72825400
chr15	72858200	72858400
chr15	72859000	72859200
chr15	72867000	72867200
chr15	72959800	72960000
chr15	72967400	72967800
chr15	73051800	73052000
chr15	73052400	73052600
chr15	73053000	73053200
chr15	73092200	73092400
chr15	73127400	73127600
chr15	73141400	73141600
chr15	73166000	73166200
chr15	73178400	73178600
chr15	73190400	73190600
chr15	73196400	73196600
chr15	73225400	73225600
chr15	73232600	73232800
chr15	73240000	73240200
chr15	73241000	73241200
chr15	73244400	73244600
chr15	73265600	73265800
chr15	73273400	73273600
chr15	73283000	73283200
chr15	73284200	73284400
chr15	73287200	73287400
chr15	73296000	73296200
chr15	73299000	73299200
chr15	73303800	73304000
chr15	73305800	73306200
chr15	73324800	73325000
chr15	73325400	73325600
chr15	73326200	73326400
chr15	73328600	73328800
chr15	73335800	73336000
chr15	73338800	73339000
chr15	73339400	73339600
chr15	73340000	73340400
chr15	73346800	73347000
chr15	73348600	73348800
chr15	73350200	73350400
chr15	73351600	73351800
chr15	73362600	73362800
chr15	73388000	73388200
chr15	73400400	73400600
chr15	73424600	73424800
chr15	73474800	73475000
chr15	73482200	73482400
chr15	73505000	73505200
chr15	73540200	73540400
chr15	73560600	73560800
chr15	73564400	73564600
chr15	73569400	73569600
chr15	73583000	73583200
chr15	73584800	73585400
chr15	73593800	73594000
chr15	73596200	73596400
chr15	73600800	73601000
chr15	73601600	73601800
chr15	73629400	73629600
chr15	73632400	73632800
chr15	73633200	73633600
chr15	73636600	73636800
chr15	73650800	73651000
chr15	73677200	73677400
chr15	73683800	73684600
chr15	73688400	73688800
chr15	73691400	73691600
chr15	73697200	73697400
chr15	73700400	73700600
chr15	73704800	73705200
chr15	73711600	73711800
chr15	73721600	73721800
chr15	73727200	73727400
chr15	73729000	73729200
chr15	73735200	73735400
chr15	73737400	73737600
chr15	73741000	73741200
chr15	73749600	73749800
chr15	73770000	73770200
chr15	73779400	73779600
chr15	73781000	73781800
chr15	73788000	73788200
chr15	73797200	73797400
chr15	73799200	73799400
chr15	73800200	73800400
chr15	73801000	73801200
chr15	73815000	73815200
chr15	73816000	73816200
chr15	73841000	73841200
chr15	73851800	73852000
chr15	73857400	73857600
chr15	73858200	73858400
chr15	73871000	73871400
chr15	73885800	73886000
chr15	73897400	73897800
chr15	73899600	73899800
chr15	73903200	73903400
chr15	73908400	73908600
chr15	73911200	73911600
chr15	73914200	73914400
chr15	73920600	73920800
chr15	73921600	73921800
chr15	73924200	73924400
chr15	73926400	73926600
chr15	73927600	73927800
chr15	73931400	73931600
chr15	73946800	73947000
chr15	73951200	73951400
chr15	73954200	73954400
chr15	73956800	73957000
chr15	73959200	73959400
chr15	73964800	73965000
chr15	73965800	73966000
chr15	73966600	73967000
chr15	73973000	73973200
chr15	73974400	73974600
chr15	73975800	73976000
chr15	73982800	73983000
chr15	73985200	73986400
chr15	73991800	73992400
chr15	73994600	73994800
chr15	73995200	73995400
chr15	73996400	73996600
chr15	73997000	73997200
chr15	74011000	74011200
chr15	74039400	74039600
chr15	74042600	74042800
chr15	74048400	74048600
chr15	74051200	74051400
chr15	74053200	74053400
chr15	74054200	74054400
chr15	74066000	74066200
chr15	74121000	74121200
chr15	74127600	74128000
chr15	74130200	74130400
chr15	74133200	74133600
chr15	74134600	74134800
chr15	74136200	74136400
chr15	74144400	74144600
chr15	74168000	74168200
chr15	74176600	74177200
chr15	74180000	74180200
chr15	74182200	74182400
chr15	74184800	74185400
chr15	74187000	74187200
chr15	74188200	74188400
chr15	74197600	74198000
chr15	74199200	74199400
chr15	74201000	74201200
chr15	74203000	74203200
chr15	74204000	74204600
chr15	74205200	74205400
chr15	74206800	74207000
chr15	74207800	74208000
chr15	74213600	74214000
chr15	74218600	74218800
chr15	74227000	74227200
chr15	74229600	74229800
chr15	74233200	74233400
chr15	74234000	74234200
chr15	74235000	74235200
chr15	74236000	74236200
chr15	74240200	74240400
chr15	74242200	74242600
chr15	74251200	74251400
chr15	74253600	74253800
chr15	74266400	74266600
chr15	74269400	74269600
chr15	74271800	74272000
chr15	74272800	74273000
chr15	74275200	74275400
chr15	74276200	74276400
chr15	74277800	74278400
chr15	74291200	74291800
chr15	74295800	74296000
chr15	74297000	74297200
chr15	74299200	74299400
chr15	74300200	74300400
chr15	74301200	74301400
chr15	74302200	74302400
chr15	74303000	74303600
chr15	74308000	74308200
chr15	74311000	74311200
chr15	74311800	74312400
chr15	74314000	74314200
chr15	74315400	74315600
chr15	74320600	74321000
chr15	74322600	74322800
chr15	74326800	74327000
chr15	74328600	74328800
chr15	74331000	74331400
chr15	74332400	74333000
chr15	74373800	74374000
chr15	74374400	74375000
chr15	74375400	74375600
chr15	74380600	74381400
chr15	74382600	74382800
chr15	74383800	74384200
chr15	74385200	74385400
chr15	74386600	74386800
chr15	74387200	74387400
chr15	74388000	74388200
chr15	74388600	74388800
chr15	74389600	74389800
chr15	74390600	74391200
chr15	74391600	74393000
chr15	74395600	74395800
chr15	74396400	74396600
chr15	74397400	74397600
chr15	74398400	74398600
chr15	74399200	74399400
chr15	74400000	74400200
chr15	74400600	74401800
chr15	74403000	74403400
chr15	74407200	74408000
chr15	74408400	74408600
chr15	74409000	74409200
chr15	74410200	74410400
chr15	74410800	74412000
chr15	74413200	74413400
chr15	74415600	74415800
chr15	74416200	74416400
chr15	74420400	74421400
chr15	74422600	74422800
chr15	74423200	74423400
chr15	74424000	74424200
chr15	74424800	74425000
chr15	74425800	74426000
chr15	74427600	74427800
chr15	74428600	74429400
chr15	74430600	74430800
chr15	74431200	74431800
chr15	74433000	74434000
chr15	74434400	74435600
chr15	74436200	74436400
chr15	74438800	74439000
chr15	74448400	74448600
chr15	74456000	74456200
chr15	74461000	74461400
chr15	74462000	74462800
chr15	74464200	74464600
chr15	74482800	74483000
chr15	74489800	74490400
chr15	74512200	74512400
chr15	74530000	74530200
chr15	74535600	74535800
chr15	74540800	74542200
chr15	74543800	74544000
chr15	74546200	74546400
chr15	74580600	74580800
chr15	74584800	74585000
chr15	74588600	74588800
chr15	74593400	74593600
chr15	74594400	74594800
chr15	74595400	74595800
chr15	74596400	74596600
chr15	74597000	74597800
chr15	74598400	74598600
chr15	74599600	74600200
chr15	74600600	74601000
chr15	74602000	74603800
chr15	74604200	74605200
chr15	74605800	74606200
chr15	74608800	74609600
chr15	74610400	74611000
chr15	74614800	74615000
chr15	74615600	74616000
chr15	74616400	74616600
chr15	74617000	74617200
chr15	74620800	74621400
chr15	74624000	74624400
chr15	74627200	74627600
chr15	74628200	74628400
chr15	74631000	74631200
chr15	74632000	74632200
chr15	74635200	74635400
chr15	74642400	74643000
chr15	74653400	74653800
chr15	74657800	74658000
chr15	74696000	74696200
chr15	74709000	74709200
chr15	74710400	74710600
chr15	74712400	74712600
chr15	74716800	74717000
chr15	74722400	74722600
chr15	74724000	74724200
chr15	74726000	74726600
chr15	74729600	74729800
chr15	74760400	74760600
chr15	74762400	74762600
chr15	74769000	74769200
chr15	74771200	74771400
chr15	74773800	74774000
chr15	74775200	74775400
chr15	74776800	74777000
chr15	74777400	74778200
chr15	74780200	74780400
chr15	74780800	74782800
chr15	74783200	74784200
chr15	74784600	74784800
chr15	74785400	74785600
chr15	74787000	74787200
chr15	74787600	74787800
chr15	74788400	74789000
chr15	74789400	74789600
chr15	74790200	74790800
chr15	74793800	74794000
chr15	74799600	74799800
chr15	74800200	74800400
chr15	74800800	74801000
chr15	74817200	74817600
chr15	74818800	74819000
chr15	74820000	74820200
chr15	74821400	74821600
chr15	74826600	74826800
chr15	74833600	74833800
chr15	74835400	74835600
chr15	74837600	74837800
chr15	74841200	74841400
chr15	74842600	74843400
chr15	74844000	74844200
chr15	74845400	74846000
chr15	74847600	74847800
chr15	74850400	74850600
chr15	74856000	74856200
chr15	74857000	74857400
chr15	74859600	74859800
chr15	74867800	74868400
chr15	74870200	74870400
chr15	74873000	74873200
chr15	74886200	74886400
chr15	74887600	74888200
chr15	74888800	74889600
chr15	74890000	74890600
chr15	74893800	74894000
chr15	74897400	74897600
chr15	74901600	74901800
chr15	74906200	74906400
chr15	74906800	74907000
chr15	74907400	74907600
chr15	74913200	74913400
chr15	74929600	74929800
chr15	74934400	74934600
chr15	74935400	74935600
chr15	74938000	74938400
chr15	74950400	74950800
chr15	74952200	74952400
chr15	74954600	74954800
chr15	74955200	74955400
chr15	74956200	74957200
chr15	74958400	74958800
chr15	74962600	74963000
chr15	74963600	74963800
chr15	74988000	74988400
chr15	74995400	74995600
chr15	75008200	75008400
chr15	75009000	75009200
chr15	75015400	75015600
chr15	75016800	75017000
chr15	75022800	75023000
chr15	75023400	75023600
chr15	75024200	75024400
chr15	75025200	75025400
chr15	75029400	75030200
chr15	75031800	75032200
chr15	75034600	75034800
chr15	75037800	75038000
chr15	75043000	75043200
chr15	75043600	75043800
chr15	75046200	75046600
chr15	75047200	75047400
chr15	75054600	75054800
chr15	75057800	75058000
chr15	75061400	75061600
chr15	75062000	75062400
chr15	75065600	75066400
chr15	75067200	75067400
chr15	75069600	75069800
chr15	75073200	75073600
chr15	75077600	75078000
chr15	75090200	75090600
chr15	75091800	75092000
chr15	75104800	75105200
chr15	75108600	75108800
chr15	75109800	75110000
chr15	75111200	75111400
chr15	75112400	75113400
chr15	75114400	75114600
chr15	75124800	75125600
chr15	75131000	75131400
chr15	75136200	75136400
chr15	75139200	75139400
chr15	75140400	75140600
chr15	75145200	75145800
chr15	75150000	75150600
chr15	75151800	75152200
chr15	75153200	75153800
chr15	75161200	75161400
chr15	75161800	75162400
chr15	75163400	75163600
chr15	75164800	75165000
chr15	75167600	75168000
chr15	75170800	75171000
chr15	75171600	75171800
chr15	75175600	75176000
chr15	75177600	75177800
chr15	75178600	75178800
chr15	75179400	75179600
chr15	75180400	75180600
chr15	75182400	75182600
chr15	75184800	75185000
chr15	75185400	75185600
chr15	75195600	75196200
chr15	75198600	75199000
chr15	75199800	75200000
chr15	75200800	75201400
chr15	75201800	75202000
chr15	75202600	75202800
chr15	75204000	75204200
chr15	75204800	75205000
chr15	75213600	75213800
chr15	75214400	75214600
chr15	75215600	75215800
chr15	75226000	75226200
chr15	75229000	75229200
chr15	75230000	75230200
chr15	75234400	75234600
chr15	75236200	75236400
chr15	75239600	75239800
chr15	75308200	75308400
chr15	75312600	75312800
chr15	75328800	75329000
chr15	75333800	75334000
chr15	75335800	75336200
chr15	75347200	75348200
chr15	75348600	75349000
chr15	75350000	75350200
chr15	75351000	75351200
chr15	75360600	75360800
chr15	75362400	75362600
chr15	75363000	75363200
chr15	75367000	75367400
chr15	75368000	75369200
chr15	75386000	75386200
chr15	75448200	75448600
chr15	75450200	75453200
chr15	75453800	75455200
chr15	75455600	75456400
chr15	75482200	75482400
chr15	75505200	75505400
chr15	75509000	75509200
chr15	75532600	75532800
chr15	75542600	75542800
chr15	75545000	75545400
chr15	75551200	75551400
chr15	75553600	75553800
chr15	75559400	75559600
chr15	75565400	75565600
chr15	75573000	75573200
chr15	75578000	75579600
chr15	75590400	75590600
chr15	75592000	75592200
chr15	75596000	75596200
chr15	75596800	75597000
chr15	75597800	75598200
chr15	75606800	75607000
chr15	75607400	75607600
chr15	75625200	75626000
chr15	75635200	75635400
chr15	75637200	75637800
chr15	75638400	75638800
chr15	75639200	75641200
chr15	75647000	75647200
chr15	75647600	75648000
chr15	75648800	75649000
chr15	75650400	75650600
chr15	75651400	75651800
chr15	75652600	75652800
chr15	75656800	75657000
chr15	75657400	75657600
chr15	75661000	75661200
chr15	75665600	75665800
chr15	75667000	75667200
chr15	75670400	75670800
chr15	75671400	75672000
chr15	75673000	75673200
chr15	75675200	75675600
chr15	75683800	75684000
chr15	75686200	75686600
chr15	75694200	75695000
chr15	75697000	75697200
chr15	75699600	75700800
chr15	75701400	75701600
chr15	75703200	75703400
chr15	75703800	75704000
chr15	75706200	75706400
chr15	75709400	75709600
chr15	75712800	75713000
chr15	75715400	75716600
chr15	75721200	75721400
chr15	75723800	75724200
chr15	75725600	75725800
chr15	75727200	75727400
chr15	75728200	75728600
chr15	75733000	75733200
chr15	75738200	75739200
chr15	75752000	75752600
chr15	75758400	75758800
chr15	75759600	75759800
chr15	75775400	75775600
chr15	75786200	75786400
chr15	75791800	75792000
chr15	75799400	75799600
chr15	75802200	75802400
chr15	75810000	75810200
chr15	75814800	75815000
chr15	75831600	75831800
chr15	75832200	75832400
chr15	75837000	75837200
chr15	75841800	75842000
chr15	75843000	75844600
chr15	75872600	75872800
chr15	75892000	75892200
chr15	75895800	75896000
chr15	75902200	75902600
chr15	75903800	75904000
chr15	75904400	75904600
chr15	75921800	75922000
chr15	75923800	75924000
chr15	75928800	75929000
chr15	75946000	75946200
chr15	75947200	75947600
chr15	75952600	75952800
chr15	75976800	75977000
chr15	75984800	75985000
chr15	76006400	76006800
chr15	76012000	76012600
chr15	76057000	76057200
chr15	76057600	76057800
chr15	76059000	76059200
chr15	76059800	76060000
chr15	76060400	76060600
chr15	76065400	76065600
chr15	76134800	76135000
chr15	76139600	76139800
chr15	76148000	76148200
chr15	76150600	76151200
chr15	76155200	76155400
chr15	76163400	76163600
chr15	76166000	76166200
chr15	76169200	76169400
chr15	76175600	76175800
chr15	76185800	76186000
chr15	76186400	76186600
chr15	76190400	76191000
chr15	76196600	76196800
chr15	76199200	76199600
chr15	76203600	76203800
chr15	76204200	76204400
chr15	76206600	76206800
chr15	76208800	76209000
chr15	76210000	76210200
chr15	76219000	76219400
chr15	76235200	76235600
chr15	76261200	76261600
chr15	76263000	76263200
chr15	76286400	76286600
chr15	76289800	76290000
chr15	76305200	76305400
chr15	76310600	76312000
chr15	76312800	76313000
chr15	76313800	76314000
chr15	76327200	76327600
chr15	76330400	76330600
chr15	76334000	76334200
chr15	76335200	76335400
chr15	76335800	76337400
chr15	76337800	76338000
chr15	76338400	76338600
chr15	76339200	76339400
chr15	76340200	76340400
chr15	76341000	76341400
chr15	76342600	76342800
chr15	76345800	76346000
chr15	76363400	76363600
chr15	76369800	76370000
chr15	76390200	76390400
chr15	76533400	76533800
chr15	76553000	76553200
chr15	76625000	76625400
chr15	76732400	76732600
chr15	76903400	76903600
chr15	76905200	76905600
chr15	76908000	76908200
chr15	76931400	76931800
chr15	76935600	76936000
chr15	76951200	76951400
chr15	76973400	76973600
chr15	76976600	76976800
chr15	76982800	76983000
chr15	76984000	76984200
chr15	76988800	76989000
chr15	76991200	76991400
chr15	76992400	76992600
chr15	76994000	76994200
chr15	76995000	76995200
chr15	76996800	76997200
chr15	76998800	76999000
chr15	77003000	77003200
chr15	77003600	77003800
chr15	77004200	77004400
chr15	77013000	77013200
chr15	77013800	77014000
chr15	77014600	77014800
chr15	77020000	77020200
chr15	77022000	77022200
chr15	77024400	77024600
chr15	77026200	77026400
chr15	77027000	77027200
chr15	77028200	77028400
chr15	77029600	77029800
chr15	77031400	77031600
chr15	77035200	77035400
chr15	77064600	77064800
chr15	77067400	77068000
chr15	77071000	77071200
chr15	77078800	77079400
chr15	77083800	77084000
chr15	77107800	77108000
chr15	77118800	77119200
chr15	77137800	77138000
chr15	77144200	77144400
chr15	77160600	77161000
chr15	77163000	77163200
chr15	77163800	77164000
chr15	77179800	77180000
chr15	77180800	77181000
chr15	77181600	77181800
chr15	77185400	77185600
chr15	77187800	77188200
chr15	77229000	77229200
chr15	77293000	77293400
chr15	77335400	77335800
chr15	77339200	77339400
chr15	77354200	77354400
chr15	77386800	77387000
chr15	77406200	77406400
chr15	77409800	77410000
chr15	77413400	77414000
chr15	77414800	77415400
chr15	77416200	77416400
chr15	77419200	77421200
chr15	77493400	77493600
chr15	77496800	77497000
chr15	77508600	77509200
chr15	77526400	77526600
chr15	77538000	77538200
chr15	77540400	77540600
chr15	77541400	77542000
chr15	77543400	77543600
chr15	77546200	77546400
chr15	77552000	77552200
chr15	77553200	77553400
chr15	77554400	77554600
chr15	77557200	77557800
chr15	77569400	77570000
chr15	77573200	77573400
chr15	77578000	77578200
chr15	77580600	77580800
chr15	77581400	77581600
chr15	77584400	77584600
chr15	77587800	77588000
chr15	77588600	77588800
chr15	77598400	77598600
chr15	77599600	77600200
chr15	77604600	77604800
chr15	77605400	77605600
chr15	77607400	77607600
chr15	77609000	77609200
chr15	77615000	77615200
chr15	77617600	77617800
chr15	77618400	77618800
chr15	77620400	77620600
chr15	77622400	77623200
chr15	77624000	77624200
chr15	77629600	77629800
chr15	77632800	77633000
chr15	77633400	77633800
chr15	77634400	77634800
chr15	77637000	77637200
chr15	77637600	77637800
chr15	77643200	77643400
chr15	77644200	77644400
chr15	77646200	77646400
chr15	77650400	77651000
chr15	77652800	77653000
chr15	77655000	77655200
chr15	77659800	77660000
chr15	77665000	77665400
chr15	77670800	77671000
chr15	77677200	77677400
chr15	77682200	77682400
chr15	77687000	77687400
chr15	77695400	77695600
chr15	77697200	77697400
chr15	77702200	77702400
chr15	77704600	77704800
chr15	77717600	77718400
chr15	77729200	77729600
chr15	77730400	77730600
chr15	77733400	77733600
chr15	77734000	77734200
chr15	77737600	77737800
chr15	77738200	77738400
chr15	77742000	77742200
chr15	77743000	77743200
chr15	77747000	77747200
chr15	77753400	77753600
chr15	77762800	77763000
chr15	77784000	77784200
chr15	77785000	77785200
chr15	77795400	77795600
chr15	77796000	77796400
chr15	77798200	77798400
chr15	77802800	77803200
chr15	77803600	77803800
chr15	77804800	77805000
chr15	77806400	77806600
chr15	77807200	77807400
chr15	77808200	77808600
chr15	77810400	77810600
chr15	77814800	77815000
chr15	77820400	77820800
chr15	77821600	77821800
chr15	77822600	77822800
chr15	77823800	77824000
chr15	77825600	77825800
chr15	77826200	77826400
chr15	77859000	77859600
chr15	77862600	77862800
chr15	77870600	77870800
chr15	77875200	77875400
chr15	77876200	77877000
chr15	77888000	77888200
chr15	77889600	77890200
chr15	77891000	77891800
chr15	77900400	77900600
chr15	77902000	77902200
chr15	77903000	77903200
chr15	77904200	77904400
chr15	77905200	77905400
chr15	77908200	77908600
chr15	77909200	77909800
chr15	77910600	77910800
chr15	77917400	77917600
chr15	77926800	77927000
chr15	77930600	77930800
chr15	77939200	77939400
chr15	77944400	77944600
chr15	77953000	77953200
chr15	77959400	77959600
chr15	77974000	77974200
chr15	77979200	77979400
chr15	77988400	77988600
chr15	77989400	77989600
chr15	77990400	77990800
chr15	77992000	77992400
chr15	77994200	77995200
chr15	78000200	78000400
chr15	78001000	78001200
chr15	78019000	78019200
chr15	78032800	78033000
chr15	78034000	78034200
chr15	78034600	78035000
chr15	78035400	78035600
chr15	78036000	78036200
chr15	78041000	78041200
chr15	78044600	78044800
chr15	78048000	78048200
chr15	78049800	78050800
chr15	78052200	78052400
chr15	78055000	78055200
chr15	78056800	78057200
chr15	78059200	78059800
chr15	78062000	78062200
chr15	78065400	78065800
chr15	78067600	78068000
chr15	78068800	78069000
chr15	78070200	78070400
chr15	78072600	78072800
chr15	78077200	78077800
chr15	78082400	78082800
chr15	78088000	78088400
chr15	78092200	78092600
chr15	78103800	78104000
chr15	78106000	78106200
chr15	78108400	78108600
chr15	78109000	78109200
chr15	78111200	78111600
chr15	78113200	78113600
chr15	78131400	78131600
chr15	78147400	78147600
chr15	78148600	78148800
chr15	78149200	78149400
chr15	78149800	78150000
chr15	78162000	78162400
chr15	78167600	78167800
chr15	78171400	78171600
chr15	78173400	78173600
chr15	78174600	78174800
chr15	78177400	78177600
chr15	78180800	78181000
chr15	78194600	78194800
chr15	78195600	78196000
chr15	78200200	78200400
chr15	78203400	78204200
chr15	78204600	78204800
chr15	78206200	78206400
chr15	78211600	78211800
chr15	78212600	78213000
chr15	78213400	78213800
chr15	78216600	78217000
chr15	78229600	78230400
chr15	78233800	78234000
chr15	78237000	78237200
chr15	78241000	78241200
chr15	78242200	78242400
chr15	78243400	78244400
chr15	78244800	78245000
chr15	78245600	78246000
chr15	78247800	78248400
chr15	78259400	78259600
chr15	78260200	78260400
chr15	78263400	78265200
chr15	78265800	78266000
chr15	78272400	78272600
chr15	78275200	78275400
chr15	78276600	78276800
chr15	78284800	78285000
chr15	78291800	78292000
chr15	78299000	78299200
chr15	78299600	78299800
chr15	78300200	78300400
chr15	78301400	78301600
chr15	78302000	78302200
chr15	78302600	78302800
chr15	78303400	78304200
chr15	78304600	78304800
chr15	78306200	78306800
chr15	78308000	78308600
chr15	78311400	78312000
chr15	78312400	78312600
chr15	78313600	78313800
chr15	78315800	78316000
chr15	78316800	78317400
chr15	78321000	78321200
chr15	78327600	78327800
chr15	78333000	78333200
chr15	78353200	78353400
chr15	78361000	78361600
chr15	78366000	78366200
chr15	78375000	78375200
chr15	78384600	78384800
chr15	78397000	78397200
chr15	78399200	78399400
chr15	78402200	78402400
chr15	78420400	78420600
chr15	78423000	78423200
chr15	78437600	78438600
chr15	78439000	78439200
chr15	78442000	78442200
chr15	78448600	78448800
chr15	78453600	78453800
chr15	78455200	78455400
chr15	78455800	78456000
chr15	78456600	78456800
chr15	78457200	78457400
chr15	78482400	78482600
chr15	78493000	78493200
chr15	78506200	78506400
chr15	78507400	78507600
chr15	78520400	78520600
chr15	78540200	78540800
chr15	78541600	78541800
chr15	78565400	78565600
chr15	78566200	78566400
chr15	78599200	78599600
chr15	78604400	78604600
chr15	78618600	78618800
chr15	78625600	78626000
chr15	78629200	78629800
chr15	78638800	78639000
chr15	78641000	78641600
chr15	78642000	78642200
chr15	78652200	78652400
chr15	78669000	78669200
chr15	78672000	78672200
chr15	78674200	78674400
chr15	78680800	78681000
chr15	78696000	78696200
chr15	78706600	78706800
chr15	78709400	78709600
chr15	78715000	78715200
chr15	78720200	78720400
chr15	78727000	78727200
chr15	78738200	78738400
chr15	78740400	78741000
chr15	78751000	78751400
chr15	78756200	78757000
chr15	78757400	78757600
chr15	78758600	78758800
chr15	78760200	78760600
chr15	78761600	78761800
chr15	78763000	78763200
chr15	78764200	78764600
chr15	78778200	78778400
chr15	78780200	78780400
chr15	78781200	78781800
chr15	78788600	78788800
chr15	78790000	78790400
chr15	78791600	78791800
chr15	78793800	78794000
chr15	78795800	78796200
chr15	78797400	78797600
chr15	78804400	78804600
chr15	78808600	78808800
chr15	78810400	78810600
chr15	78811000	78811200
chr15	78811600	78811800
chr15	78831400	78831600
chr15	78840800	78841000
chr15	78860200	78860800
chr15	78872200	78872400
chr15	78872800	78873800
chr15	78874400	78874600
chr15	78875200	78875600
chr15	78877000	78877200
chr15	78878400	78878600
chr15	78879200	78879400
chr15	78902400	78902600
chr15	78908800	78909200
chr15	78909800	78910200
chr15	78911200	78911400
chr15	78912400	78912600
chr15	78914000	78914200
chr15	78915400	78915600
chr15	78916800	78917400
chr15	78921800	78922200
chr15	78923200	78923400
chr15	78926400	78926600
chr15	78927000	78927400
chr15	78931000	78931200
chr15	78931800	78932000
chr15	78937200	78937400
chr15	78939000	78939600
chr15	78944000	78944200
chr15	78945000	78945200
chr15	78976600	78976800
chr15	78977200	78977400
chr15	78979800	78980000
chr15	78982800	78983000
chr15	78988600	78988800
chr15	79002600	79002800
chr15	79004400	79004800
chr15	79007200	79007400
chr15	79026000	79026200
chr15	79028400	79028600
chr15	79029800	79030000
chr15	79057200	79057400
chr15	79075400	79075600
chr15	79091600	79091800
chr15	79095000	79095200
chr15	79107200	79107400
chr15	79130600	79130800
chr15	79141000	79141200
chr15	79169000	79169200
chr15	79170400	79170600
chr15	79172000	79172200
chr15	79173400	79173600
chr15	79179200	79179400
chr15	79184400	79184600
chr15	79185200	79185400
chr15	79187000	79187200
chr15	79283800	79284000
chr15	79296800	79297000
chr15	79310600	79311200
chr15	79311600	79312200
chr15	79323000	79323200
chr15	79338600	79339000
chr15	79340200	79340400
chr15	79348000	79348400
chr15	79350400	79350800
chr15	79362600	79362800
chr15	79370800	79371000
chr15	79378400	79378800
chr15	79381200	79381400
chr15	79432000	79432200
chr15	79495800	79496000
chr15	79533000	79533200
chr15	79540600	79540800
chr15	79596000	79596400
chr15	79744600	79744800
chr15	79769200	79769400
chr15	79775400	79775600
chr15	79779800	79780000
chr15	79798400	79798600
chr15	79813200	79813400
chr15	79816600	79816800
chr15	79821000	79821200
chr15	79838200	79838600
chr15	79850000	79850600
chr15	79853600	79853800
chr15	79872600	79873200
chr15	79881400	79881600
chr15	79896600	79897200
chr15	79898800	79899200
chr15	79900200	79900400
chr15	79902000	79902200
chr15	79903200	79903400
chr15	79905400	79905600
chr15	79909800	79910000
chr15	79923000	79924000
chr15	79930600	79930800
chr15	79944800	79945000
chr15	79948200	79948400
chr15	79952400	79952600
chr15	79954200	79954400
chr15	79954800	79955000
chr15	79961000	79961200
chr15	79962200	79962600
chr15	79964400	79964800
chr15	79965800	79966200
chr15	79967000	79967200
chr15	79968200	79968600
chr15	79969200	79969400
chr15	79971200	79971400
chr15	79973000	79973200
chr15	79973600	79973800
chr15	79977400	79977800
chr15	79978600	79979400
chr15	79981800	79982200
chr15	79985800	79986000
chr15	79987000	79987200
chr15	79989800	79990000
chr15	79990400	79990600
chr15	79993400	79993600
chr15	79994600	79994800
chr15	80005000	80005200
chr15	80007000	80007200
chr15	80010200	80010400
chr15	80011200	80011400
chr15	80017800	80018000
chr15	80033600	80033800
chr15	80054200	80054400
chr15	80059000	80060000
chr15	80060600	80060800
chr15	80062600	80063000
chr15	80063400	80063600
chr15	80064600	80064800
chr15	80067000	80067200
chr15	80068800	80069000
chr15	80070800	80071200
chr15	80072400	80073000
chr15	80074800	80075000
chr15	80081400	80081600
chr15	80094200	80094400
chr15	80123200	80123400
chr15	80149800	80150000
chr15	80151200	80151800
chr15	80152400	80153000
chr15	80153400	80153600
chr15	80154000	80154600
chr15	80155200	80155800
chr15	80159800	80160200
chr15	80160800	80161000
chr15	80170200	80170400
chr15	80173400	80173600
chr15	80175600	80175800
chr15	80177200	80177400
chr15	80183400	80183600
chr15	80235000	80235200
chr15	80242200	80242400
chr15	80295000	80295200
chr15	80367200	80367400
chr15	80386200	80386400
chr15	80445200	80445400
chr15	80454600	80454800
chr15	80455800	80456000
chr15	80461400	80461600
chr15	80473400	80473600
chr15	80475000	80475200
chr15	80489000	80489200
chr15	80491200	80491600
chr15	80532000	80532200
chr15	80560800	80561400
chr15	80567800	80568000
chr15	80577400	80578000
chr15	80579000	80579200
chr15	80591200	80591400
chr15	80636000	80636200
chr15	80644200	80644400
chr15	80674400	80674600
chr15	80694400	80695800
chr15	80696600	80696800
chr15	80756000	80756200
chr15	80776600	80776800
chr15	80777200	80777400
chr15	80779000	80779200
chr15	80780600	80780800
chr15	80782400	80782600
chr15	80789400	80789600
chr15	80802400	80802600
chr15	80819200	80819400
chr15	80824200	80824400
chr15	80830400	80830600
chr15	80841200	80841400
chr15	80846400	80846600
chr15	80878400	80878600
chr15	80902000	80902600
chr15	80908000	80908200
chr15	80909000	80909200
chr15	80911200	80911400
chr15	80914400	80914600
chr15	80915000	80915200
chr15	80915600	80915800
chr15	80935000	80935200
chr15	80944800	80945000
chr15	80950400	80951000
chr15	80955800	80956200
chr15	80970200	80970400
chr15	80977600	80977800
chr15	80982400	80982600
chr15	80985000	80985200
chr15	80988200	80989000
chr15	80989400	80990000
chr15	80991600	80991800
chr15	80996400	80996600
chr15	80998400	80998600
chr15	80999800	81000000
chr15	81000800	81002200
chr15	81023600	81023800
chr15	81024600	81024800
chr15	81030400	81030600
chr15	81039200	81039800
chr15	81052200	81052400
chr15	81056400	81056600
chr15	81062600	81062800
chr15	81070000	81070200
chr15	81085200	81085600
chr15	81092200	81092600
chr15	81095800	81096000
chr15	81099200	81099600
chr15	81106600	81106800
chr15	81108000	81108600
chr15	81115400	81115600
chr15	81125000	81125200
chr15	81134200	81134400
chr15	81151200	81151400
chr15	81155600	81156000
chr15	81164200	81164800
chr15	81165200	81165400
chr15	81167400	81167600
chr15	81173000	81173200
chr15	81174200	81174400
chr15	81176600	81176800
chr15	81184200	81184400
chr15	81195400	81195600
chr15	81216600	81216800
chr15	81236200	81236400
chr15	81263600	81263800
chr15	81266000	81266800
chr15	81269400	81269600
chr15	81275200	81275400
chr15	81284400	81284600
chr15	81286600	81286800
chr15	81292600	81292800
chr15	81293800	81294800
chr15	81295600	81295800
chr15	81296800	81297000
chr15	81297800	81298400
chr15	81302000	81302200
chr15	81302800	81303000
chr15	81304000	81304600
chr15	81311800	81312000
chr15	81313000	81313400
chr15	81315800	81316000
chr15	81322800	81323000
chr15	81324200	81324400
chr15	81330800	81331000
chr15	81332400	81332600
chr15	81338400	81338600
chr15	81400800	81401000
chr15	81401400	81401600
chr15	81410400	81410600
chr15	81414600	81415000
chr15	81480600	81480800
chr15	81607200	81607400
chr15	81809600	81809800
chr15	81866200	81866400
chr15	81870400	81870600
chr15	81914800	81915000
chr15	81927000	81927200
chr15	81942000	81942400
chr15	81945000	81945600
chr15	81948800	81949000
chr15	81951000	81951200
chr15	81995600	81995800
chr15	82018200	82018400
chr15	82041000	82041200
chr15	82044400	82044600
chr15	82045200	82047800
chr15	82072400	82072600
chr15	82073000	82073800
chr15	82082000	82082600
chr15	82086800	82087000
chr15	82093800	82094200
chr15	82108600	82108800
chr15	82110200	82110400
chr15	82128600	82128800
chr15	82143600	82143800
chr15	82147000	82147200
chr15	82187000	82187200
chr15	82198000	82198200
chr15	82210200	82210400
chr15	82221600	82221800
chr15	82232000	82232200
chr15	82246000	82246200
chr15	82262000	82262200
chr15	82262600	82263000
chr15	82267200	82267600
chr15	82272200	82272400
chr15	82281400	82281600
chr15	82287200	82287400
chr15	82298600	82298800
chr15	82299600	82299800
chr15	82305200	82305400
chr15	82317400	82317600
chr15	82388600	82388800
chr15	82389400	82389600
chr15	82392200	82392400
chr15	82399400	82399600
chr15	82411800	82412000
chr15	82543200	82543400
chr15	82545800	82546000
chr15	82566800	82567000
chr15	82571800	82572400
chr15	82575400	82575600
chr15	82614000	82614200
chr15	82622200	82622400
chr15	82635800	82636200
chr15	82643000	82643200
chr15	82644000	82644200
chr15	82644600	82645200
chr15	82646200	82646600
chr15	82647600	82647800
chr15	82649000	82649600
chr15	82650400	82650600
chr15	82663200	82663800
chr15	82665000	82665200
chr15	82680400	82680600
chr15	82688800	82689000
chr15	82699000	82699200
chr15	82700000	82700200
chr15	82709400	82710000
chr15	82726600	82726800
chr15	82738000	82738200
chr15	82749200	82750600
chr15	82751400	82751600
chr15	82802600	82802800
chr15	82806200	82806400
chr15	82808800	82809000
chr15	82809400	82811400
chr15	82832600	82833200
chr15	82844800	82845400
chr15	82847000	82847200
chr15	82849600	82849800
chr15	82853200	82853400
chr15	82855800	82856200
chr15	82871000	82871600
chr15	82872200	82872400
chr15	82874000	82874200
chr15	82880800	82881000
chr15	82890400	82890600
chr15	82917400	82917600
chr15	82940400	82940600
chr15	82945000	82945600
chr15	82952600	82952800
chr15	82968200	82968400
chr15	82970200	82970400
chr15	82985800	82986600
chr15	82991800	82992000
chr15	83000400	83000600
chr15	83011000	83011800
chr15	83012600	83012800
chr15	83014000	83014600
chr15	83057800	83058000
chr15	83061600	83061800
chr15	83062800	83063000
chr15	83063600	83063800
chr15	83065000	83065200
chr15	83067200	83067400
chr15	83069200	83069600
chr15	83083000	83083200
chr15	83092600	83092800
chr15	83100200	83100400
chr15	83106600	83106800
chr15	83107400	83107600
chr15	83108600	83108800
chr15	83165200	83165400
chr15	83166800	83167000
chr15	83178800	83179400
chr15	83193800	83194000
chr15	83204800	83205000
chr15	83207200	83208200
chr15	83209000	83209600
chr15	83248600	83248800
chr15	83258200	83258400
chr15	83263200	83263400
chr15	83365600	83365800
chr15	83379600	83379800
chr15	83380800	83381000
chr15	83436600	83436800
chr15	83438800	83439000
chr15	83446200	83446400
chr15	83447000	83447400
chr15	83448000	83448200
chr15	83463200	83463400
chr15	83473000	83473200
chr15	83559400	83559600
chr15	83579600	83579800
chr15	83583200	83583400
chr15	83622600	83622800
chr15	83653800	83654000
chr15	83673000	83673200
chr15	83821400	83821600
chr15	83956000	83956200
chr15	84023800	84024000
chr15	84080000	84080400
chr15	84080800	84081000
chr15	84099200	84099400
chr15	84143000	84143200
chr15	84164400	84164800
chr15	84167600	84167800
chr15	84172400	84173200
chr15	84183400	84183800
chr15	84193000	84193200
chr15	84195600	84196000
chr15	84197200	84197400
chr15	84200000	84200200
chr15	84204400	84204600
chr15	84229400	84230400
chr15	84242000	84242200
chr15	84246400	84246800
chr15	84331600	84331800
chr15	84344600	84345000
chr15	84356200	84356400
chr15	84360400	84361000
chr15	84395200	84395400
chr15	84525600	84525800
chr15	84535000	84535200
chr15	84563600	84563800
chr15	84570200	84570400
chr15	84570800	84571400
chr15	84581800	84582800
chr15	84588000	84588200
chr15	84595800	84596000
chr15	84598400	84598600
chr15	84599200	84599400
chr15	84600400	84601200
chr15	84616400	84616600
chr15	84617400	84617600
chr15	84625200	84625400
chr15	84631200	84631600
chr15	84632200	84632600
chr15	84633600	84634000
chr15	84638200	84638400
chr15	84647800	84648200
chr15	84648600	84648800
chr15	84651400	84651600
chr15	84652400	84652600
chr15	84654200	84654400
chr15	84654800	84655000
chr15	84658200	84658400
chr15	84684200	84684400
chr15	84685400	84685600
chr15	84715000	84715600
chr15	84716000	84716600
chr15	84717000	84717200
chr15	84720600	84721400
chr15	84725000	84725200
chr15	84734200	84734400
chr15	84735200	84735800
chr15	84736400	84736600
chr15	84738400	84738600
chr15	84747600	84747800
chr15	84748200	84748400
chr15	84748800	84749800
chr15	84750800	84751000
chr15	84762000	84762200
chr15	84766800	84767000
chr15	84773800	84774000
chr15	84784400	84786000
chr15	84800000	84800200
chr15	84807400	84807600
chr15	84817200	84817800
chr15	84819400	84819600
chr15	84821600	84821800
chr15	84826400	84826600
chr15	84829600	84829800
chr15	84835400	84835600
chr15	84857200	84857400
chr15	84857800	84858000
chr15	84862400	84862600
chr15	84867400	84867600
chr15	84872000	84872200
chr15	84878600	84878800
chr15	84881200	84881400
chr15	84884400	84884600
chr15	84890000	84890200
chr15	84910800	84911000
chr15	84915000	84915200
chr15	84928200	84928400
chr15	84930000	84930200
chr15	84935400	84936000
chr15	84944800	84945000
chr15	84950400	84951200
chr15	84952000	84952400
chr15	84955400	84955600
chr15	84960600	84961400
chr15	84965200	84965400
chr15	84979600	84979800
chr15	84980600	84980800
chr15	84981200	84981400
chr15	84981800	84982000
chr15	84982600	84982800
chr15	84983400	84984000
chr15	84992600	84993000
chr15	85004000	85004200
chr15	85004600	85004800
chr15	85005800	85006200
chr15	85009000	85009200
chr15	85010200	85010400
chr15	85010800	85011000
chr15	85024000	85024200
chr15	85031200	85031400
chr15	85036800	85037000
chr15	85044400	85044600
chr15	85047400	85047600
chr15	85095000	85095200
chr15	85097400	85097600
chr15	85100600	85100800
chr15	85109800	85110000
chr15	85118200	85118400
chr15	85139600	85140000
chr15	85146200	85146400
chr15	85155600	85155800
chr15	85169000	85169200
chr15	85173200	85173400
chr15	85179800	85180200
chr15	85188200	85188400
chr15	85189600	85190000
chr15	85192400	85192600
chr15	85197600	85197800
chr15	85200200	85200600
chr15	85204600	85204800
chr15	85234000	85234200
chr15	85234600	85235000
chr15	85241800	85242000
chr15	85246800	85247000
chr15	85251000	85251200
chr15	85256400	85256600
chr15	85257800	85258400
chr15	85260600	85260800
chr15	85267600	85267800
chr15	85288200	85288400
chr15	85289800	85290000
chr15	85296600	85296800
chr15	85312400	85313400
chr15	85316400	85316600
chr15	85318400	85318600
chr15	85329600	85330400
chr15	85331000	85331400
chr15	85343600	85343800
chr15	85346800	85347000
chr15	85356400	85356600
chr15	85358000	85358200
chr15	85376000	85376200
chr15	85377400	85377600
chr15	85379800	85381000
chr15	85383800	85384000
chr15	85388000	85388200
chr15	85404200	85404400
chr15	85408000	85408600
chr15	85413600	85413800
chr15	85414600	85414800
chr15	85443600	85443800
chr15	85453200	85453400
chr15	85457000	85457800
chr15	85475400	85475600
chr15	85483000	85483200
chr15	85486000	85486200
chr15	85491000	85491200
chr15	85496200	85496400
chr15	85505200	85505400
chr15	85534000	85534400
chr15	85536200	85536400
chr15	85542800	85543200
chr15	85543800	85544000
chr15	85545200	85546200
chr15	85547600	85547800
chr15	85555200	85555400
chr15	85570400	85570600
chr15	85579200	85579400
chr15	85580400	85580600
chr15	85581000	85581800
chr15	85582200	85582400
chr15	85582800	85583000
chr15	85583800	85584400
chr15	85588800	85589000
chr15	85597600	85597800
chr15	85616000	85616400
chr15	85619000	85619200
chr15	85623800	85624000
chr15	85624600	85624800
chr15	85626000	85626200
chr15	85646600	85646800
chr15	85649400	85649600
chr15	85668000	85668400
chr15	85688800	85689000
chr15	85689800	85690000
chr15	85690600	85690800
chr15	85692800	85693000
chr15	85693400	85693600
chr15	85694200	85694400
chr15	85702400	85702600
chr15	85703400	85703600
chr15	85707200	85707400
chr15	85719800	85720000
chr15	85724000	85724200
chr15	85724600	85725000
chr15	85730400	85730600
chr15	85752800	85753000
chr15	85759400	85760400
chr15	85762600	85762800
chr15	85764200	85764400
chr15	85766200	85766800
chr15	85767600	85767800
chr15	85768600	85768800
chr15	85769200	85769400
chr15	85772200	85772400
chr15	85773200	85773400
chr15	85777200	85777400
chr15	85785600	85785800
chr15	85794200	85794400
chr15	85794800	85795200
chr15	85798600	85798800
chr15	85802800	85803000
chr15	85831600	85831800
chr15	85832400	85832600
chr15	85837200	85837400
chr15	85839800	85840000
chr15	85840600	85840800
chr15	85854400	85854600
chr15	85858800	85859000
chr15	85865200	85865400
chr15	85924600	85924800
chr15	85973800	85974000
chr15	86014600	86014800
chr15	86018600	86018800
chr15	86232200	86232400
chr15	86572200	86572600
chr15	86611800	86612000
chr15	86624400	86624800
chr15	86654000	86654200
chr15	87167200	87167400
chr15	87176200	87176400
chr15	87464000	87464200
chr15	87477800	87478400
chr15	87489800	87490000
chr15	87597800	87598000
chr15	87608400	87608600
chr15	87610000	87610600
chr15	87619400	87619600
chr15	87624000	87624200
chr15	87632000	87632600
chr15	87633600	87633800
chr15	87645800	87646000
chr15	87653600	87654000
chr15	87669200	87669400
chr15	87671400	87671600
chr15	87682600	87682800
chr15	87686400	87686600
chr15	87703400	87703800
chr15	87724400	87724600
chr15	87744800	87745200
chr15	87752600	87752800
chr15	87753600	87753800
chr15	87762200	87762400
chr15	87875400	87875600
chr15	87877000	87877200
chr15	87877600	87877800
chr15	87880400	87880600
chr15	87881200	87881400
chr15	87903000	87903400
chr15	87953600	87953800
chr15	87962400	87962600
chr15	87982400	87982600
chr15	88006600	88006800
chr15	88011800	88012000
chr15	88036600	88036800
chr15	88071200	88071400
chr15	88090600	88090800
chr15	88110800	88111000
chr15	88135800	88136000
chr15	88136400	88136600
chr15	88157000	88157200
chr15	88166400	88166600
chr15	88169600	88169800
chr15	88185800	88186000
chr15	88212800	88213000
chr15	88223200	88223400
chr15	88224000	88224400
chr15	88225600	88225800
chr15	88231000	88231200
chr15	88235400	88236000
chr15	88241000	88241200
chr15	88244000	88244200
chr15	88244600	88244800
chr15	88246800	88247000
chr15	88251600	88251800
chr15	88252400	88252600
chr15	88263600	88263800
chr15	88269800	88270200
chr15	88272600	88272800
chr15	88274600	88274800
chr15	88288200	88288400
chr15	88302400	88302600
chr15	88303400	88303600
chr15	88314800	88315000
chr15	88323400	88323600
chr15	88331200	88331600
chr15	88383400	88383600
chr15	88401400	88401600
chr15	88429000	88429200
chr15	88450200	88450600
chr15	88455200	88455400
chr15	88464200	88464400
chr15	88466000	88466200
chr15	88467000	88468000
chr15	88476600	88477000
chr15	88511800	88512000
chr15	88524600	88524800
chr15	88536800	88537000
chr15	88542000	88542400
chr15	88543200	88543400
chr15	88544000	88544200
chr15	88546400	88546800
chr15	88551800	88552000
chr15	88563800	88564000
chr15	88567600	88567800
chr15	88570400	88570600
chr15	88605800	88606000
chr15	88611000	88611200
chr15	88614600	88614800
chr15	88617800	88618000
chr15	88621200	88621800
chr15	88622200	88622400
chr15	88623000	88623400
chr15	88624400	88625000
chr15	88627600	88627800
chr15	88628200	88628600
chr15	88629600	88629800
chr15	88630200	88630400
chr15	88630800	88631000
chr15	88635400	88635600
chr15	88636200	88636400
chr15	88638800	88639600
chr15	88640000	88640200
chr15	88641800	88642000
chr15	88647800	88648000
chr15	88648800	88649000
chr15	88649600	88649800
chr15	88650200	88650400
chr15	88656800	88657600
chr15	88663200	88663400
chr15	88664200	88664600
chr15	88683600	88683800
chr15	88701600	88701800
chr15	88814400	88814600
chr15	88834400	88834600
chr15	88836800	88837200
chr15	88838800	88839000
chr15	88849200	88849800
chr15	88865000	88865200
chr15	88865600	88865800
chr15	88871400	88871600
chr15	88877200	88877400
chr15	88878800	88879000
chr15	88894400	88894600
chr15	88895600	88895800
chr15	88897400	88897600
chr15	88904800	88905000
chr15	88908000	88908200
chr15	88909600	88909800
chr15	88911000	88911400
chr15	88911800	88912200
chr15	88912600	88912800
chr15	88913200	88914000
chr15	88918800	88919000
chr15	88920600	88920800
chr15	88929800	88930000
chr15	88939000	88939200
chr15	88941000	88941200
chr15	88954800	88955000
chr15	88982400	88982600
chr15	88983000	88983200
chr15	88985400	88986200
chr15	88987000	88987600
chr15	88988000	88988800
chr15	89001800	89003200
chr15	89004200	89004400
chr15	89017400	89017800
chr15	89021400	89021600
chr15	89040800	89041000
chr15	89057600	89057800
chr15	89067200	89067400
chr15	89067800	89068000
chr15	89068400	89068800
chr15	89070400	89070600
chr15	89072400	89072600
chr15	89074600	89075000
chr15	89075400	89075600
chr15	89080000	89080200
chr15	89080600	89080800
chr15	89088000	89088600
chr15	89089200	89090200
chr15	89090800	89091000
chr15	89091400	89092000
chr15	89094200	89094600
chr15	89101400	89101800
chr15	89103800	89104000
chr15	89112400	89112600
chr15	89115600	89115800
chr15	89117800	89118000
chr15	89118600	89118800
chr15	89129000	89129200
chr15	89129600	89129800
chr15	89130400	89130600
chr15	89133000	89133600
chr15	89135800	89136000
chr15	89136800	89137000
chr15	89140800	89141000
chr15	89142000	89142200
chr15	89143600	89144000
chr15	89151200	89151400
chr15	89166200	89166400
chr15	89167800	89168000
chr15	89171600	89171800
chr15	89177800	89178000
chr15	89204000	89204200
chr15	89207000	89207200
chr15	89210400	89210600
chr15	89226600	89227000
chr15	89230400	89230600
chr15	89240600	89240800
chr15	89243800	89244400
chr15	89288800	89289200
chr15	89292000	89292400
chr15	89300000	89300200
chr15	89305600	89305800
chr15	89306200	89306600
chr15	89310200	89310400
chr15	89321800	89322000
chr15	89326000	89326200
chr15	89329600	89329800
chr15	89332400	89332800
chr15	89334400	89335800
chr15	89340800	89341000
chr15	89347000	89347200
chr15	89349200	89349400
chr15	89356800	89357000
chr15	89358800	89359000
chr15	89361800	89362000
chr15	89362400	89362600
chr15	89363200	89363400
chr15	89364400	89364800
chr15	89367400	89367800
chr15	89371400	89371800
chr15	89379000	89379600
chr15	89386000	89386400
chr15	89393000	89393200
chr15	89396200	89396400
chr15	89399400	89400200
chr15	89402000	89402200
chr15	89405200	89405400
chr15	89407400	89407600
chr15	89411600	89411800
chr15	89413400	89413600
chr15	89416400	89416600
chr15	89419400	89419600
chr15	89430600	89431000
chr15	89439800	89440000
chr15	89441400	89441600
chr15	89442800	89443000
chr15	89457200	89457400
chr15	89462600	89462800
chr15	89472800	89473200
chr15	89478200	89478400
chr15	89486800	89487000
chr15	89493200	89493400
chr15	89495000	89495200
chr15	89496200	89496600
chr15	89501800	89502000
chr15	89530000	89530200
chr15	89551600	89551800
chr15	89556800	89557000
chr15	89575200	89576000
chr15	89577400	89577600
chr15	89609200	89609400
chr15	89624400	89624600
chr15	89631400	89631600
chr15	89647200	89647400
chr15	89655000	89655400
chr15	89660800	89661000
chr15	89663000	89663400
chr15	89665800	89666000
chr15	89666800	89667000
chr15	89673200	89673400
chr15	89690600	89691200
chr15	89731400	89731600
chr15	89740200	89740400
chr15	89743000	89743200
chr15	89744000	89744200
chr15	89750200	89750400
chr15	89750800	89751000
chr15	89759000	89759400
chr15	89760200	89760400
chr15	89760800	89761000
chr15	89767200	89767800
chr15	89768400	89768600
chr15	89769400	89769600
chr15	89773200	89773400
chr15	89776400	89776800
chr15	89777800	89778400
chr15	89781200	89781400
chr15	89782000	89782800
chr15	89783600	89784400
chr15	89803000	89803200
chr15	89804000	89804200
chr15	89812200	89812600
chr15	89813400	89813600
chr15	89814000	89814400
chr15	89814800	89815400
chr15	89820800	89821000
chr15	89821400	89821600
chr15	89822000	89822400
chr15	89823600	89823800
chr15	89825200	89825600
chr15	89827000	89827200
chr15	89828600	89828800
chr15	89834800	89835000
chr15	89836800	89837000
chr15	89839600	89839800
chr15	89848600	89849000
chr15	89851600	89852000
chr15	89855200	89855400
chr15	89861000	89861200
chr15	89869200	89869400
chr15	89870000	89870200
chr15	89875000	89875200
chr15	89876400	89876600
chr15	89877200	89877400
chr15	89888400	89888600
chr15	89891200	89891400
chr15	89893200	89893400
chr15	89894000	89894200
chr15	89898800	89899000
chr15	89904600	89904800
chr15	89911400	89911600
chr15	89912800	89913000
chr15	89936200	89937200
chr15	89938000	89938200
chr15	89959000	89959600
chr15	89963400	89963600
chr15	89971600	89971800
chr15	89972200	89972400
chr15	89974600	89974800
chr15	89976000	89976400
chr15	89981000	89981200
chr15	89985200	89985400
chr15	89993600	89993800
chr15	89998400	89998600
chr15	90000800	90001600
chr15	90002000	90002200
chr15	90004800	90005000
chr15	90009600	90010200
chr15	90013400	90013800
chr15	90015800	90016000
chr15	90020000	90020200
chr15	90031400	90031600
chr15	90034400	90034800
chr15	90035200	90036200
chr15	90038400	90038600
chr15	90040000	90040200
chr15	90040600	90041400
chr15	90047200	90047400
chr15	90050000	90050200
chr15	90051200	90051400
chr15	90058400	90058600
chr15	90059000	90059800
chr15	90062000	90062600
chr15	90063600	90064200
chr15	90065400	90065600
chr15	90071400	90071600
chr15	90082400	90082600
chr15	90086800	90088000
chr15	90097000	90097200
chr15	90097600	90098200
chr15	90099200	90099400
chr15	90100000	90100600
chr15	90101200	90101400
chr15	90102400	90103000
chr15	90106800	90107000
chr15	90109400	90109800
chr15	90142800	90143600
chr15	90149000	90149600
chr15	90152400	90152600
chr15	90155000	90155200
chr15	90158000	90158400
chr15	90159200	90159400
chr15	90160400	90160600
chr15	90162000	90162200
chr15	90165600	90165800
chr15	90184000	90184400
chr15	90184800	90185600
chr15	90189000	90189200
chr15	90189800	90191200
chr15	90191800	90192200
chr15	90193200	90193400
chr15	90201200	90201800
chr15	90206000	90206400
chr15	90211800	90212200
chr15	90213400	90214000
chr15	90214600	90215200
chr15	90219600	90220000
chr15	90221400	90221600
chr15	90225200	90225400
chr15	90231000	90231400
chr15	90233200	90234400
chr15	90239600	90239800
chr15	90241400	90242000
chr15	90249400	90249600
chr15	90265200	90266400
chr15	90286800	90287000
chr15	90291800	90292000
chr15	90293400	90293600
chr15	90295000	90295200
chr15	90301200	90301600
chr15	90306600	90306800
chr15	90310200	90310400
chr15	90320200	90320400
chr15	90321400	90321600
chr15	90325800	90326000
chr15	90327400	90327600
chr15	90329800	90330000
chr15	90336800	90337400
chr15	90342600	90342800
chr15	90344800	90345000
chr15	90346000	90346200
chr15	90347600	90347800
chr15	90352200	90352800
chr15	90362200	90362400
chr15	90365600	90365800
chr15	90367600	90367800
chr15	90377000	90377200
chr15	90388000	90388800
chr15	90401000	90401200
chr15	90402200	90402600
chr15	90406200	90406400
chr15	90408000	90408400
chr15	90412800	90413000
chr15	90413800	90414000
chr15	90481000	90481600
chr15	90489600	90489800
chr15	90513000	90513800
chr15	90522200	90522600
chr15	90530000	90530600
chr15	90535400	90535600
chr15	90539800	90540200
chr15	90540800	90541200
chr15	90545200	90545400
chr15	90547600	90547800
chr15	90551000	90551200
chr15	90554000	90554200
chr15	90557600	90558600
chr15	90562000	90562200
chr15	90563600	90563800
chr15	90564200	90564400
chr15	90566400	90566800
chr15	90568600	90568800
chr15	90571200	90571600
chr15	90572000	90572200
chr15	90574600	90574800
chr15	90582200	90582400
chr15	90592200	90592600
chr15	90594600	90594800
chr15	90598000	90598600
chr15	90604000	90604200
chr15	90607600	90607800
chr15	90618800	90619000
chr15	90620400	90620800
chr15	90627000	90627200
chr15	90642800	90643200
chr15	90646000	90646200
chr15	90647200	90647600
chr15	90648600	90648800
chr15	90649400	90649600
chr15	90650600	90651200
chr15	90654800	90655000
chr15	90656200	90656400
chr15	90657600	90658000
chr15	90659600	90659800
chr15	90660600	90660800
chr15	90661400	90661600
chr15	90665000	90665200
chr15	90665600	90665800
chr15	90675600	90675800
chr15	90686200	90686800
chr15	90693800	90694000
chr15	90701200	90701400
chr15	90702000	90702200
chr15	90717000	90717800
chr15	90718400	90718600
chr15	90738800	90739200
chr15	90740600	90740800
chr15	90742200	90742400
chr15	90749800	90750600
chr15	90762000	90762400
chr15	90782600	90782800
chr15	90786600	90786800
chr15	90812600	90812800
chr15	90816400	90816600
chr15	90818400	90818800
chr15	90819400	90820000
chr15	90820800	90821000
chr15	90823000	90823200
chr15	90824200	90824400
chr15	90830000	90830400
chr15	90830800	90831000
chr15	90836400	90836600
chr15	90837200	90837400
chr15	90838200	90838400
chr15	90839600	90840200
chr15	90840600	90841400
chr15	90842000	90842200
chr15	90845200	90845800
chr15	90852800	90853200
chr15	90856800	90857000
chr15	90861400	90861600
chr15	90863000	90863600
chr15	90864600	90864800
chr15	90868400	90868600
chr15	90869200	90869400
chr15	90869800	90870000
chr15	90870400	90870800
chr15	90871200	90872600
chr15	90873000	90873200
chr15	90874000	90874600
chr15	90877600	90877800
chr15	90881400	90881600
chr15	90882400	90882600
chr15	90883000	90883600
chr15	90884400	90884600
chr15	90885000	90885200
chr15	90885600	90886200
chr15	90886600	90886800
chr15	90893200	90893600
chr15	90895800	90896000
chr15	90897200	90897400
chr15	90901800	90903400
chr15	90903800	90904200
chr15	90905200	90905400
chr15	90906200	90906400
chr15	90906800	90907000
chr15	90910600	90911000
chr15	90912200	90912400
chr15	90914400	90914600
chr15	90915000	90915200
chr15	90915800	90916000
chr15	90923000	90923200
chr15	90928200	90928400
chr15	90930000	90930400
chr15	90931400	90932600
chr15	90933200	90933800
chr15	90934400	90934600
chr15	90935200	90935400
chr15	90936200	90936400
chr15	90947400	90947600
chr15	90949600	90949800
chr15	90953200	90953400
chr15	90954000	90954200
chr15	90954600	90955400
chr15	90956000	90956800
chr15	90961000	90961200
chr15	90963200	90963400
chr15	90968000	90968200
chr15	90970400	90970600
chr15	90981800	90982400
chr15	90987200	90987800
chr15	90988400	90988600
chr15	90989200	90989400
chr15	90991600	90991800
chr15	90993200	90993800
chr15	90994400	90995000
chr15	91004600	91004800
chr15	91006200	91006400
chr15	91017800	91018600
chr15	91022200	91022800
chr15	91033200	91033400
chr15	91047600	91047800
chr15	91049800	91050000
chr15	91056000	91056200
chr15	91099800	91100400
chr15	91129600	91129800
chr15	91140800	91141000
chr15	91142200	91142400
chr15	91194200	91194400
chr15	91226400	91226600
chr15	91243800	91244200
chr15	91247600	91247800
chr15	91258400	91258600
chr15	91264800	91265000
chr15	91268600	91268800
chr15	91271600	91271800
chr15	91289400	91289600
chr15	91291800	91292000
chr15	91303000	91303200
chr15	91312000	91312200
chr15	91319000	91319400
chr15	91320200	91320400
chr15	91349200	91349400
chr15	91370000	91370200
chr15	91384400	91384600
chr15	91407600	91407800
chr15	91461600	91461800
chr15	91470000	91470200
chr15	91471600	91471800
chr15	91472400	91472600
chr15	91477000	91477200
chr15	91478600	91479200
chr15	91480000	91480200
chr15	91515400	91515600
chr15	91532800	91533000
chr15	91536800	91537000
chr15	91566200	91566400
chr15	91656000	91656200
chr15	91660200	91660400
chr15	91692600	91692800
chr15	91706400	91706600
chr15	91849800	91850000
chr15	91850600	91850800
chr15	91852800	91853800
chr15	91854800	91855000
chr15	91855800	91856000
chr15	91857800	91858200
chr15	91861200	91861600
chr15	91871800	91872200
chr15	91886000	91886200
chr15	91892600	91892800
chr15	91908400	91908600
chr15	91912000	91912200
chr15	91921400	91921800
chr15	91927000	91927200
chr15	91940400	91940800
chr15	91943000	91943400
chr15	91946600	91947600
chr15	91948200	91948400
chr15	91950200	91951000
chr15	91954400	91954600
chr15	91973600	91973800
chr15	91993000	91993200
chr15	92004400	92004600
chr15	92014400	92014600
chr15	92050600	92050800
chr15	92068200	92068400
chr15	92069800	92070000
chr15	92071200	92071400
chr15	92074200	92074400
chr15	92074800	92075000
chr15	92075600	92076000
chr15	92077400	92078000
chr15	92079200	92079400
chr15	92082400	92082600
chr15	92091200	92091400
chr15	92092800	92093000
chr15	92095400	92096000
chr15	92097600	92097800
chr15	92102600	92102800
chr15	92110200	92110400
chr15	92172800	92173000
chr15	92232600	92232800
chr15	92273600	92273800
chr15	92278000	92278200
chr15	92294800	92295000
chr15	92340200	92340400
chr15	92344200	92344400
chr15	92391800	92392000
chr15	92393800	92394000
chr15	92447400	92447600
chr15	92458800	92459000
chr15	92521600	92521800
chr15	92538400	92538600
chr15	92607200	92607400
chr15	92609400	92609600
chr15	92612400	92612600
chr15	92613200	92613400
chr15	92616800	92617000
chr15	92617600	92617800
chr15	92618200	92618400
chr15	92621400	92621600
chr15	92622200	92622400
chr15	92630400	92630600
chr15	92631800	92632000
chr15	92637000	92637400
chr15	92638800	92639000
chr15	92645200	92645400
chr15	92654200	92654400
chr15	92655600	92655800
chr15	92661200	92661400
chr15	92694000	92694200
chr15	92708200	92708800
chr15	92714600	92715000
chr15	92724200	92724400
chr15	92733400	92733600
chr15	92734000	92734200
chr15	92767600	92767800
chr15	92774000	92774200
chr15	92797200	92797400
chr15	92801800	92802000
chr15	92804000	92804200
chr15	92807600	92808800
chr15	92809200	92809600
chr15	92810000	92810200
chr15	92810600	92811000
chr15	92811600	92811800
chr15	92813600	92813800
chr15	92817400	92817800
chr15	92819400	92819600
chr15	92820000	92820600
chr15	92831800	92832000
chr15	92832400	92832800
chr15	92845200	92845400
chr15	92849000	92849600
chr15	92870000	92870600
chr15	92877400	92877600
chr15	92878400	92879000
chr15	92880000	92880200
chr15	92881200	92881600
chr15	92882200	92882800
chr15	92883200	92884000
chr15	92885000	92885200
chr15	92894800	92895000
chr15	92895400	92895600
chr15	92897600	92898000
chr15	92898800	92899000
chr15	92899600	92899800
chr15	92900200	92900400
chr15	92901400	92902400
chr15	92902800	92903800
chr15	92904200	92904600
chr15	92905000	92905600
chr15	92906800	92907600
chr15	92908000	92908200
chr15	92911600	92912000
chr15	92913400	92913600
chr15	92914800	92915200
chr15	92917600	92918200
chr15	92921800	92922200
chr15	92922600	92922800
chr15	92934800	92935000
chr15	92936800	92937000
chr15	92938000	92938200
chr15	92958200	92958400
chr15	93012800	93013200
chr15	93025600	93026000
chr15	93026600	93026800
chr15	93027400	93027600
chr15	93028000	93029000
chr15	93030000	93030200
chr15	93030800	93031000
chr15	93033600	93034000
chr15	93036000	93036200
chr15	93037200	93037600
chr15	93040600	93040800
chr15	93041600	93041800
chr15	93043600	93044000
chr15	93045400	93045600
chr15	93047800	93048000
chr15	93049000	93049200
chr15	93050200	93050400
chr15	93051200	93051400
chr15	93051800	93052800
chr15	93055200	93055400
chr15	93060000	93060200
chr15	93062000	93062200
chr15	93068200	93068600
chr15	93073200	93073800
chr15	93087800	93089400
chr15	93126200	93126400
chr15	93141400	93141600
chr15	93152400	93152600
chr15	93179000	93179400
chr15	93195200	93195400
chr15	93225800	93226000
chr15	93236200	93236400
chr15	93247800	93248000
chr15	93250200	93250600
chr15	93276000	93276200
chr15	93290000	93290200
chr15	93372000	93372200
chr15	93420000	93420400
chr15	93455600	93456200
chr15	93660800	93661000
chr15	93800600	93800800
chr15	93829600	93829800
chr15	93861400	93861600
chr15	93862000	93863200
chr15	93865600	93865800
chr15	93900000	93900200
chr15	93918800	93919000
chr15	93940400	93940600
chr15	93943800	93944000
chr15	93955200	93955400
chr15	93986000	93986200
chr15	93987200	93987400
chr15	94059200	94059600
chr15	94084200	94084400
chr15	94089200	94089400
chr15	94120000	94120200
chr15	94122600	94122800
chr15	94125200	94125400
chr15	94164400	94164600
chr15	94165000	94165200
chr15	94173200	94173400
chr15	94174600	94174800
chr15	94177200	94177400
chr15	94186600	94186800
chr15	94205400	94205600
chr15	94206600	94206800
chr15	94228800	94229000
chr15	94229600	94230200
chr15	94231400	94232400
chr15	94238600	94238800
chr15	94250800	94251000
chr15	94253800	94254000
chr15	94256600	94256800
chr15	94258400	94258600
chr15	94263400	94263600
chr15	94270000	94270200
chr15	94272600	94272800
chr15	94287800	94288000
chr15	94290800	94291000
chr15	94297600	94298000
chr15	94305200	94305600
chr15	94306800	94307600
chr15	94322200	94322400
chr15	94324200	94324600
chr15	94327400	94327600
chr15	94370200	94371200
chr15	94413400	94413600
chr15	94471000	94471200
chr15	94577000	94577200
chr15	94584800	94585000
chr15	94607400	94607600
chr15	94610200	94610400
chr15	94631600	94631800
chr15	94666600	94666800
chr15	94844200	94845200
chr15	94845800	94846000
chr15	94856000	94856200
chr15	94857600	94857800
chr15	94858200	94858800
chr15	94882400	94882600
chr15	94894200	94894400
chr15	94912800	94913000
chr15	95026200	95026400
chr15	95169200	95169400
chr15	95170200	95171000
chr15	95177200	95177600
chr15	95196600	95196800
chr15	95259400	95260200
chr15	95285000	95285200
chr15	95410000	95410200
chr15	95447000	95447200
chr15	95496400	95496600
chr15	95557600	95557800
chr15	95560000	95560200
chr15	95635200	95635400
chr15	95638200	95638400
chr15	95639400	95639600
chr15	95645800	95646000
chr15	95674400	95674600
chr15	95684200	95684400
chr15	95684800	95685000
chr15	95698400	95698600
chr15	95710000	95710400
chr15	95735200	95735400
chr15	95742000	95742200
chr15	95760600	95760800
chr15	95839400	95839600
chr15	95864400	95864600
chr15	95868600	95868800
chr15	95872400	95872600
chr15	95875200	95875600
chr15	95922600	95922800
chr15	95929400	95929600
chr15	95930800	95931200
chr15	95996600	95996800
chr15	96043000	96043200
chr15	96053000	96053200
chr15	96053800	96054400
chr15	96058600	96058800
chr15	96074000	96074200
chr15	96123000	96123200
chr15	96125800	96126000
chr15	96132200	96132400
chr15	96133000	96133200
chr15	96135200	96135400
chr15	96135800	96136000
chr15	96162400	96162600
chr15	96264400	96265200
chr15	96273600	96274200
chr15	96290600	96291000
chr15	96317200	96317400
chr15	96324600	96324800
chr15	96325600	96326200
chr15	96327000	96327600
chr15	96329600	96329800
chr15	96330200	96331600
chr15	96332000	96333400
chr15	96334200	96334400
chr15	96334800	96335000
chr15	96335400	96335600
chr15	96336000	96337600
chr15	96338800	96339000
chr15	96345600	96346000
chr15	96348000	96348200
chr15	96354600	96354800
chr15	96355200	96355400
chr15	96357000	96357400
chr15	96392400	96393000
chr15	96421200	96421400
chr15	96422200	96422400
chr15	96492000	96492200
chr15	96500600	96500800
chr15	96525000	96525200
chr15	96586000	96586400
chr15	96587000	96587200
chr15	96720400	96720600
chr15	96756600	96756800
chr15	96786600	96786800
chr15	96896800	96897000
chr15	97052800	97053000
chr15	97115000	97115200
chr15	97501400	97501600
chr15	97504200	97504400
chr15	97684400	97684600
chr15	97689400	97689600
chr15	97745600	97745800
chr15	97853600	97853800
chr15	97874200	97874600
chr15	97875600	97876600
chr15	97899200	97899400
chr15	97904200	97904400
chr15	97909400	97909600
chr15	97960200	97961200
chr15	97961600	97961800
chr15	97977800	97979400
chr15	97984200	97984600
chr15	97993400	97993600
chr15	97996000	97996200
chr15	98013800	98014000
chr15	98067400	98067600
chr15	98076600	98076800
chr15	98077200	98077400
chr15	98088400	98088600
chr15	98103600	98104000
chr15	98110400	98110600
chr15	98124200	98124400
chr15	98127800	98128000
chr15	98139400	98139800
chr15	98147600	98147800
chr15	98150200	98150800
chr15	98158400	98158600
chr15	98160200	98160600
chr15	98169600	98169800
chr15	98178000	98178200
chr15	98234800	98235000
chr15	98266000	98266200
chr15	98283000	98283200
chr15	98292600	98292800
chr15	98311600	98311800
chr15	98351600	98352400
chr15	98402600	98402800
chr15	98421600	98422000
chr15	98428400	98429000
chr15	98442600	98442800
chr15	98492600	98492800
chr15	98504000	98504200
chr15	98519200	98519400
chr15	98548200	98548400
chr15	98554600	98554800
chr15	98600400	98600600
chr15	98643200	98643400
chr15	98647000	98647200
chr15	98647600	98649400
chr15	98650600	98650800
chr15	98651800	98652000
chr15	98659400	98659600
chr15	98703200	98703600
chr15	98717400	98717600
chr15	98719400	98719600
chr15	98729800	98730000
chr15	98734600	98735000
chr15	98737400	98737600
chr15	98738000	98738200
chr15	98745800	98746200
chr15	98758400	98758600
chr15	98776600	98777200
chr15	98779800	98780000
chr15	98788400	98788600
chr15	98800600	98801000
chr15	98805800	98806000
chr15	98812800	98813000
chr15	98823200	98823400
chr15	98836000	98836200
chr15	98840200	98840400
chr15	98843000	98843200
chr15	98851000	98851200
chr15	98852400	98852600
chr15	98853200	98853400
chr15	98858800	98859000
chr15	98865400	98866400
chr15	98873600	98874200
chr15	98874600	98874800
chr15	98880800	98881000
chr15	98881600	98881800
chr15	98888800	98889000
chr15	98899600	98899800
chr15	98904600	98904800
chr15	98915400	98915600
chr15	98920600	98920800
chr15	98952400	98952800
chr15	98953200	98953400
chr15	98956400	98956600
chr15	98968800	98969000
chr15	98978200	98978400
chr15	98983400	98983600
chr15	98996600	98996800
chr15	99014800	99015000
chr15	99018200	99018400
chr15	99029200	99029400
chr15	99052400	99052600
chr15	99059000	99059200
chr15	99076800	99077000
chr15	99090400	99090600
chr15	99100600	99100800
chr15	99105000	99106000
chr15	99106600	99106800
chr15	99124200	99124400
chr15	99126400	99126600
chr15	99154400	99154600
chr15	99167800	99168000
chr15	99169000	99169200
chr15	99199800	99200000
chr15	99213400	99213600
chr15	99227600	99228000
chr15	99251200	99251800
chr15	99273000	99273200
chr15	99279400	99279600
chr15	99310800	99311000
chr15	99312200	99312600
chr15	99324200	99324600
chr15	99337000	99337200
chr15	99340000	99340200
chr15	99344000	99344200
chr15	99360000	99360200
chr15	99365400	99365600
chr15	99386000	99386400
chr15	99403600	99403800
chr15	99407200	99407400
chr15	99409000	99409400
chr15	99412200	99413000
chr15	99415000	99415200
chr15	99421200	99421400
chr15	99425200	99425600
chr15	99433000	99433600
chr15	99436800	99437200
chr15	99442400	99442800
chr15	99444200	99444400
chr15	99447600	99448400
chr15	99451000	99451200
chr15	99452800	99453400
chr15	99455000	99455200
chr15	99466800	99467000
chr15	99472400	99472600
chr15	99476600	99477200
chr15	99478200	99478600
chr15	99479000	99479200
chr15	99485600	99485800
chr15	99486600	99486800
chr15	99487400	99487600
chr15	99496200	99496400
chr15	99499600	99499800
chr15	99500400	99500600
chr15	99502200	99502400
chr15	99504200	99504400
chr15	99507600	99508000
chr15	99509800	99510400
chr15	99510800	99511000
chr15	99512200	99512400
chr15	99556200	99556400
chr15	99562400	99562600
chr15	99564400	99566800
chr15	99567200	99567600
chr15	99582600	99582800
chr15	99614400	99614600
chr15	99615000	99615200
chr15	99631400	99631600
chr15	99688800	99689000
chr15	99703200	99703400
chr15	99703800	99704000
chr15	99704400	99704600
chr15	99706600	99706800
chr15	99707600	99707800
chr15	99708600	99708800
chr15	99717200	99717400
chr15	99719000	99719200
chr15	99730000	99730200
chr15	99732800	99733800
chr15	99738400	99738800
chr15	99749400	99749800
chr15	99753200	99753400
chr15	99756000	99756200
chr15	99790800	99791000
chr15	99792200	99792400
chr15	99797200	99797600
chr15	99799400	99799600
chr15	99805800	99807000
chr15	99843200	99843600
chr15	99910000	99910200
chr15	99912000	99912200
chr15	99916000	99916200
chr15	99917400	99917600
chr15	99926200	99927000
chr15	99928400	99928600
chr15	99944200	99944400
chr15	99974600	99974800
chr15	99984600	99984800
chr15	99985800	99986000
chr15	99986400	99986600
chr15	99993800	99994000
chr15	100008400	100008600
chr15	100009200	100009400
chr15	100020800	100021000
chr15	100053200	100053400
chr15	100054600	100054800
chr15	100111200	100111400
chr15	100111800	100112000
chr15	100126000	100126200
chr15	100132000	100132200
chr15	100142400	100142600
chr15	100151400	100151600
chr15	100200400	100200800
chr15	100201600	100202000
chr15	100206000	100206400
chr15	100228800	100229000
chr15	100229600	100229800
chr15	100235200	100235400
chr15	100241600	100241800
chr15	100247400	100247600
chr15	100255800	100256000
chr15	100266600	100266800
chr15	100330600	100331000
chr15	100334000	100334200
chr15	100335400	100335600
chr15	100339000	100339200
chr15	100341200	100341400
chr15	100342000	100342200
chr15	100349600	100349800
chr15	100350200	100350800
chr15	100353600	100353800
chr15	100354800	100355000
chr15	100394800	100395000
chr15	100438600	100438800
chr15	100465200	100465400
chr15	100495000	100495200
chr15	100508800	100509000
chr15	100517200	100517600
chr15	100520400	100520600
chr15	100537400	100537800
chr15	100559400	100559600
chr15	100560400	100560600
chr15	100580400	100580600
chr15	100596000	100596400
chr15	100596800	100597200
chr15	100600800	100601400
chr15	100601800	100603400
chr15	100612600	100612800
chr15	100623400	100623600
chr15	100627800	100628000
chr15	100633000	100633200
chr15	100663200	100663400
chr15	100672000	100672200
chr15	100683600	100683800
chr15	100705200	100705400
chr15	100710400	100710600
chr15	100721800	100722200
chr15	100726600	100726800
chr15	100759800	100760200
chr15	100761600	100761800
chr15	100763000	100763400
chr15	100764000	100764200
chr15	100765200	100765400
chr15	100768800	100769000
chr15	100769800	100770000
chr15	100773600	100773800
chr15	100784400	100784600
chr15	100787400	100787600
chr15	100807600	100807800
chr15	100833600	100833800
chr15	100849600	100849800
chr15	100871000	100871200
chr15	100873000	100873400
chr15	100879400	100880000
chr15	100897800	100898000
chr15	100902600	100902800
chr15	100918000	100918200
chr15	100919200	100919400
chr15	100919800	100920000
chr15	100926400	100926600
chr15	100929800	100930000
chr15	100934800	100935000
chr15	100940800	100941200
chr15	100941600	100941800
chr15	100958800	100959400
chr15	101007000	101007200
chr15	101007800	101008600
chr15	101015200	101015600
chr15	101017400	101017600
chr15	101018200	101018400
chr15	101035600	101036000
chr15	101062600	101063000
chr15	101067000	101067200
chr15	101077400	101077600
chr15	101086000	101087200
chr15	101088800	101089200
chr15	101103800	101104000
chr15	101107400	101108400
chr15	101113600	101114000
chr15	101121600	101121800
chr15	101123600	101123800
chr15	101124800	101125000
chr15	101127600	101127800
chr15	101135600	101135800
chr15	101137600	101137800
chr15	101140000	101140200
chr15	101145400	101145600
chr15	101149200	101149600
chr15	101150200	101150400
chr15	101153000	101153200
chr15	101156600	101156800
chr15	101167600	101167800
chr15	101168200	101168600
chr15	101174400	101174600
chr15	101175600	101175800
chr15	101180600	101181000
chr15	101188000	101188200
chr15	101188800	101189000
chr15	101194000	101194200
chr15	101199400	101200000
chr15	101201400	101201800
chr15	101203800	101204000
chr15	101206200	101206400
chr15	101208000	101208200
chr15	101225400	101225600
chr15	101231000	101231200
chr15	101232800	101233000
chr15	101237200	101237400
chr15	101239800	101240000
chr15	101242200	101243000
chr15	101250400	101250600
chr15	101251000	101252600
chr15	101255200	101255800
chr15	101258200	101258400
chr15	101267200	101267600
chr15	101270000	101270200
chr15	101276600	101276800
chr15	101277400	101278200
chr15	101289000	101289200
chr15	101294200	101294400
chr15	101294800	101295400
chr15	101300400	101300600
chr15	101308000	101308200
chr15	101309200	101309400
chr15	101320800	101321000
chr15	101334000	101334600
chr15	101342200	101342400
chr15	101357800	101358400
chr15	101397800	101398000
chr15	101407600	101407800
chr15	101425000	101425400
chr15	101434600	101435200
chr15	101439400	101439600
chr15	101446200	101446400
chr15	101446800	101447000
chr15	101451400	101451600
chr15	101452000	101452200
chr15	101452600	101452800
chr15	101455200	101456400
chr15	101469600	101469800
chr15	101477800	101478200
chr15	101488400	101489000
chr15	101489400	101490000
chr15	101491600	101492000
chr15	101494600	101494800
chr15	101496200	101496600
chr15	101498200	101498400
chr15	101500000	101500200
chr15	101500800	101501000
chr15	101501600	101502200
chr15	101521600	101521800
chr15	101540800	101541000
chr15	101542800	101543000
chr15	101560000	101560200
chr15	101569200	101569400
chr15	101577000	101577200
chr15	101578400	101578800
chr15	101581800	101582000
chr15	101608200	101608400
chr15	101612400	101612600
chr15	101614400	101614600
chr15	101615800	101616000
chr15	101619000	101619200
chr15	101625200	101625600
chr15	101637000	101637400
chr15	101641200	101641400
chr15	101642000	101642200
chr15	101646800	101647000
chr15	101647400	101647600
chr15	101649600	101649800
chr15	101652200	101653000
chr15	101654200	101654400
chr15	101655000	101655600
chr15	101658000	101658200
chr15	101664400	101664600
chr15	101672400	101672600
chr15	101676000	101676200
chr15	101694400	101694600
chr15	101697600	101697800
chr15	101723200	101723400
chr15	101724000	101724600
chr15	101727200	101727400
chr15	101730600	101730800
chr15	101731800	101732000
chr15	101733600	101733800
chr15	101745800	101746000
chr15	101746600	101747000
chr15	101764800	101765000
chr15	101767200	101767400
chr15	101773800	101774000
chr15	101782000	101782200
chr15	101877800	101878000
chr15	101886000	101886200
chr15	101891800	101892000
chr16	10400	11000
chr16	13600	13800
chr16	14200	14400
chr16	15200	15400
chr16	15800	16000
chr16	19800	20000
chr16	22800	23000
chr16	26000	26200
chr16	28400	28600
chr16	29800	30400
chr16	35200	35400
chr16	39000	39400
chr16	42000	42400
chr16	53000	54400
chr16	58800	59000
chr16	62800	63000
chr16	64400	64600
chr16	65000	65200
chr16	65800	66000
chr16	69200	69400
chr16	70200	70400
chr16	72600	72800
chr16	75800	76400
chr16	76800	77000
chr16	77400	77800
chr16	78200	78400
chr16	78800	79000
chr16	84600	85600
chr16	86000	86400
chr16	91600	92200
chr16	93400	93600
chr16	94400	94600
chr16	95000	95200
chr16	97000	97200
chr16	105000	105200
chr16	105800	106000
chr16	106800	107400
chr16	112800	113000
chr16	113400	113800
chr16	116200	116400
chr16	117800	118200
chr16	119600	120200
chr16	120600	121200
chr16	124200	124400
chr16	133800	134000
chr16	137200	137400
chr16	138200	139000
chr16	142800	143400
chr16	145000	145200
chr16	149200	149400
chr16	152400	152600
chr16	153200	153400
chr16	154000	154400
chr16	155600	157200
chr16	159600	161200
chr16	163000	163200
chr16	163800	164000
chr16	164400	165200
chr16	165800	166200
chr16	167200	167800
chr16	168400	170400
chr16	172400	173000
chr16	174200	174800
chr16	175200	175800
chr16	176200	176800
chr16	177200	178200
chr16	180200	182000
chr16	183200	183400
chr16	188800	189000
chr16	198400	198600
chr16	228600	229600
chr16	234600	235200
chr16	235600	235800
chr16	252800	253000
chr16	258200	258600
chr16	259400	259600
chr16	260200	260400
chr16	264600	264800
chr16	266200	266400
chr16	268200	268600
chr16	269200	269600
chr16	273600	273800
chr16	275200	275400
chr16	279000	279200
chr16	280600	280800
chr16	283000	283600
chr16	290600	291000
chr16	303800	304000
chr16	307800	308000
chr16	317000	317200
chr16	318800	319000
chr16	322400	322600
chr16	323800	324000
chr16	324600	325200
chr16	327400	327600
chr16	336400	336600
chr16	337800	338200
chr16	339800	340000
chr16	341800	342200
chr16	351400	351600
chr16	352200	353200
chr16	353800	354200
chr16	355200	355600
chr16	359200	359400
chr16	361800	362400
chr16	363200	363400
chr16	363800	364000
chr16	364600	365000
chr16	366600	366800
chr16	367600	367800
chr16	368400	368600
chr16	369400	369600
chr16	370600	371200
chr16	376200	376400
chr16	377800	378000
chr16	381200	382000
chr16	382400	382600
chr16	384200	384400
chr16	388200	388400
chr16	391800	392200
chr16	392800	393000
chr16	396600	396800
chr16	397200	399000
chr16	399600	399800
chr16	400400	401200
chr16	401600	402000
chr16	424000	424400
chr16	425200	425800
chr16	426200	426400
chr16	456800	457000
chr16	458200	458400
chr16	467400	468400
chr16	473000	473400
chr16	483600	484200
chr16	487800	488000
chr16	492400	492600
chr16	494800	495000
chr16	495600	495800
chr16	500800	501000
chr16	505800	506000
chr16	509400	509600
chr16	510600	510800
chr16	515800	516000
chr16	516400	516600
chr16	522600	522800
chr16	525600	526000
chr16	527200	527800
chr16	528200	528400
chr16	528800	529400
chr16	530600	530800
chr16	533400	534000
chr16	535400	536000
chr16	547200	547400
chr16	549600	549800
chr16	556000	556200
chr16	557600	557800
chr16	558400	558600
chr16	563400	563600
chr16	565800	566000
chr16	566800	567800
chr16	568200	569000
chr16	569600	569800
chr16	570800	571400
chr16	574400	574600
chr16	575000	575200
chr16	575600	575800
chr16	576400	577200
chr16	578600	578800
chr16	579200	579400
chr16	580200	580800
chr16	582200	583800
chr16	584200	584400
chr16	585600	585800
chr16	586200	586400
chr16	587000	587200
chr16	588200	590800
chr16	592600	593200
chr16	601000	601200
chr16	611200	611400
chr16	617000	617200
chr16	621800	622600
chr16	623000	623200
chr16	625600	625800
chr16	626800	627800
chr16	628800	629000
chr16	629800	630400
chr16	630800	631400
chr16	636200	637200
chr16	637600	637800
chr16	641600	642800
chr16	645800	646000
chr16	647200	647800
chr16	648200	648800
chr16	649200	649400
chr16	650200	650400
chr16	651600	651800
chr16	652400	652600
chr16	655800	656000
chr16	660800	661200
chr16	661600	661800
chr16	667800	668600
chr16	669000	669600
chr16	674200	675400
chr16	679000	679800
chr16	680200	681200
chr16	681800	682200
chr16	682800	683000
chr16	683800	684600
chr16	686000	686200
chr16	689800	690600
chr16	694400	694600
chr16	695200	695400
chr16	695800	696200
chr16	700800	701000
chr16	701800	702000
chr16	702800	703000
chr16	703400	703600
chr16	707200	707400
chr16	709600	709800
chr16	711800	712000
chr16	712800	713200
chr16	715000	715200
chr16	715600	715800
chr16	720000	720800
chr16	721200	721400
chr16	721800	722000
chr16	723000	723200
chr16	724600	725200
chr16	725600	725800
chr16	726200	727200
chr16	728200	729000
chr16	730400	730600
chr16	731200	731400
chr16	733800	734000
chr16	734800	735000
chr16	737800	738000
chr16	740800	741200
chr16	743000	743200
chr16	745800	746000
chr16	747600	747800
chr16	754800	755000
chr16	757600	757800
chr16	762400	762600
chr16	764200	764400
chr16	766000	766200
chr16	766800	767000
chr16	780200	780800
chr16	781400	781800
chr16	782600	782800
chr16	783400	784200
chr16	785000	785800
chr16	788000	788800
chr16	789600	789800
chr16	790800	791000
chr16	794000	794200
chr16	794600	794800
chr16	797200	797400
chr16	799200	799400
chr16	800400	800600
chr16	801200	801800
chr16	807400	808000
chr16	813200	813400
chr16	813800	814000
chr16	818600	819000
chr16	824200	824600
chr16	839800	840000
chr16	842400	842600
chr16	844600	844800
chr16	847000	847200
chr16	858600	859400
chr16	871200	871600
chr16	873000	873200
chr16	877400	877600
chr16	888800	889000
chr16	890400	890600
chr16	895400	895600
chr16	897600	898200
chr16	901800	902400
chr16	909400	909600
chr16	913000	913600
chr16	914400	914600
chr16	933800	934000
chr16	937400	938000
chr16	952200	952400
chr16	952800	953000
chr16	953400	954200
chr16	964600	965000
chr16	970200	971200
chr16	974600	974800
chr16	976800	977000
chr16	981000	981200
chr16	981600	981800
chr16	986200	986400
chr16	989200	989400
chr16	997800	998000
chr16	1001000	1001200
chr16	1002800	1003200
chr16	1006800	1007200
chr16	1007800	1008400
chr16	1009600	1010000
chr16	1011600	1011800
chr16	1013200	1013400
chr16	1014600	1014800
chr16	1015200	1015400
chr16	1018800	1019000
chr16	1021800	1022000
chr16	1024200	1024400
chr16	1025400	1025600
chr16	1026600	1027000
chr16	1028200	1028800
chr16	1031000	1031600
chr16	1038200	1038400
chr16	1045000	1045600
chr16	1046800	1047000
chr16	1048400	1048600
chr16	1049400	1049600
chr16	1051400	1051600
chr16	1053000	1053200
chr16	1053800	1054000
chr16	1055200	1055400
chr16	1057600	1057800
chr16	1069600	1069800
chr16	1074400	1074600
chr16	1079000	1079200
chr16	1080000	1080200
chr16	1081200	1081400
chr16	1083600	1083800
chr16	1084800	1085000
chr16	1089800	1090200
chr16	1093400	1093600
chr16	1095200	1095800
chr16	1096200	1096400
chr16	1096800	1097400
chr16	1099800	1100000
chr16	1101200	1101600
chr16	1103000	1103200
chr16	1106400	1106600
chr16	1109000	1109200
chr16	1109600	1109800
chr16	1112200	1113200
chr16	1114000	1114200
chr16	1115000	1115600
chr16	1116200	1116400
chr16	1117600	1117800
chr16	1118800	1119000
chr16	1122000	1122400
chr16	1125600	1126200
chr16	1131600	1132200
chr16	1133400	1133600
chr16	1134000	1134200
chr16	1143800	1144600
chr16	1150800	1151000
chr16	1153000	1153200
chr16	1155200	1155800
chr16	1159000	1159200
chr16	1160200	1160400
chr16	1161000	1161200
chr16	1163200	1164200
chr16	1165600	1165800
chr16	1172200	1172400
chr16	1174200	1174400
chr16	1179000	1179200
chr16	1181000	1181200
chr16	1186000	1186200
chr16	1188800	1189000
chr16	1192200	1192600
chr16	1193600	1193800
chr16	1194800	1195000
chr16	1195400	1196400
chr16	1196800	1197800
chr16	1198200	1198400
chr16	1199200	1199600
chr16	1200200	1200600
chr16	1201800	1202600
chr16	1204400	1204600
chr16	1205400	1205600
chr16	1206000	1206400
chr16	1209600	1210200
chr16	1211400	1212400
chr16	1212800	1214000
chr16	1214800	1215000
chr16	1215400	1215600
chr16	1216000	1216600
chr16	1217000	1218600
chr16	1219000	1219200
chr16	1219600	1220000
chr16	1220400	1222400
chr16	1223400	1223600
chr16	1224200	1224800
chr16	1225200	1226400
chr16	1227800	1228000
chr16	1229200	1229400
chr16	1229800	1230200
chr16	1232000	1232200
chr16	1236800	1237000
chr16	1237800	1238000
chr16	1239000	1239200
chr16	1240600	1240800
chr16	1241200	1241400
chr16	1242000	1242200
chr16	1242600	1243000
chr16	1243600	1243800
chr16	1244600	1246000
chr16	1247400	1248600
chr16	1249600	1249800
chr16	1254000	1254400
chr16	1255800	1256200
chr16	1256800	1257000
chr16	1258400	1258600
chr16	1260000	1260200
chr16	1268800	1269000
chr16	1271800	1272000
chr16	1276200	1276400
chr16	1278600	1278800
chr16	1279400	1279800
chr16	1284200	1284400
chr16	1297000	1297200
chr16	1300800	1301000
chr16	1303400	1303600
chr16	1304400	1304600
chr16	1308600	1309200
chr16	1309800	1310000
chr16	1311000	1311200
chr16	1311600	1312400
chr16	1324000	1324200
chr16	1325600	1325800
chr16	1330600	1330800
chr16	1331800	1332200
chr16	1333600	1333800
chr16	1338200	1338400
chr16	1342800	1343400
chr16	1343800	1344000
chr16	1347000	1347200
chr16	1348800	1349000
chr16	1351400	1352200
chr16	1355200	1355600
chr16	1358000	1358200
chr16	1363600	1363800
chr16	1370400	1370600
chr16	1374200	1374800
chr16	1376200	1376400
chr16	1379000	1379600
chr16	1387800	1388000
chr16	1404200	1404400
chr16	1408200	1408800
chr16	1413800	1415000
chr16	1420000	1420200
chr16	1420600	1421400
chr16	1426800	1427600
chr16	1428600	1428800
chr16	1430000	1430200
chr16	1435200	1435400
chr16	1436400	1436600
chr16	1438000	1438200
chr16	1443800	1444000
chr16	1452200	1452400
chr16	1457600	1457800
chr16	1459000	1459400
chr16	1461400	1461600
chr16	1469800	1470000
chr16	1471000	1471200
chr16	1471800	1472000
chr16	1473200	1473400
chr16	1474200	1474400
chr16	1475000	1475200
chr16	1480600	1480800
chr16	1483600	1483800
chr16	1487200	1487400
chr16	1487800	1488200
chr16	1493200	1493400
chr16	1493800	1494000
chr16	1494400	1494800
chr16	1496600	1496800
chr16	1497400	1497600
chr16	1500800	1501000
chr16	1505800	1506000
chr16	1506800	1507600
chr16	1512200	1512400
chr16	1518200	1518400
chr16	1518800	1519000
chr16	1519800	1520000
chr16	1523400	1523600
chr16	1527000	1527200
chr16	1528600	1528800
chr16	1533400	1534600
chr16	1536200	1536400
chr16	1538000	1538200
chr16	1538800	1539000
chr16	1543600	1543800
chr16	1546600	1546800
chr16	1559600	1559800
chr16	1567600	1567800
chr16	1571200	1571400
chr16	1575600	1576000
chr16	1581000	1581200
chr16	1600200	1600400
chr16	1601600	1601800
chr16	1610000	1610200
chr16	1610600	1611200
chr16	1612000	1613000
chr16	1613400	1614200
chr16	1614600	1614800
chr16	1622000	1622200
chr16	1630800	1631000
chr16	1637600	1637800
chr16	1646000	1646400
chr16	1648000	1648200
chr16	1654800	1655400
chr16	1657000	1657600
chr16	1668000	1668200
chr16	1674400	1674600
chr16	1678000	1679000
chr16	1680000	1680200
chr16	1704800	1705000
chr16	1706000	1706200
chr16	1706600	1707600
chr16	1709000	1709200
chr16	1714000	1714200
chr16	1719800	1720200
chr16	1722200	1722600
chr16	1723600	1723800
chr16	1727000	1727600
chr16	1748200	1748400
chr16	1749800	1750000
chr16	1763000	1763200
chr16	1763600	1764400
chr16	1764800	1765000
chr16	1768400	1768800
chr16	1769400	1770000
chr16	1770400	1771000
chr16	1771400	1771800
chr16	1772600	1774200
chr16	1777000	1777200
chr16	1777800	1778400
chr16	1778800	1779200
chr16	1779800	1780000
chr16	1781000	1781200
chr16	1781800	1783800
chr16	1788400	1789000
chr16	1789800	1790000
chr16	1791800	1792600
chr16	1799400	1799600
chr16	1809400	1809600
chr16	1812800	1813000
chr16	1818400	1818600
chr16	1820400	1821000
chr16	1823800	1824200
chr16	1826400	1827600
chr16	1829000	1829400
chr16	1833000	1833400
chr16	1855400	1855600
chr16	1859800	1860000
chr16	1872200	1872400
chr16	1884200	1884400
chr16	1913600	1913800
chr16	1914200	1914400
chr16	1918400	1918600
chr16	1919400	1919800
chr16	1921000	1921200
chr16	1923600	1923800
chr16	1929400	1930000
chr16	1932200	1932600
chr16	1935400	1935600
chr16	1938400	1938600
chr16	1941400	1942400
chr16	1943200	1943600
chr16	1944400	1944600
chr16	1946600	1947000
chr16	1950200	1950400
chr16	1954600	1955000
chr16	1957800	1958000
chr16	1959400	1960000
chr16	1960600	1962000
chr16	1962600	1962800
chr16	1963400	1964400
chr16	1964800	1965800
chr16	1971800	1973200
chr16	1980000	1980200
chr16	1981000	1981600
chr16	1982200	1982400
chr16	1983800	1984600
chr16	1990000	1990200
chr16	1991200	1991400
chr16	1992000	1992400
chr16	1993600	1994200
chr16	2000000	2000200
chr16	2001400	2001600
chr16	2004000	2004200
chr16	2004800	2005400
chr16	2005800	2006000
chr16	2008000	2008800
chr16	2009400	2010400
chr16	2015400	2015800
chr16	2016600	2017000
chr16	2019600	2020200
chr16	2020600	2020800
chr16	2022800	2023400
chr16	2026800	2027000
chr16	2027600	2027800
chr16	2030000	2030200
chr16	2032400	2032600
chr16	2033400	2033800
chr16	2035200	2035400
chr16	2036400	2036600
chr16	2037000	2037400
chr16	2037800	2038000
chr16	2040800	2041600
chr16	2042200	2042400
chr16	2042800	2043000
chr16	2043800	2044000
chr16	2047000	2047200
chr16	2047800	2048000
chr16	2056200	2056400
chr16	2057000	2057800
chr16	2060600	2060800
chr16	2063400	2063600
chr16	2071600	2072000
chr16	2073800	2074800
chr16	2078600	2078800
chr16	2079600	2079800
chr16	2080200	2080400
chr16	2082200	2082400
chr16	2083200	2083800
chr16	2085600	2086200
chr16	2088000	2088200
chr16	2089600	2090800
chr16	2091200	2091800
chr16	2093800	2094200
chr16	2096200	2096400
chr16	2107200	2107400
chr16	2116800	2117200
chr16	2119800	2120000
chr16	2121400	2122000
chr16	2124200	2124400
chr16	2125200	2125400
chr16	2126200	2126400
chr16	2127400	2128600
chr16	2134000	2134200
chr16	2135200	2135600
chr16	2136000	2136200
chr16	2140800	2141000
chr16	2143400	2143600
chr16	2145800	2146000
chr16	2147400	2147600
chr16	2148000	2148200
chr16	2148600	2148800
chr16	2150200	2151800
chr16	2153200	2154000
chr16	2155200	2155800
chr16	2156200	2156800
chr16	2159200	2159800
chr16	2161000	2161200
chr16	2162400	2162600
chr16	2174200	2174400
chr16	2175200	2176400
chr16	2178800	2179000
chr16	2179800	2180000
chr16	2181600	2181800
chr16	2185000	2185800
chr16	2187400	2187600
chr16	2191600	2191800
chr16	2192200	2192400
chr16	2195000	2195600
chr16	2196400	2197000
chr16	2200200	2200400
chr16	2205200	2206200
chr16	2209200	2210000
chr16	2210800	2211000
chr16	2211800	2213200
chr16	2214200	2215400
chr16	2215800	2216200
chr16	2219400	2219800
chr16	2223400	2224200
chr16	2224800	2225000
chr16	2226000	2226600
chr16	2233800	2234000
chr16	2235200	2236200
chr16	2238400	2239200
chr16	2243200	2243400
chr16	2244400	2244600
chr16	2250400	2250600
chr16	2251400	2252000
chr16	2267000	2267200
chr16	2267800	2268600
chr16	2269400	2269600
chr16	2272800	2273000
chr16	2277600	2278600
chr16	2279000	2279200
chr16	2283600	2283800
chr16	2286400	2286600
chr16	2290400	2290800
chr16	2296800	2297000
chr16	2299600	2300200
chr16	2303800	2304000
chr16	2335400	2335600
chr16	2339800	2340400
chr16	2340800	2341000
chr16	2341600	2342200
chr16	2343200	2343600
chr16	2359800	2360000
chr16	2399400	2399600
chr16	2423200	2423400
chr16	2425400	2426000
chr16	2428600	2430000
chr16	2430400	2430600
chr16	2458000	2458200
chr16	2459000	2459200
chr16	2459800	2460600
chr16	2464600	2464800
chr16	2465600	2465800
chr16	2467600	2468000
chr16	2468400	2468600
chr16	2469000	2469200
chr16	2469600	2470000
chr16	2471400	2472000
chr16	2473000	2473200
chr16	2473800	2474600
chr16	2475000	2475600
chr16	2476400	2476600
chr16	2478400	2478600
chr16	2479600	2479800
chr16	2484200	2484400
chr16	2484800	2485000
chr16	2487200	2487400
chr16	2488400	2488600
chr16	2494200	2494800
chr16	2497400	2497600
chr16	2498800	2499000
chr16	2500600	2500800
chr16	2501200	2501400
chr16	2503000	2503200
chr16	2507000	2508000
chr16	2510000	2510200
chr16	2511600	2511800
chr16	2512400	2512600
chr16	2513000	2513200
chr16	2513600	2514000
chr16	2514600	2514800
chr16	2515200	2515400
chr16	2516800	2517000
chr16	2519200	2519400
chr16	2520400	2520600
chr16	2521200	2521600
chr16	2528800	2529000
chr16	2529600	2529800
chr16	2530800	2531000
chr16	2531600	2532200
chr16	2532600	2533000
chr16	2535600	2535800
chr16	2536600	2537200
chr16	2537800	2538400
chr16	2540000	2540400
chr16	2541000	2541200
chr16	2560200	2560400
chr16	2560800	2561000
chr16	2567600	2568000
chr16	2580200	2580400
chr16	2593600	2593800
chr16	2596000	2596200
chr16	2601800	2602400
chr16	2603200	2603400
chr16	2603800	2604000
chr16	2607000	2607200
chr16	2607600	2607800
chr16	2614400	2614600
chr16	2619800	2620000
chr16	2627200	2627400
chr16	2632400	2632800
chr16	2639200	2640000
chr16	2654000	2654200
chr16	2660800	2661200
chr16	2663800	2664000
chr16	2664400	2664600
chr16	2670200	2670400
chr16	2671400	2671800
chr16	2673000	2673800
chr16	2674600	2674800
chr16	2680200	2680800
chr16	2682400	2683000
chr16	2686200	2686400
chr16	2687400	2687600
chr16	2693400	2693600
chr16	2705400	2705600
chr16	2709800	2710000
chr16	2710800	2711000
chr16	2712200	2712400
chr16	2715600	2715800
chr16	2721000	2721600
chr16	2723200	2723400
chr16	2738800	2739000
chr16	2739600	2740000
chr16	2745400	2745600
chr16	2751800	2752800
chr16	2753800	2754000
chr16	2767400	2767600
chr16	2768200	2769000
chr16	2769400	2769600
chr16	2770000	2770800
chr16	2771600	2771800
chr16	2772200	2772400
chr16	2774200	2774400
chr16	2776800	2778200
chr16	2785200	2785800
chr16	2793000	2793200
chr16	2794000	2794200
chr16	2794600	2794800
chr16	2801400	2801800
chr16	2804800	2805000
chr16	2811600	2811800
chr16	2815400	2815600
chr16	2817000	2817400
chr16	2817800	2818000
chr16	2818600	2819000
chr16	2823400	2823600
chr16	2830000	2830200
chr16	2831200	2831400
chr16	2839000	2839200
chr16	2842000	2842200
chr16	2842600	2842800
chr16	2856400	2856600
chr16	2860800	2861000
chr16	2868000	2868600
chr16	2875000	2875200
chr16	2882200	2883800
chr16	2898400	2898600
chr16	2904200	2904800
chr16	2905400	2906200
chr16	2907000	2907400
chr16	2911800	2912000
chr16	2912400	2912800
chr16	2916200	2916400
chr16	2919800	2920000
chr16	2927000	2927400
chr16	2933200	2933400
chr16	2949200	2949400
chr16	2949800	2950000
chr16	2950800	2951000
chr16	2956400	2956600
chr16	2961800	2962400
chr16	2962800	2963400
chr16	2963800	2964400
chr16	2964800	2965600
chr16	2968400	2968600
chr16	2969000	2971200
chr16	2971600	2971800
chr16	2972200	2974200
chr16	2974800	2975000
chr16	2979600	2980000
chr16	2980400	2980800
chr16	2981400	2982200
chr16	2983800	2984000
chr16	2986000	2986200
chr16	3003800	3005000
chr16	3006000	3006200
chr16	3007200	3007600
chr16	3008000	3009000
chr16	3013200	3013400
chr16	3016200	3016400
chr16	3018200	3018400
chr16	3020200	3021000
chr16	3021400	3022600
chr16	3023600	3023800
chr16	3024200	3024400
chr16	3028400	3028600
chr16	3029600	3029800
chr16	3031800	3032000
chr16	3033800	3034000
chr16	3045600	3045800
chr16	3046200	3046400
chr16	3048800	3049000
chr16	3051600	3051800
chr16	3055200	3055400
chr16	3058400	3059600
chr16	3070000	3070200
chr16	3070600	3070800
chr16	3073000	3073200
chr16	3074200	3074400
chr16	3075000	3075200
chr16	3087000	3087400
chr16	3094600	3094800
chr16	3096000	3096600
chr16	3100200	3100400
chr16	3101400	3101600
chr16	3102200	3102400
chr16	3105800	3106000
chr16	3106600	3106800
chr16	3112400	3112600
chr16	3122000	3122200
chr16	3124200	3124800
chr16	3129600	3130200
chr16	3131800	3132000
chr16	3134000	3134200
chr16	3134800	3135400
chr16	3149400	3150000
chr16	3150400	3150800
chr16	3152400	3153000
chr16	3157000	3157200
chr16	3157600	3158200
chr16	3158600	3159400
chr16	3163400	3163800
chr16	3166000	3166200
chr16	3170800	3171200
chr16	3171600	3172600
chr16	3174400	3174600
chr16	3175400	3175800
chr16	3182600	3183600
chr16	3184200	3184400
chr16	3187800	3188000
chr16	3188800	3190200
chr16	3191000	3191600
chr16	3196000	3196200
chr16	3204600	3204800
chr16	3215000	3215600
chr16	3217600	3217800
chr16	3221600	3222000
chr16	3235000	3235600
chr16	3236000	3236200
chr16	3242800	3243000
chr16	3249600	3249800
chr16	3256600	3256800
chr16	3258800	3259600
chr16	3260000	3260200
chr16	3263600	3264000
chr16	3264400	3264800
chr16	3267000	3267200
chr16	3282800	3283600
chr16	3284000	3284200
chr16	3305400	3305600
chr16	3349000	3349200
chr16	3365000	3365200
chr16	3370200	3370400
chr16	3371800	3372200
chr16	3388400	3388600
chr16	3389200	3389400
chr16	3390000	3390200
chr16	3400800	3401400
chr16	3431800	3432000
chr16	3443400	3443600
chr16	3444200	3444400
chr16	3457600	3458800
chr16	3459400	3459800
chr16	3461200	3461600
chr16	3468000	3468200
chr16	3469800	3470000
chr16	3474200	3474600
chr16	3488200	3488400
chr16	3489000	3489200
chr16	3491200	3491400
chr16	3492000	3492400
chr16	3500000	3500400
chr16	3500800	3501400
chr16	3502800	3503000
chr16	3503800	3504000
chr16	3509600	3509800
chr16	3527400	3527600
chr16	3542800	3543200
chr16	3544400	3544600
chr16	3547000	3547400
chr16	3549600	3550200
chr16	3561800	3562000
chr16	3563200	3563400
chr16	3563800	3564000
chr16	3577200	3577400
chr16	3578200	3578400
chr16	3579000	3579200
chr16	3580000	3580200
chr16	3581600	3581800
chr16	3585600	3585800
chr16	3589600	3589800
chr16	3591200	3591600
chr16	3595400	3595600
chr16	3596400	3596600
chr16	3603400	3603600
chr16	3610600	3611000
chr16	3611600	3611800
chr16	3614600	3614800
chr16	3618800	3619000
chr16	3626200	3626800
chr16	3637600	3637800
chr16	3642600	3643000
chr16	3646400	3646600
chr16	3654400	3654600
chr16	3655400	3655800
chr16	3662400	3663400
chr16	3665600	3665800
chr16	3672800	3673000
chr16	3676000	3676200
chr16	3690600	3691200
chr16	3697000	3697200
chr16	3699000	3699200
chr16	3716800	3718000
chr16	3730000	3730200
chr16	3778600	3778800
chr16	3780600	3781000
chr16	3789800	3790000
chr16	3790800	3791000
chr16	3804400	3804600
chr16	3818600	3819000
chr16	3820200	3820400
chr16	3823800	3824000
chr16	3826000	3826200
chr16	3842200	3842400
chr16	3846600	3846800
chr16	3847400	3847600
chr16	3853800	3854000
chr16	3855000	3855200
chr16	3857400	3857600
chr16	3860800	3861000
chr16	3861800	3862200
chr16	3863800	3864000
chr16	3865400	3865600
chr16	3871200	3871400
chr16	3873600	3873800
chr16	3874400	3874600
chr16	3879600	3881000
chr16	3881400	3881600
chr16	3903200	3903400
chr16	3939200	3939400
chr16	3960800	3961000
chr16	3962800	3963400
chr16	3964200	3964400
chr16	3968600	3969000
chr16	3979600	3979800
chr16	3983200	3983400
chr16	3992400	3992600
chr16	4011600	4012000
chr16	4016600	4017200
chr16	4019400	4019600
chr16	4032800	4033000
chr16	4052800	4053000
chr16	4053600	4053800
chr16	4060000	4060200
chr16	4081600	4081800
chr16	4115800	4116000
chr16	4116400	4116800
chr16	4142400	4142600
chr16	4147200	4147400
chr16	4161000	4161400
chr16	4170400	4170800
chr16	4179200	4179400
chr16	4183200	4183400
chr16	4183800	4184200
chr16	4194800	4195000
chr16	4200200	4200600
chr16	4203000	4203200
chr16	4224000	4224200
chr16	4244400	4244800
chr16	4245400	4245600
chr16	4246800	4247800
chr16	4253800	4254200
chr16	4261600	4261800
chr16	4263800	4264000
chr16	4264600	4264800
chr16	4265800	4266000
chr16	4266400	4266600
chr16	4271200	4272000
chr16	4272400	4272600
chr16	4273000	4274200
chr16	4288400	4288600
chr16	4290600	4290800
chr16	4299200	4299400
chr16	4300000	4300200
chr16	4306400	4306600
chr16	4307600	4308000
chr16	4309800	4310200
chr16	4314000	4314200
chr16	4314600	4314800
chr16	4315200	4315400
chr16	4316000	4316600
chr16	4319600	4319800
chr16	4324200	4324400
chr16	4325600	4325800
chr16	4328200	4328400
chr16	4330400	4330600
chr16	4338400	4338600
chr16	4340000	4340200
chr16	4341000	4341200
chr16	4345000	4345200
chr16	4346000	4346600
chr16	4347200	4347400
chr16	4347800	4348200
chr16	4350800	4351600
chr16	4357600	4358000
chr16	4359200	4359400
chr16	4360600	4361000
chr16	4362600	4363200
chr16	4364200	4364400
chr16	4365000	4365400
chr16	4370600	4371200
chr16	4371600	4372400
chr16	4373200	4373400
chr16	4374000	4374200
chr16	4376400	4376800
chr16	4378400	4378600
chr16	4399400	4399600
chr16	4402800	4403000
chr16	4404600	4404800
chr16	4409400	4409600
chr16	4414400	4414600
chr16	4415600	4416200
chr16	4416600	4417200
chr16	4420800	4421000
chr16	4425000	4426400
chr16	4433400	4433600
chr16	4434000	4434400
chr16	4451000	4451400
chr16	4459600	4459800
chr16	4461200	4461600
chr16	4466000	4466200
chr16	4474600	4474800
chr16	4476200	4477200
chr16	4478000	4478400
chr16	4486200	4486600
chr16	4488600	4488800
chr16	4498800	4499000
chr16	4505400	4505600
chr16	4506400	4506600
chr16	4510200	4510400
chr16	4511000	4511800
chr16	4513200	4513400
chr16	4515800	4516000
chr16	4517800	4518200
chr16	4523000	4523200
chr16	4526800	4527200
chr16	4534600	4534800
chr16	4537400	4537600
chr16	4538400	4539000
chr16	4548800	4549000
chr16	4566000	4566200
chr16	4585600	4585800
chr16	4592400	4592600
chr16	4594400	4594800
chr16	4599200	4599400
chr16	4607000	4607600
chr16	4608000	4608400
chr16	4611600	4611800
chr16	4612600	4612800
chr16	4613200	4613400
chr16	4613800	4614200
chr16	4614800	4615000
chr16	4616200	4616600
chr16	4617800	4618200
chr16	4623600	4624000
chr16	4624400	4624800
chr16	4625200	4625600
chr16	4650600	4650800
chr16	4660600	4660800
chr16	4661800	4662000
chr16	4663800	4664000
chr16	4664800	4665400
chr16	4676600	4676800
chr16	4680000	4680600
chr16	4682200	4682400
chr16	4683000	4683200
chr16	4689400	4689600
chr16	4692800	4693000
chr16	4693400	4694400
chr16	4695200	4695600
chr16	4696200	4696800
chr16	4701400	4701800
chr16	4734200	4735000
chr16	4766400	4766600
chr16	4767200	4767400
chr16	4768200	4768800
chr16	4774600	4774800
chr16	4782400	4782600
chr16	4788200	4788400
chr16	4788800	4789000
chr16	4791600	4791800
chr16	4797400	4797600
chr16	4800400	4800600
chr16	4801800	4803000
chr16	4803600	4803800
chr16	4804200	4804800
chr16	4811600	4811800
chr16	4814800	4815000
chr16	4825400	4825600
chr16	4826600	4827000
chr16	4834000	4834200
chr16	4836600	4836800
chr16	4840800	4841000
chr16	4846600	4846800
chr16	4847200	4848600
chr16	4850200	4850400
chr16	4852200	4852600
chr16	4880200	4880400
chr16	4882800	4883000
chr16	4884400	4884600
chr16	4886400	4886600
chr16	4892000	4892600
chr16	4893200	4893400
chr16	4894800	4895000
chr16	4897800	4898000
chr16	4899200	4899400
chr16	4901200	4901400
chr16	4928400	4928600
chr16	4936200	4936600
chr16	4937200	4937400
chr16	4943200	4943800
chr16	4944800	4945200
chr16	4945800	4946000
chr16	4948000	4948200
chr16	4956200	4956400
chr16	4958000	4958200
chr16	4958600	4958800
chr16	4976200	4976400
chr16	4980400	4980600
chr16	4987600	4987800
chr16	5014800	5015000
chr16	5020800	5021000
chr16	5024800	5025000
chr16	5025600	5025800
chr16	5029000	5029200
chr16	5033600	5033800
chr16	5042800	5043000
chr16	5056400	5056800
chr16	5071800	5072400
chr16	5084800	5085000
chr16	5086400	5086600
chr16	5092400	5092600
chr16	5096600	5098800
chr16	5108200	5108400
chr16	5111000	5111400
chr16	5117400	5117600
chr16	5154200	5154400
chr16	5200200	5200400
chr16	5201800	5202000
chr16	5208200	5208400
chr16	5225800	5226000
chr16	5239600	5240000
chr16	5289000	5289400
chr16	5354800	5355400
chr16	5464000	5464400
chr16	5502400	5502600
chr16	5506200	5506400
chr16	5508600	5508800
chr16	5509800	5510200
chr16	5602000	5602200
chr16	5616200	5616400
chr16	5640800	5641000
chr16	5911200	5911400
chr16	6005800	6006000
chr16	6187000	6187200
chr16	6243400	6243600
chr16	6348200	6348400
chr16	6350400	6350600
chr16	6679600	6679800
chr16	6682200	6682400
chr16	6749800	6750000
chr16	6751200	6751400
chr16	6771400	6771600
chr16	6772000	6772200
chr16	6777800	6778000
chr16	6827400	6827600
chr16	6947400	6947600
chr16	7025600	7026000
chr16	7481000	7481200
chr16	7561400	7561600
chr16	7577000	7577200
chr16	7770800	7771000
chr16	7902800	7903200
chr16	7974800	7975000
chr16	8088000	8088200
chr16	8107400	8107600
chr16	8108800	8109800
chr16	8110800	8111200
chr16	8112600	8112800
chr16	8113200	8113400
chr16	8158000	8158200
chr16	8173200	8173400
chr16	8182800	8183000
chr16	8194800	8195000
chr16	8260400	8260600
chr16	8557200	8557400
chr16	8567800	8568000
chr16	8571400	8571600
chr16	8582000	8582400
chr16	8594200	8594600
chr16	8600600	8600800
chr16	8621600	8622200
chr16	8632000	8632800
chr16	8635400	8635800
chr16	8641800	8642000
chr16	8644200	8644400
chr16	8644800	8645200
chr16	8646400	8647000
chr16	8652000	8652200
chr16	8655200	8655400
chr16	8657000	8657200
chr16	8661000	8661200
chr16	8674400	8674600
chr16	8675200	8675400
chr16	8678400	8678600
chr16	8683800	8684000
chr16	8720400	8720800
chr16	8729800	8730000
chr16	8732400	8732600
chr16	8736800	8737000
chr16	8749000	8749200
chr16	8776000	8776400
chr16	8780000	8780200
chr16	8792000	8792200
chr16	8797200	8797800
chr16	8798200	8798400
chr16	8804400	8804600
chr16	8817200	8817400
chr16	8823000	8823200
chr16	8848400	8848600
chr16	8850600	8850800
chr16	8855400	8855600
chr16	8859200	8859400
chr16	8861800	8862000
chr16	8864000	8864200
chr16	8866400	8866600
chr16	8867400	8868000
chr16	8868400	8869200
chr16	8869600	8869800
chr16	8871000	8871200
chr16	8873600	8873800
chr16	8880400	8880600
chr16	8884600	8885000
chr16	8886000	8886600
chr16	8888200	8888400
chr16	8890600	8890800
chr16	8891400	8892000
chr16	8905400	8905600
chr16	8908800	8909000
chr16	8917000	8917200
chr16	8919600	8919800
chr16	8936000	8936200
chr16	8936600	8936800
chr16	8941800	8942000
chr16	8944600	8944800
chr16	8951400	8951600
chr16	8956000	8956200
chr16	8956800	8957400
chr16	8958400	8958600
chr16	8960000	8960200
chr16	8962000	8963400
chr16	8963800	8964400
chr16	8967200	8967400
chr16	8982400	8982600
chr16	8992000	8992200
chr16	8996000	8996200
chr16	8997000	8997200
chr16	9008800	9009000
chr16	9047800	9048000
chr16	9050400	9050600
chr16	9053200	9053400
chr16	9061600	9061800
chr16	9066800	9067000
chr16	9068200	9068600
chr16	9073000	9073200
chr16	9077400	9078600
chr16	9079000	9079200
chr16	9081200	9081400
chr16	9090200	9090600
chr16	9091000	9091800
chr16	9092600	9092800
chr16	9093200	9093400
chr16	9094600	9094800
chr16	9098800	9099000
chr16	9099400	9099600
chr16	9102600	9102800
chr16	9112400	9113000
chr16	9118200	9118400
chr16	9124000	9124200
chr16	9127600	9128000
chr16	9134800	9135000
chr16	9135800	9136000
chr16	9139200	9139400
chr16	9140000	9140200
chr16	9160200	9160400
chr16	9178800	9179000
chr16	9183800	9184000
chr16	9204200	9204400
chr16	9225600	9225800
chr16	9251800	9252000
chr16	9256200	9256400
chr16	9258600	9259200
chr16	9272800	9273000
chr16	9279800	9280000
chr16	9313600	9314400
chr16	9349600	9350000
chr16	9352200	9352400
chr16	9373600	9373800
chr16	9460400	9460600
chr16	9598200	9598800
chr16	9666000	9666200
chr16	9909200	9909400
chr16	10002400	10002600
chr16	10080600	10080800
chr16	10180800	10181000
chr16	10181600	10181800
chr16	10183400	10183600
chr16	10257000	10257200
chr16	10297600	10297800
chr16	10315000	10315200
chr16	10323200	10323400
chr16	10325800	10326200
chr16	10328400	10328600
chr16	10329600	10329800
chr16	10343200	10343400
chr16	10357000	10357800
chr16	10362400	10362600
chr16	10369200	10369400
chr16	10382400	10382600
chr16	10386000	10386200
chr16	10386800	10387000
chr16	10387400	10388000
chr16	10388400	10388600
chr16	10405600	10405800
chr16	10423400	10423600
chr16	10497200	10497400
chr16	10497800	10498000
chr16	10501200	10501400
chr16	10502800	10503200
chr16	10509600	10510000
chr16	10512000	10512200
chr16	10514600	10515000
chr16	10516000	10516200
chr16	10521800	10522000
chr16	10523000	10523200
chr16	10553000	10553400
chr16	10562400	10562600
chr16	10580000	10580200
chr16	10580600	10580800
chr16	10594600	10594800
chr16	10598200	10598400
chr16	10601200	10601800
chr16	10613800	10614200
chr16	10617000	10617600
chr16	10618800	10619000
chr16	10619600	10619800
chr16	10622000	10622400
chr16	10622800	10623000
chr16	10626000	10626200
chr16	10628800	10629400
chr16	10629800	10630000
chr16	10632000	10632200
chr16	10635400	10635600
chr16	10638200	10638400
chr16	10642000	10642400
chr16	10648600	10648800
chr16	10650400	10650600
chr16	10653000	10653600
chr16	10668400	10668800
chr16	10678800	10679000
chr16	10694400	10694800
chr16	10720400	10720600
chr16	10729000	10729200
chr16	10737200	10737400
chr16	10738400	10739200
chr16	10743800	10744400
chr16	10749400	10749800
chr16	10753200	10753400
chr16	10766000	10766200
chr16	10771000	10771200
chr16	10787400	10787600
chr16	10806800	10807000
chr16	10812600	10813000
chr16	10821200	10821600
chr16	10829000	10829200
chr16	10832400	10832600
chr16	10846800	10847400
chr16	10862400	10862800
chr16	10868600	10868800
chr16	10870200	10870400
chr16	10871000	10871800
chr16	10877000	10877200
chr16	10877800	10878000
chr16	10878800	10879000
chr16	10880800	10881000
chr16	10885200	10885400
chr16	10887000	10887200
chr16	10891800	10892000
chr16	10896800	10897400
chr16	10902000	10902200
chr16	10912600	10913200
chr16	10915400	10916000
chr16	10918800	10919000
chr16	10922400	10922600
chr16	10923400	10923600
chr16	10924000	10924200
chr16	10927200	10927400
chr16	10929800	10930000
chr16	10934000	10934200
chr16	10935000	10935200
chr16	10935600	10935800
chr16	10938400	10938600
chr16	10939000	10939200
chr16	10940200	10940800
chr16	10942400	10942600
chr16	10944400	10945000
chr16	10949400	10949800
chr16	10954000	10954200
chr16	10958000	10958200
chr16	10961200	10961600
chr16	10964000	10965000
chr16	10965600	10965800
chr16	10966200	10966800
chr16	10971600	10971800
chr16	10972200	10972600
chr16	10981800	10982000
chr16	10992000	10992200
chr16	10992800	10993000
chr16	11011000	11011200
chr16	11017200	11017400
chr16	11021000	11021200
chr16	11026800	11027000
chr16	11032400	11032600
chr16	11051000	11051200
chr16	11052400	11052800
chr16	11066600	11066800
chr16	11071800	11072200
chr16	11072800	11073000
chr16	11076400	11076600
chr16	11078200	11078400
chr16	11091200	11091400
chr16	11094400	11094600
chr16	11100200	11100800
chr16	11102200	11102400
chr16	11105000	11105800
chr16	11113000	11113400
chr16	11114800	11115000
chr16	11122400	11122800
chr16	11129000	11129200
chr16	11129600	11129800
chr16	11130200	11130800
chr16	11131200	11131400
chr16	11133400	11133600
chr16	11135400	11135600
chr16	11136800	11137000
chr16	11149000	11149200
chr16	11153200	11153400
chr16	11155600	11155800
chr16	11165400	11166000
chr16	11168800	11169200
chr16	11171400	11172000
chr16	11179800	11180000
chr16	11180600	11180800
chr16	11181800	11182200
chr16	11191200	11191400
chr16	11198800	11199200
chr16	11201800	11202800
chr16	11206000	11206400
chr16	11208800	11209200
chr16	11212600	11212800
chr16	11213400	11213600
chr16	11219200	11219400
chr16	11224200	11225600
chr16	11231400	11232000
chr16	11232800	11233400
chr16	11237000	11237200
chr16	11238600	11238800
chr16	11239800	11240000
chr16	11250200	11250600
chr16	11252000	11252200
chr16	11253600	11253800
chr16	11255000	11255200
chr16	11255800	11256400
chr16	11257400	11257600
chr16	11258800	11259000
chr16	11263800	11264000
chr16	11264400	11264600
chr16	11272400	11272600
chr16	11279200	11279400
chr16	11284000	11284200
chr16	11297600	11297800
chr16	11305200	11305400
chr16	11307200	11307600
chr16	11308800	11309000
chr16	11310000	11310200
chr16	11311200	11311400
chr16	11311800	11312000
chr16	11312800	11313000
chr16	11325800	11326400
chr16	11327400	11327600
chr16	11328600	11328800
chr16	11345200	11345400
chr16	11345800	11346000
chr16	11349600	11350200
chr16	11354800	11355000
chr16	11356800	11357000
chr16	11361400	11362000
chr16	11363200	11363600
chr16	11370600	11371000
chr16	11371800	11372000
chr16	11379400	11379800
chr16	11387000	11387200
chr16	11396400	11396800
chr16	11403400	11403800
chr16	11405600	11405800
chr16	11407600	11407800
chr16	11410400	11411000
chr16	11414400	11414600
chr16	11423600	11423800
chr16	11428400	11428600
chr16	11458400	11458800
chr16	11471600	11471800
chr16	11488800	11489000
chr16	11497400	11497800
chr16	11498800	11499000
chr16	11532200	11532600
chr16	11536200	11536400
chr16	11539800	11540000
chr16	11551000	11551200
chr16	11560600	11561000
chr16	11572400	11572600
chr16	11577000	11577200
chr16	11581800	11582400
chr16	11584200	11585000
chr16	11586400	11587200
chr16	11597200	11597400
chr16	11597800	11598200
chr16	11598600	11598800
chr16	11604800	11605000
chr16	11606000	11606200
chr16	11607200	11607400
chr16	11608200	11608600
chr16	11609000	11609200
chr16	11610600	11610800
chr16	11612200	11612600
chr16	11613400	11614200
chr16	11615800	11616000
chr16	11619200	11619800
chr16	11622000	11622600
chr16	11625000	11625200
chr16	11628200	11628400
chr16	11629200	11629800
chr16	11636400	11636600
chr16	11640400	11640600
chr16	11641400	11641600
chr16	11668200	11668400
chr16	11669600	11670000
chr16	11670400	11670600
chr16	11672800	11673200
chr16	11674400	11674600
chr16	11680400	11680600
chr16	11681600	11683200
chr16	11689200	11689400
chr16	11698600	11698800
chr16	11700600	11700800
chr16	11706200	11706600
chr16	11714600	11714800
chr16	11728200	11728400
chr16	11734200	11734600
chr16	11742800	11743200
chr16	11743600	11743800
chr16	11769000	11769200
chr16	11783000	11783200
chr16	11783600	11784200
chr16	11786400	11786600
chr16	11792600	11792800
chr16	11794000	11794200
chr16	11795200	11795400
chr16	11796400	11797600
chr16	11798000	11798200
chr16	11798600	11798800
chr16	11799600	11799800
chr16	11800400	11800600
chr16	11810200	11810400
chr16	11813800	11814000
chr16	11814800	11815200
chr16	11819800	11820200
chr16	11824400	11824600
chr16	11834400	11834600
chr16	11851200	11852200
chr16	11852600	11852800
chr16	11871400	11871600
chr16	11890600	11890800
chr16	11892800	11893000
chr16	11913800	11914000
chr16	11914600	11915400
chr16	11915800	11916800
chr16	11927400	11927800
chr16	11936400	11936600
chr16	11949800	11950000
chr16	11964400	11964600
chr16	11972200	11972400
chr16	11976200	11976800
chr16	11989400	11989600
chr16	11994800	11995000
chr16	12002600	12002800
chr16	12010800	12011000
chr16	12011600	12011800
chr16	12034200	12034400
chr16	12035200	12035400
chr16	12037000	12037400
chr16	12041600	12041800
chr16	12044000	12044200
chr16	12046000	12046200
chr16	12062600	12063000
chr16	12068000	12068200
chr16	12075800	12076000
chr16	12079000	12079200
chr16	12080200	12080400
chr16	12089800	12090000
chr16	12095400	12095600
chr16	12097600	12098000
chr16	12111400	12111600
chr16	12113400	12113800
chr16	12121000	12121200
chr16	12124800	12125000
chr16	12132400	12132600
chr16	12133200	12133400
chr16	12147800	12148000
chr16	12168200	12168400
chr16	12193800	12194000
chr16	12202000	12202200
chr16	12203400	12203600
chr16	12208400	12208600
chr16	12215800	12216000
chr16	12228800	12229000
chr16	12260600	12260800
chr16	12271200	12271400
chr16	12321600	12321800
chr16	12349000	12349200
chr16	12350000	12350200
chr16	12356800	12357000
chr16	12377600	12377800
chr16	12387400	12387600
chr16	12403800	12404000
chr16	12404400	12404600
chr16	12406200	12406400
chr16	12416200	12416600
chr16	12420800	12421200
chr16	12455200	12455600
chr16	12458600	12459000
chr16	12459400	12459600
chr16	12500800	12501200
chr16	12513000	12513200
chr16	12529800	12530000
chr16	12530400	12530600
chr16	12532800	12533600
chr16	12535600	12535800
chr16	12544200	12544400
chr16	12551600	12551800
chr16	12568600	12568800
chr16	12573400	12573600
chr16	12574000	12574200
chr16	12611200	12611400
chr16	12613600	12614000
chr16	12646600	12647200
chr16	12661800	12662000
chr16	12682400	12682800
chr16	12685800	12686200
chr16	12718000	12718400
chr16	12728600	12728800
chr16	12752400	12752600
chr16	12758200	12758600
chr16	12763600	12763800
chr16	12768000	12768200
chr16	12775800	12776000
chr16	12793200	12793800
chr16	12794800	12795400
chr16	12801800	12802000
chr16	12803400	12804000
chr16	12816800	12817200
chr16	12818400	12818600
chr16	12819400	12819600
chr16	12837400	12837600
chr16	12870200	12870400
chr16	12907800	12908000
chr16	13061000	13061200
chr16	13307400	13307600
chr16	13325000	13325200
chr16	13426000	13426600
chr16	13448400	13448600
chr16	13529800	13530000
chr16	13630200	13630400
chr16	13631400	13631600
chr16	13643400	13643800
chr16	13736400	13736600
chr16	13740000	13740200
chr16	13779800	13780000
chr16	13812000	13812200
chr16	13866200	13866400
chr16	13892400	13892600
chr16	13905000	13905200
chr16	13906800	13907000
chr16	13919400	13920200
chr16	13923800	13924000
chr16	13941000	13941200
chr16	13957800	13958000
chr16	13999200	13999400
chr16	14000000	14000200
chr16	14003200	14003400
chr16	14024400	14024600
chr16	14051400	14051600
chr16	14070800	14071800
chr16	14078000	14078400
chr16	14110200	14110400
chr16	14111800	14112000
chr16	14128000	14128400
chr16	14181400	14181600
chr16	14186200	14186400
chr16	14192600	14192800
chr16	14196000	14196200
chr16	14198600	14198800
chr16	14236600	14236800
chr16	14240400	14240600
chr16	14249600	14249800
chr16	14282800	14283000
chr16	14285200	14286600
chr16	14289800	14290000
chr16	14292200	14292400
chr16	14301000	14301200
chr16	14302000	14302400
chr16	14304000	14304200
chr16	14307400	14307600
chr16	14308000	14308400
chr16	14309400	14309600
chr16	14310600	14311000
chr16	14321600	14321800
chr16	14330000	14330200
chr16	14354800	14355000
chr16	14357400	14357600
chr16	14360800	14361000
chr16	14364600	14364800
chr16	14376200	14376600
chr16	14378400	14378600
chr16	14379200	14379400
chr16	14397400	14397600
chr16	14402400	14403000
chr16	14405600	14406000
chr16	14407000	14407200
chr16	14449000	14449200
chr16	14486600	14486800
chr16	14487600	14488000
chr16	14489600	14489800
chr16	14501600	14502000
chr16	14503200	14503600
chr16	14506000	14506200
chr16	14509200	14509400
chr16	14529200	14529400
chr16	14532400	14532600
chr16	14559800	14560000
chr16	14568400	14568600
chr16	14569400	14569600
chr16	14629400	14630400
chr16	14632200	14633400
chr16	14634000	14634200
chr16	14636800	14637000
chr16	14658200	14658400
chr16	14669800	14670200
chr16	14693000	14693600
chr16	14703200	14703400
chr16	14706800	14707200
chr16	14717200	14717400
chr16	14726000	14726400
chr16	14732000	14732600
chr16	14742400	14742600
chr16	14746000	14746200
chr16	14765000	14765600
chr16	14776800	14777200
chr16	14794600	14794800
chr16	14795200	14795400
chr16	14811000	14811200
chr16	14824600	14824800
chr16	14833600	14834200
chr16	14842400	14842600
chr16	14848400	14848600
chr16	14860400	14860600
chr16	14865600	14865800
chr16	14897400	14897600
chr16	14911000	14911200
chr16	14911600	14912200
chr16	14912800	14913600
chr16	14916800	14917200
chr16	14919800	14920200
chr16	14942400	14942600
chr16	14951600	14952200
chr16	14971800	14972000
chr16	14974000	14974400
chr16	14974800	14975200
chr16	14975800	14976200
chr16	14989800	14990200
chr16	14996800	14997200
chr16	15007400	15007600
chr16	15014200	15014400
chr16	15016400	15016600
chr16	15017400	15017600
chr16	15022200	15022400
chr16	15025800	15026000
chr16	15029400	15029600
chr16	15031200	15031400
chr16	15041800	15042000
chr16	15052800	15053000
chr16	15056000	15056200
chr16	15066000	15066200
chr16	15072400	15072600
chr16	15091000	15091200
chr16	15094200	15094400
chr16	15104200	15104800
chr16	15113400	15114000
chr16	15118200	15118400
chr16	15136000	15136200
chr16	15138800	15139000
chr16	15141000	15141400
chr16	15143400	15143600
chr16	15144400	15144600
chr16	15147200	15147400
chr16	15152800	15153200
chr16	15154000	15154200
chr16	15154800	15155000
chr16	15206600	15206800
chr16	15220000	15220200
chr16	15223400	15223600
chr16	15230600	15230800
chr16	15256600	15257400
chr16	15262400	15262600
chr16	15275200	15275400
chr16	15297200	15297400
chr16	15333600	15333800
chr16	15339200	15339400
chr16	15351800	15352200
chr16	15363600	15364000
chr16	15373000	15373200
chr16	15395800	15396000
chr16	15403600	15404400
chr16	15404800	15405200
chr16	15427600	15428000
chr16	15434400	15434600
chr16	15473600	15473800
chr16	15484000	15484200
chr16	15489600	15489800
chr16	15492400	15492600
chr16	15497800	15498000
chr16	15520800	15521200
chr16	15521600	15522400
chr16	15523200	15523600
chr16	15539200	15539400
chr16	15550800	15551200
chr16	15563600	15564000
chr16	15571800	15572000
chr16	15573400	15574400
chr16	15575600	15576000
chr16	15577000	15577200
chr16	15589000	15589400
chr16	15591000	15591200
chr16	15592400	15592600
chr16	15593400	15593600
chr16	15605200	15605600
chr16	15608000	15608200
chr16	15636600	15636800
chr16	15639200	15639400
chr16	15642000	15642200
chr16	15642600	15643800
chr16	15644400	15644600
chr16	15645200	15645400
chr16	15647000	15647600
chr16	15650000	15650200
chr16	15651000	15651200
chr16	15658200	15658400
chr16	15659200	15659400
chr16	15661000	15661200
chr16	15673000	15673200
chr16	15682200	15682400
chr16	15704600	15704800
chr16	15744800	15745000
chr16	15756200	15756800
chr16	15766000	15766200
chr16	15778000	15778200
chr16	15807800	15808000
chr16	15812200	15812400
chr16	15822000	15822200
chr16	15831200	15831400
chr16	15834600	15834800
chr16	15874800	15875000
chr16	15879600	15879800
chr16	15885800	15886000
chr16	15888600	15888800
chr16	15897200	15897600
chr16	15899800	15900000
chr16	15908000	15908400
chr16	15912600	15912800
chr16	15936800	15937000
chr16	15949400	15950600
chr16	15952400	15952800
chr16	15954800	15955000
chr16	15961200	15961400
chr16	15970200	15970400
chr16	15973600	15973800
chr16	15980600	15980800
chr16	15987600	15987800
chr16	15988400	15988600
chr16	15991000	15991200
chr16	15996600	15996800
chr16	15998600	15998800
chr16	16001600	16002000
chr16	16007200	16007400
chr16	16007800	16008000
chr16	16021000	16021400
chr16	16022200	16022400
chr16	16022800	16023000
chr16	16025200	16026000
chr16	16028000	16028200
chr16	16033400	16033600
chr16	16041200	16041400
chr16	16042200	16042400
chr16	16046000	16046200
chr16	16049200	16049400
chr16	16061600	16061800
chr16	16062200	16062400
chr16	16063800	16064000
chr16	16074400	16074800
chr16	16075600	16076200
chr16	16076600	16076800
chr16	16083800	16084000
chr16	16089000	16089200
chr16	16116200	16116400
chr16	16120400	16121200
chr16	16126400	16126600
chr16	16127000	16127200
chr16	16127600	16128000
chr16	16143200	16143400
chr16	16152400	16152600
chr16	16154400	16154600
chr16	16187400	16187600
chr16	16189800	16190000
chr16	16195000	16195200
chr16	16201400	16201600
chr16	16202600	16202800
chr16	16204600	16204800
chr16	16207600	16208200
chr16	16214000	16214200
chr16	16218400	16218600
chr16	16223400	16223600
chr16	16232400	16232600
chr16	16241000	16241200
chr16	16246800	16247000
chr16	16259000	16259200
chr16	16271800	16272000
chr16	16296000	16296200
chr16	16309600	16310400
chr16	16311800	16312000
chr16	16315600	16315800
chr16	16318600	16318800
chr16	16324000	16324200
chr16	16326000	16326200
chr16	16341000	16341600
chr16	16350000	16350600
chr16	16355600	16355800
chr16	16357200	16357400
chr16	16358600	16358800
chr16	16369600	16369800
chr16	16370400	16370600
chr16	16384600	16385000
chr16	16393400	16394000
chr16	16405600	16405800
chr16	16417200	16417400
chr16	16422600	16423000
chr16	16458600	16459000
chr16	16494200	16494400
chr16	16499400	16499600
chr16	16500000	16500200
chr16	16526200	16526400
chr16	16530800	16531200
chr16	16570200	16570400
chr16	16586200	16586600
chr16	16590800	16591000
chr16	16593600	16593800
chr16	16618600	16618800
chr16	16829000	16829400
chr16	16928800	16929000
chr16	17013200	17014200
chr16	17014600	17014800
chr16	17026800	17027000
chr16	17063400	17063600
chr16	17068000	17068200
chr16	17071000	17071200
chr16	17101800	17102000
chr16	17106200	17106400
chr16	17155000	17155200
chr16	17155600	17155800
chr16	17162600	17162800
chr16	17164000	17164200
chr16	17171800	17172000
chr16	17173400	17173600
chr16	17178600	17178800
chr16	17194200	17194400
chr16	17204600	17205000
chr16	17213200	17213400
chr16	17222800	17223400
chr16	17224800	17225200
chr16	17235400	17235800
chr16	17238400	17238800
chr16	17259000	17259600
chr16	17273200	17273400
chr16	17295000	17295200
chr16	17301800	17302400
chr16	17302800	17303400
chr16	17318200	17318400
chr16	17319400	17319600
chr16	17321800	17322200
chr16	17334200	17334400
chr16	17342200	17342400
chr16	17343000	17343200
chr16	17343800	17344000
chr16	17345000	17345200
chr16	17346600	17347000
chr16	17348400	17348800
chr16	17350200	17350600
chr16	17357400	17357600
chr16	17358400	17358600
chr16	17359800	17360000
chr16	17361000	17361200
chr16	17364200	17365000
chr16	17367000	17367400
chr16	17369000	17369200
chr16	17369800	17370000
chr16	17375800	17376000
chr16	17377600	17378400
chr16	17380800	17381000
chr16	17382600	17382800
chr16	17383200	17383400
chr16	17397000	17397200
chr16	17409200	17409400
chr16	17416600	17417000
chr16	17449000	17449600
chr16	17452000	17452200
chr16	17460400	17460600
chr16	17462200	17462800
chr16	17468000	17468200
chr16	17470000	17470800
chr16	17471400	17471600
chr16	17474000	17474400
chr16	17476800	17477000
chr16	17505200	17505400
chr16	17527400	17527600
chr16	17530000	17530200
chr16	17579400	17579600
chr16	17591200	17591400
chr16	17730000	17730200
chr16	17921600	17921800
chr16	18118200	18118400
chr16	18131600	18131800
chr16	18135200	18135400
chr16	18142200	18142400
chr16	18181200	18181400
chr16	18185800	18186000
chr16	18212000	18212200
chr16	18212600	18212800
chr16	18253000	18253200
chr16	18273200	18273400
chr16	18289000	18289200
chr16	18294600	18294800
chr16	18306200	18306400
chr16	18317800	18318400
chr16	18327000	18327600
chr16	18342400	18342800
chr16	18350000	18350200
chr16	18351000	18351800
chr16	18353000	18353200
chr16	18358200	18358600
chr16	18367200	18367600
chr16	18381600	18381800
chr16	18393400	18393600
chr16	18395000	18395200
chr16	18396400	18396600
chr16	18400000	18400200
chr16	18401400	18401600
chr16	18402200	18402400
chr16	18416000	18416200
chr16	18498600	18498800
chr16	18522800	18523000
chr16	18530400	18530600
chr16	18535400	18535800
chr16	18547800	18548000
chr16	18553600	18554000
chr16	18561600	18562200
chr16	18571200	18571400
chr16	18580400	18580600
chr16	18586400	18587000
chr16	18590000	18590200
chr16	18592000	18592200
chr16	18689000	18689200
chr16	18759800	18760200
chr16	18762600	18763000
chr16	18767200	18767600
chr16	18772200	18772400
chr16	18774800	18775000
chr16	18776600	18776800
chr16	18783200	18783400
chr16	18790200	18790400
chr16	18801400	18802000
chr16	18804200	18804400
chr16	18869200	18869400
chr16	18877400	18877600
chr16	18907800	18908000
chr16	18925400	18925600
chr16	18926000	18927200
chr16	18946200	18946400
chr16	18956000	18956200
chr16	18957600	18957800
chr16	18969400	18969600
chr16	18983800	18984000
chr16	18998800	18999000
chr16	19003800	19004000
chr16	19005800	19006000
chr16	19067400	19068000
chr16	19068800	19069000
chr16	19072400	19072600
chr16	19073400	19073600
chr16	19085800	19086000
chr16	19086600	19086800
chr16	19092000	19092400
chr16	19095200	19095400
chr16	19107800	19108000
chr16	19111400	19111600
chr16	19113800	19114600
chr16	19117800	19118000
chr16	19119000	19119200
chr16	19130800	19131400
chr16	19136800	19137200
chr16	19167600	19168000
chr16	19180000	19180200
chr16	19184200	19184600
chr16	19190600	19191000
chr16	19208400	19208600
chr16	19210400	19211200
chr16	19223800	19224000
chr16	19294200	19294600
chr16	19304800	19305000
chr16	19375600	19375800
chr16	19389200	19389600
chr16	19393800	19394000
chr16	19395800	19396000
chr16	19400800	19401000
chr16	19410400	19411000
chr16	19459000	19459200
chr16	19481400	19481600
chr16	19488000	19488600
chr16	19493800	19494000
chr16	19497200	19497400
chr16	19502800	19503000
chr16	19513800	19514000
chr16	19517600	19517800
chr16	19520800	19521000
chr16	19522000	19522200
chr16	19523800	19524800
chr16	19525200	19525400
chr16	19555200	19555800
chr16	19556200	19556400
chr16	19559400	19559600
chr16	19574600	19575000
chr16	19576200	19576400
chr16	19583800	19584000
chr16	19640200	19640400
chr16	19696400	19696600
chr16	19709800	19710400
chr16	19711800	19712000
chr16	19717400	19717600
chr16	19718200	19718400
chr16	19722200	19722800
chr16	19734800	19735000
chr16	19805000	19805200
chr16	19809400	19809600
chr16	19845400	19845600
chr16	19874400	19874600
chr16	19883600	19884000
chr16	19884800	19885000
chr16	19885400	19885600
chr16	19886400	19886600
chr16	19899400	19899600
chr16	19907400	19907800
chr16	19983400	19983600
chr16	20053200	20053400
chr16	20084800	20085000
chr16	20300600	20300800
chr16	20348400	20348600
chr16	20383600	20383800
chr16	20399200	20399400
chr16	20410200	20410400
chr16	20530800	20531000
chr16	20545000	20545200
chr16	20584600	20584800
chr16	20602400	20602600
chr16	20611000	20611200
chr16	20613800	20614000
chr16	20673200	20673400
chr16	20673800	20674400
chr16	20675000	20675200
chr16	20676200	20676400
chr16	20677000	20677200
chr16	20680400	20680600
chr16	20681800	20682000
chr16	20691600	20692000
chr16	20693800	20694200
chr16	20708200	20708400
chr16	20721000	20721200
chr16	20740200	20740600
chr16	20741200	20742000
chr16	20745000	20745200
chr16	20747200	20747400
chr16	20763600	20764000
chr16	20774800	20775200
chr16	20781800	20782000
chr16	20803800	20804200
chr16	20806400	20806600
chr16	20808000	20808400
chr16	20814800	20815000
chr16	20826000	20826600
chr16	20829600	20829800
chr16	20831800	20832000
chr16	20844800	20845000
chr16	20850000	20850200
chr16	20866200	20866600
chr16	20870200	20870400
chr16	20872000	20872200
chr16	20874800	20875000
chr16	20897400	20897600
chr16	20899400	20899800
chr16	20900400	20901000
chr16	20904400	20904800
chr16	20910600	20911200
chr16	20913800	20914000
chr16	20915800	20916200
chr16	20917000	20917200
chr16	20918800	20919200
chr16	20941400	20941600
chr16	20945200	20945400
chr16	20946200	20946400
chr16	20956400	20956600
chr16	20973400	20973600
chr16	21001400	21001600
chr16	21023600	21023800
chr16	21048200	21048400
chr16	21083800	21084200
chr16	21102200	21102400
chr16	21116400	21116600
chr16	21150600	21150800
chr16	21158400	21158800
chr16	21159400	21159800
chr16	21169600	21170000
chr16	21188400	21189000
chr16	21228400	21228600
chr16	21235400	21235600
chr16	21239800	21240000
chr16	21261000	21261800
chr16	21263800	21264000
chr16	21278200	21278600
chr16	21283800	21284000
chr16	21300600	21300800
chr16	21301200	21302000
chr16	21303000	21303200
chr16	21340000	21340400
chr16	21344600	21344800
chr16	21356400	21356600
chr16	21358400	21358800
chr16	21360000	21360400
chr16	21364000	21364200
chr16	21367800	21368000
chr16	21370800	21371000
chr16	21376800	21377000
chr16	21379800	21380000
chr16	21383800	21384000
chr16	21390000	21390200
chr16	21392400	21392600
chr16	21405000	21405200
chr16	21440200	21440600
chr16	21456200	21456800
chr16	21501200	21502600
chr16	21507000	21507600
chr16	21509200	21510400
chr16	21511600	21512200
chr16	21512600	21513000
chr16	21513400	21514400
chr16	21517200	21517400
chr16	21517800	21518000
chr16	21518600	21518800
chr16	21519200	21519600
chr16	21520000	21520600
chr16	21525400	21525800
chr16	21526800	21527400
chr16	21534800	21535000
chr16	21536400	21537000
chr16	21538000	21538400
chr16	21540800	21541400
chr16	21541800	21542000
chr16	21550600	21550800
chr16	21554800	21555000
chr16	21584000	21584200
chr16	21590400	21590600
chr16	21599400	21600800
chr16	21604000	21604200
chr16	21604800	21605000
chr16	21608600	21609400
chr16	21611200	21611400
chr16	21611800	21612400
chr16	21617800	21618000
chr16	21626600	21626800
chr16	21632000	21632400
chr16	21638600	21638800
chr16	21640800	21641000
chr16	21643800	21644200
chr16	21645600	21645800
chr16	21647200	21647600
chr16	21649800	21650200
chr16	21650600	21650800
chr16	21652600	21652800
chr16	21654600	21654800
chr16	21657000	21657200
chr16	21658800	21659400
chr16	21664000	21664200
chr16	21708600	21708800
chr16	21714000	21714200
chr16	21756400	21756600
chr16	21757000	21757200
chr16	21769400	21769600
chr16	21770600	21770800
chr16	21790600	21791200
chr16	21793400	21793600
chr16	21802000	21802200
chr16	21817200	21817400
chr16	21820400	21820600
chr16	21835800	21836000
chr16	21836400	21836600
chr16	21837200	21837400
chr16	21872600	21872800
chr16	21874800	21875000
chr16	21888600	21888800
chr16	21935200	21935400
chr16	21947400	21947600
chr16	21951200	21951400
chr16	21952400	21952600
chr16	21953000	21953400
chr16	21959200	21959400
chr16	21982200	21982400
chr16	21995000	21995200
chr16	22000400	22000600
chr16	22001000	22001200
chr16	22007800	22008200
chr16	22023600	22023800
chr16	22035200	22035400
chr16	22055200	22055600
chr16	22056000	22056200
chr16	22077800	22078000
chr16	22092400	22092600
chr16	22099000	22099200
chr16	22152200	22152600
chr16	22155600	22155800
chr16	22162400	22162600
chr16	22164600	22164800
chr16	22166000	22166200
chr16	22172000	22172200
chr16	22184000	22184200
chr16	22186600	22186800
chr16	22188600	22189000
chr16	22189600	22191600
chr16	22192000	22192600
chr16	22194800	22195000
chr16	22195600	22196200
chr16	22199600	22200000
chr16	22201800	22202000
chr16	22204600	22205000
chr16	22206000	22206200
chr16	22206600	22207200
chr16	22210000	22210200
chr16	22210800	22211000
chr16	22215000	22215200
chr16	22216000	22216800
chr16	22218000	22218200
chr16	22233000	22233200
chr16	22241000	22241200
chr16	22244600	22244800
chr16	22250600	22250800
chr16	22257200	22257400
chr16	22263800	22264000
chr16	22270600	22270800
chr16	22279000	22279200
chr16	22282200	22282600
chr16	22286800	22287000
chr16	22292000	22292200
chr16	22292600	22292800
chr16	22296200	22296600
chr16	22297200	22298000
chr16	22298400	22298600
chr16	22300400	22300600
chr16	22313200	22313400
chr16	22317000	22317400
chr16	22318800	22319000
chr16	22321400	22321600
chr16	22324600	22324800
chr16	22327000	22327200
chr16	22353200	22353800
chr16	22357600	22358400
chr16	22369600	22369800
chr16	22373800	22375400
chr16	22381400	22381800
chr16	22388400	22388600
chr16	22401000	22401200
chr16	22426000	22426200
chr16	22437000	22437200
chr16	22437600	22438000
chr16	22482000	22482600
chr16	22496200	22496400
chr16	22498400	22498800
chr16	22533800	22534000
chr16	22543800	22544200
chr16	22572600	22572800
chr16	22573200	22573400
chr16	22589400	22589600
chr16	22606800	22607400
chr16	22619200	22619400
chr16	22633400	22633600
chr16	22647200	22647600
chr16	22670600	22670800
chr16	22676400	22676600
chr16	22677400	22677600
chr16	22680800	22681000
chr16	22683800	22684000
chr16	22692400	22692600
chr16	22743400	22743600
chr16	22782400	22782600
chr16	22787800	22788600
chr16	22813200	22813400
chr16	22816600	22816800
chr16	22899000	22899200
chr16	22926200	22926400
chr16	22948800	22949200
chr16	23020000	23020200
chr16	23041000	23041400
chr16	23060800	23061000
chr16	23080400	23080800
chr16	23124400	23124600
chr16	23134400	23134600
chr16	23140600	23140800
chr16	23148600	23149000
chr16	23149400	23149600
chr16	23155400	23155600
chr16	23164000	23164200
chr16	23182400	23182800
chr16	23185800	23186000
chr16	23214800	23215000
chr16	23232000	23232200
chr16	23242400	23242600
chr16	23269400	23269600
chr16	23275000	23275200
chr16	23297000	23297200
chr16	23302200	23302400
chr16	23330800	23331200
chr16	23348800	23349000
chr16	23352400	23352600
chr16	23353600	23353800
chr16	23354800	23355200
chr16	23375200	23375400
chr16	23379400	23379800
chr16	23380600	23380800
chr16	23434400	23434600
chr16	23435400	23435800
chr16	23436800	23437400
chr16	23452600	23453400
chr16	23479200	23480200
chr16	23482800	23483000
chr16	23495800	23496000
chr16	23496800	23497600
chr16	23499000	23499200
chr16	23500600	23500800
chr16	23502400	23502800
chr16	23504200	23505000
chr16	23506000	23506200
chr16	23508600	23509200
chr16	23509800	23510000
chr16	23510400	23510600
chr16	23512200	23512600
chr16	23514800	23515000
chr16	23516800	23517000
chr16	23518600	23518800
chr16	23519400	23519600
chr16	23520600	23521400
chr16	23523400	23523600
chr16	23538600	23539000
chr16	23556200	23556400
chr16	23557400	23557800
chr16	23571200	23571400
chr16	23595600	23595800
chr16	23596200	23596400
chr16	23597000	23597400
chr16	23641200	23642000
chr16	23667400	23667600
chr16	23678600	23679000
chr16	23679400	23679600
chr16	23691600	23691800
chr16	23695000	23695200
chr16	23699200	23699400
chr16	23700600	23700800
chr16	23713200	23713400
chr16	23728000	23728200
chr16	23729800	23730000
chr16	23735200	23735600
chr16	23752600	23752800
chr16	23754400	23755000
chr16	23784800	23785200
chr16	23801400	23801800
chr16	23803600	23804000
chr16	23807200	23807400
chr16	23822000	23822200
chr16	23826600	23826800
chr16	23833200	23833400
chr16	23835400	23836000
chr16	23836600	23838000
chr16	23848000	23848200
chr16	23855200	23855400
chr16	23856200	23856400
chr16	23858600	23858800
chr16	23860000	23860200
chr16	23863400	23864000
chr16	23869200	23869400
chr16	23874800	23875000
chr16	23877200	23877400
chr16	23881600	23882000
chr16	23897200	23897400
chr16	23900200	23900400
chr16	23901400	23902000
chr16	23902600	23903400
chr16	23907000	23907200
chr16	23907600	23907800
chr16	23908800	23909200
chr16	23914600	23915200
chr16	23924200	23924400
chr16	23927800	23928000
chr16	23948000	23948200
chr16	23949000	23949200
chr16	23950000	23950200
chr16	23952200	23952400
chr16	23952800	23953000
chr16	23959600	23959800
chr16	23967200	23967400
chr16	23976600	23976800
chr16	23987600	23987800
chr16	24002800	24003000
chr16	24009200	24009400
chr16	24010600	24010800
chr16	24014200	24014400
chr16	24023800	24024000
chr16	24033800	24034000
chr16	24035200	24035600
chr16	24036800	24037000
chr16	24042200	24042400
chr16	24071000	24071200
chr16	24072800	24073000
chr16	24076400	24077000
chr16	24088800	24089000
chr16	24102400	24102600
chr16	24108400	24108600
chr16	24116600	24117400
chr16	24125200	24125600
chr16	24135600	24136600
chr16	24151400	24151800
chr16	24175000	24175800
chr16	24204200	24204400
chr16	24208800	24209200
chr16	24217600	24217800
chr16	24219800	24220000
chr16	24253200	24253400
chr16	24256000	24256200
chr16	24273600	24273800
chr16	24309400	24309600
chr16	24328600	24328800
chr16	24330400	24330600
chr16	24419800	24420000
chr16	24440400	24440600
chr16	24463200	24463600
chr16	24499200	24499600
chr16	24504800	24505000
chr16	24517000	24517200
chr16	24525400	24525600
chr16	24537600	24537800
chr16	24539000	24539600
chr16	24540800	24541000
chr16	24573600	24573800
chr16	24669600	24669800
chr16	24689200	24689400
chr16	24707800	24708200
chr16	24729600	24729800
chr16	24737400	24737600
chr16	24738000	24738200
chr16	24748400	24748600
chr16	24749400	24749600
chr16	24753600	24753800
chr16	24755200	24755800
chr16	24758600	24758800
chr16	24759200	24759400
chr16	24776800	24777000
chr16	24800800	24801000
chr16	24829200	24829400
chr16	24834400	24834800
chr16	24838800	24839000
chr16	24844600	24844800
chr16	24854800	24855000
chr16	24858600	24858800
chr16	24896600	24896800
chr16	24986800	24987200
chr16	24988600	24988800
chr16	24998200	24998400
chr16	24999800	25000000
chr16	25005800	25006000
chr16	25006600	25006800
chr16	25010000	25010200
chr16	25012800	25013000
chr16	25014000	25014200
chr16	25014800	25015000
chr16	25015400	25015600
chr16	25019000	25019200
chr16	25030400	25030800
chr16	25031400	25032200
chr16	25046200	25046400
chr16	25048600	25049600
chr16	25050000	25050200
chr16	25055600	25056000
chr16	25061000	25061200
chr16	25063800	25064400
chr16	25066000	25066200
chr16	25066800	25067000
chr16	25080200	25080400
chr16	25093200	25093400
chr16	25106600	25107200
chr16	25108000	25108400
chr16	25109600	25109800
chr16	25111400	25111800
chr16	25126800	25127200
chr16	25134400	25134600
chr16	25210800	25211000
chr16	25213800	25214400
chr16	25216800	25217200
chr16	25225400	25225600
chr16	25233800	25234000
chr16	25257000	25258800
chr16	25276400	25277000
chr16	25311400	25311600
chr16	25318000	25318200
chr16	25359600	25359800
chr16	25476400	25476600
chr16	25488600	25488800
chr16	25553800	25554400
chr16	25633600	25633800
chr16	25692400	25692800
chr16	25703200	25703400
chr16	25714200	25714600
chr16	25771800	25772000
chr16	25796400	25796600
chr16	25812800	25813200
chr16	25824000	25824200
chr16	25838200	25838400
chr16	25908800	25909000
chr16	26019800	26020000
chr16	26374600	26374800
chr16	26598200	26598400
chr16	26645200	26645400
chr16	26709200	26709400
chr16	26765200	26765400
chr16	26791200	26791400
chr16	26817000	26817200
chr16	26818800	26819000
chr16	26876600	26876800
chr16	26963200	26963400
chr16	26993200	26993400
chr16	27019800	27020000
chr16	27068200	27068400
chr16	27081000	27081200
chr16	27084000	27084200
chr16	27098800	27099000
chr16	27107200	27107400
chr16	27109600	27110000
chr16	27113600	27113800
chr16	27118600	27118800
chr16	27129400	27130000
chr16	27155000	27155400
chr16	27169600	27170000
chr16	27174000	27174400
chr16	27174800	27175000
chr16	27176000	27176200
chr16	27179600	27179800
chr16	27185000	27185400
chr16	27195200	27195400
chr16	27196000	27196400
chr16	27199000	27199200
chr16	27199800	27200000
chr16	27203400	27204000
chr16	27224400	27224600
chr16	27229200	27229400
chr16	27230800	27231000
chr16	27232200	27232800
chr16	27235000	27235600
chr16	27237200	27238600
chr16	27239800	27240000
chr16	27243200	27243400
chr16	27246000	27246200
chr16	27247200	27247400
chr16	27253600	27253800
chr16	27263000	27263200
chr16	27267400	27267600
chr16	27268600	27269000
chr16	27271600	27271800
chr16	27286000	27286200
chr16	27286600	27286800
chr16	27288000	27288200
chr16	27300000	27300200
chr16	27305200	27305600
chr16	27313600	27314000
chr16	27314400	27314600
chr16	27315800	27316000
chr16	27318600	27319200
chr16	27321400	27321600
chr16	27325000	27325200
chr16	27326800	27327600
chr16	27332200	27332400
chr16	27341600	27341800
chr16	27344800	27345000
chr16	27346800	27347200
chr16	27352000	27352200
chr16	27354000	27354200
chr16	27355600	27356000
chr16	27363800	27364200
chr16	27367600	27368400
chr16	27372600	27372800
chr16	27374200	27374400
chr16	27375000	27375200
chr16	27377800	27378000
chr16	27384000	27384200
chr16	27389400	27389600
chr16	27390200	27390400
chr16	27399000	27399200
chr16	27400800	27401000
chr16	27402000	27402400
chr16	27407200	27407400
chr16	27408000	27408200
chr16	27408600	27408800
chr16	27414800	27415000
chr16	27426600	27426800
chr16	27427200	27427400
chr16	27428600	27428800
chr16	27431000	27431400
chr16	27439200	27439600
chr16	27446800	27447000
chr16	27448800	27449200
chr16	27450000	27450200
chr16	27451000	27451200
chr16	27453200	27453600
chr16	27457200	27457400
chr16	27461000	27461200
chr16	27462200	27462400
chr16	27463800	27464200
chr16	27465000	27465200
chr16	27470800	27471000
chr16	27474800	27475000
chr16	27483200	27483400
chr16	27492000	27492200
chr16	27506800	27507000
chr16	27516000	27516200
chr16	27521000	27521400
chr16	27526400	27526600
chr16	27547200	27547400
chr16	27549800	27550200
chr16	27563200	27563400
chr16	27566600	27566800
chr16	27605600	27605800
chr16	27628400	27628600
chr16	27636400	27636600
chr16	27639800	27640000
chr16	27690800	27691000
chr16	27698400	27698600
chr16	27705000	27705200
chr16	27719000	27719200
chr16	27729600	27729800
chr16	27747400	27747600
chr16	27749000	27749200
chr16	27756200	27756600
chr16	27760000	27760200
chr16	27760600	27760800
chr16	27761800	27762000
chr16	27765400	27765600
chr16	27772400	27772600
chr16	27778800	27779000
chr16	27780000	27780200
chr16	27784000	27784200
chr16	27786600	27786800
chr16	27790600	27791200
chr16	27796000	27796200
chr16	27839600	27839800
chr16	27852400	27852600
chr16	27867600	27868000
chr16	27912000	27912200
chr16	27931400	27932000
chr16	27954400	27954600
chr16	27966800	27967000
chr16	27972600	27972800
chr16	27973800	27974000
chr16	27993600	27993800
chr16	28001800	28002000
chr16	28026400	28026600
chr16	28036200	28036400
chr16	28070800	28071000
chr16	28075600	28075800
chr16	28082800	28083000
chr16	28091000	28091200
chr16	28098200	28098400
chr16	28110600	28110800
chr16	28124200	28124600
chr16	28137200	28137400
chr16	28139600	28139800
chr16	28141000	28141400
chr16	28142000	28142200
chr16	28146000	28146200
chr16	28146600	28146800
chr16	28149200	28149400
chr16	28158200	28158400
chr16	28163800	28164400
chr16	28165600	28166000
chr16	28169000	28169400
chr16	28180800	28181000
chr16	28185800	28186000
chr16	28186800	28187000
chr16	28187600	28188000
chr16	28188400	28188800
chr16	28189400	28189600
chr16	28192600	28193400
chr16	28202400	28202600
chr16	28210400	28210600
chr16	28211000	28211400
chr16	28211800	28212200
chr16	28218200	28218400
chr16	28225400	28225600
chr16	28277800	28278000
chr16	28281600	28281800
chr16	28292400	28292600
chr16	28304200	28304400
chr16	28309800	28310200
chr16	28317000	28317200
chr16	28321800	28322000
chr16	28327000	28327200
chr16	28330200	28330600
chr16	28332600	28333000
chr16	28361000	28361200
chr16	28364800	28365000
chr16	28375200	28375600
chr16	28377800	28378000
chr16	28382600	28382800
chr16	28403200	28404000
chr16	28417400	28417800
chr16	28426400	28426600
chr16	28436000	28436200
chr16	28447200	28447400
chr16	28449200	28449600
chr16	28456800	28457000
chr16	28466000	28466200
chr16	28485600	28485800
chr16	28486600	28486800
chr16	28490600	28490800
chr16	28491200	28491600
chr16	28492000	28492200
chr16	28494200	28494800
chr16	28506800	28507000
chr16	28507800	28508400
chr16	28510600	28510800
chr16	28514200	28514400
chr16	28524800	28525000
chr16	28532200	28532400
chr16	28534200	28534800
chr16	28543000	28543400
chr16	28549400	28549600
chr16	28554000	28554200
chr16	28566400	28566600
chr16	28590600	28590800
chr16	28591200	28591800
chr16	28597000	28597200
chr16	28598000	28598200
chr16	28599400	28599600
chr16	28609400	28609600
chr16	28610000	28610200
chr16	28612400	28612600
chr16	28616000	28616200
chr16	28616800	28617000
chr16	28618000	28618200
chr16	28623200	28623400
chr16	28642800	28643000
chr16	28665600	28665800
chr16	28667600	28668000
chr16	28678800	28679000
chr16	28688400	28688600
chr16	28697400	28697600
chr16	28711200	28711600
chr16	28731400	28731600
chr16	28732600	28732800
chr16	28739600	28740200
chr16	28740800	28741000
chr16	28750200	28750400
chr16	28754200	28754400
chr16	28763000	28763200
chr16	28779600	28780000
chr16	28781800	28782000
chr16	28793000	28793200
chr16	28802600	28802800
chr16	28803600	28803800
chr16	28820200	28820400
chr16	28822600	28823400
chr16	28824000	28824600
chr16	28834400	28834800
chr16	28835200	28835400
chr16	28836600	28836800
chr16	28837600	28839400
chr16	28840000	28840200
chr16	28845400	28845800
chr16	28846200	28847000
chr16	28862600	28862800
chr16	28863400	28864000
chr16	28864400	28864600
chr16	28873600	28874000
chr16	28875200	28875400
chr16	28880000	28880200
chr16	28903000	28903200
chr16	28908800	28909000
chr16	28910800	28911000
chr16	28924200	28924400
chr16	28925200	28925800
chr16	28936600	28936800
chr16	28945600	28945800
chr16	28950600	28951400
chr16	28969200	28969400
chr16	28974000	28974800
chr16	28975400	28975600
chr16	28981600	28981800
chr16	28984600	28985600
chr16	28988000	28988200
chr16	29004800	29005200
chr16	29007800	29008600
chr16	29009400	29009600
chr16	29011200	29011400
chr16	29013000	29013200
chr16	29014000	29014800
chr16	29020800	29021000
chr16	29029400	29029600
chr16	29043000	29043200
chr16	29052200	29052400
chr16	29059600	29060000
chr16	29061400	29062000
chr16	29074800	29075200
chr16	29082000	29082400
chr16	29094800	29095400
chr16	29104800	29105000
chr16	29108800	29109000
chr16	29112000	29112200
chr16	29115400	29116000
chr16	29118400	29118800
chr16	29126000	29126400
chr16	29129600	29129800
chr16	29132600	29132800
chr16	29145800	29146000
chr16	29148800	29149200
chr16	29152600	29153000
chr16	29155200	29155400
chr16	29157200	29157400
chr16	29170400	29170600
chr16	29173400	29174200
chr16	29176000	29176600
chr16	29177800	29178400
chr16	29180000	29180200
chr16	29183200	29183400
chr16	29185200	29185400
chr16	29189000	29189200
chr16	29224800	29225000
chr16	29228200	29228600
chr16	29232800	29233000
chr16	29248400	29248800
chr16	29256000	29256200
chr16	29261400	29262000
chr16	29265400	29265600
chr16	29273600	29274000
chr16	29291000	29291200
chr16	29300200	29300400
chr16	29303000	29303200
chr16	29303800	29304000
chr16	29308000	29308200
chr16	29318800	29319000
chr16	29319800	29320000
chr16	29323800	29324000
chr16	29329800	29330000
chr16	29335600	29335800
chr16	29337400	29338000
chr16	29339400	29339600
chr16	29347000	29347200
chr16	29350000	29350200
chr16	29358800	29359000
chr16	29363000	29363200
chr16	29368000	29368200
chr16	29369000	29369200
chr16	29371600	29371800
chr16	29382200	29382400
chr16	29383000	29383400
chr16	29383800	29384400
chr16	29418400	29418600
chr16	29419000	29419200
chr16	29580400	29580600
chr16	29594400	29594800
chr16	29595200	29595600
chr16	29600200	29600600
chr16	29602400	29602600
chr16	29604800	29605000
chr16	29607000	29607800
chr16	29611000	29611200
chr16	29611800	29612800
chr16	29613400	29614400
chr16	29618400	29618600
chr16	29620800	29621000
chr16	29622400	29623000
chr16	29624200	29624400
chr16	29626800	29627000
chr16	29627800	29628000
chr16	29636000	29636600
chr16	29641000	29641200
chr16	29641600	29642000
chr16	29644400	29644600
chr16	29645400	29646000
chr16	29651600	29651800
chr16	29653400	29653800
chr16	29655000	29655200
chr16	29657000	29657200
chr16	29662800	29663000
chr16	29663400	29663600
chr16	29664000	29664800
chr16	29665400	29666000
chr16	29666600	29666800
chr16	29667200	29667400
chr16	29674200	29674400
chr16	29676200	29676400
chr16	29677400	29677600
chr16	29678800	29679400
chr16	29679800	29680000
chr16	29680400	29680600
chr16	29687000	29687200
chr16	29689600	29690000
chr16	29692000	29692200
chr16	29699600	29699800
chr16	29700600	29701000
chr16	29702000	29702600
chr16	29710400	29710600
chr16	29711000	29711200
chr16	29711600	29711800
chr16	29713000	29713200
chr16	29721600	29722000
chr16	29729400	29729600
chr16	29736800	29737200
chr16	29738600	29738800
chr16	29745400	29745600
chr16	29746000	29746200
chr16	29756800	29757000
chr16	29785000	29785400
chr16	29790000	29790800
chr16	29791400	29791800
chr16	29792600	29792800
chr16	29803200	29803400
chr16	29804200	29804800
chr16	29805400	29806000
chr16	29806400	29808200
chr16	29808600	29808800
chr16	29809200	29809400
chr16	29810000	29810200
chr16	29811200	29812400
chr16	29816000	29816400
chr16	29816800	29817400
chr16	29820400	29820600
chr16	29821200	29821400
chr16	29825600	29825800
chr16	29827200	29827400
chr16	29841800	29842000
chr16	29843000	29843400
chr16	29848600	29848800
chr16	29862800	29863800
chr16	29868600	29868800
chr16	29876600	29877000
chr16	29877600	29877800
chr16	29892200	29892400
chr16	29893600	29893800
chr16	29899600	29900800
chr16	29909400	29909800
chr16	29911600	29911800
chr16	29926000	29926600
chr16	29943000	29944200
chr16	29961600	29962200
chr16	29962600	29963000
chr16	29973600	29973800
chr16	29974600	29974800
chr16	29975800	29976200
chr16	29992600	29992800
chr16	29994800	29996400
chr16	29996800	29997000
chr16	30000800	30001000
chr16	30004800	30005000
chr16	30005600	30005800
chr16	30008000	30008200
chr16	30011000	30011200
chr16	30021200	30021800
chr16	30028800	30029000
chr16	30032200	30032600
chr16	30036600	30036800
chr16	30040200	30040400
chr16	30053000	30053200
chr16	30055000	30055400
chr16	30061000	30061200
chr16	30063800	30066200
chr16	30066600	30067200
chr16	30068800	30069000
chr16	30069600	30069800
chr16	30070200	30070400
chr16	30070800	30071400
chr16	30074800	30075000
chr16	30075800	30076600
chr16	30085400	30085800
chr16	30087200	30087600
chr16	30090000	30090200
chr16	30091800	30092200
chr16	30092600	30092800
chr16	30094600	30095600
chr16	30096200	30096400
chr16	30097000	30097200
chr16	30108600	30108800
chr16	30112200	30112400
chr16	30112800	30113000
chr16	30113400	30113800
chr16	30123200	30123600
chr16	30124400	30124600
chr16	30130800	30131000
chr16	30137200	30137600
chr16	30140000	30140200
chr16	30143200	30143400
chr16	30149600	30149800
chr16	30164800	30165000
chr16	30166200	30166600
chr16	30170600	30170800
chr16	30177000	30177400
chr16	30183400	30183600
chr16	30184000	30184200
chr16	30185200	30186200
chr16	30186600	30187600
chr16	30192800	30194400
chr16	30194800	30195000
chr16	30196200	30196400
chr16	30197200	30197800
chr16	30199200	30200000
chr16	30201000	30201200
chr16	30204800	30205000
chr16	30205600	30205800
chr16	30206400	30206600
chr16	30207200	30207400
chr16	30209000	30209200
chr16	30210400	30210800
chr16	30211600	30211800
chr16	30225200	30225800
chr16	30247400	30247600
chr16	30260200	30260400
chr16	30260800	30261000
chr16	30263000	30263200
chr16	30278600	30278800
chr16	30320000	30320400
chr16	30334400	30336000
chr16	30350600	30350800
chr16	30355200	30356000
chr16	30356400	30356600
chr16	30359800	30360000
chr16	30368600	30368800
chr16	30369200	30369400
chr16	30370200	30371400
chr16	30377800	30379200
chr16	30381600	30381800
chr16	30382600	30382800
chr16	30395200	30396200
chr16	30397200	30397400
chr16	30400200	30400800
chr16	30407200	30408000
chr16	30409600	30409800
chr16	30417800	30418200
chr16	30429200	30429400
chr16	30430000	30430400
chr16	30445000	30446000
chr16	30449800	30450000
chr16	30452800	30453400
chr16	30454800	30455000
chr16	30458800	30459000
chr16	30469400	30469800
chr16	30471000	30471400
chr16	30472600	30472800
chr16	30473800	30474000
chr16	30482400	30482600
chr16	30492000	30492200
chr16	30497400	30497600
chr16	30509400	30509800
chr16	30516600	30516800
chr16	30522000	30522200
chr16	30524400	30524600
chr16	30526200	30526400
chr16	30526800	30528000
chr16	30529000	30529200
chr16	30530400	30530600
chr16	30534000	30535200
chr16	30535600	30536000
chr16	30541200	30541400
chr16	30542000	30542200
chr16	30546200	30546400
chr16	30547200	30547400
chr16	30548600	30549600
chr16	30551800	30552000
chr16	30553200	30553600
chr16	30557800	30558800
chr16	30559800	30560000
chr16	30566600	30566800
chr16	30567200	30567400
chr16	30568400	30568600
chr16	30571400	30572200
chr16	30573400	30573600
chr16	30575400	30575600
chr16	30585200	30585400
chr16	30585800	30586000
chr16	30598200	30598400
chr16	30602000	30602200
chr16	30602800	30603200
chr16	30605200	30605400
chr16	30609600	30610600
chr16	30613800	30614000
chr16	30615400	30615600
chr16	30626400	30627000
chr16	30628800	30629000
chr16	30634200	30634400
chr16	30638000	30638200
chr16	30641400	30641600
chr16	30650400	30652000
chr16	30657800	30659400
chr16	30659800	30660200
chr16	30660800	30661000
chr16	30692000	30692200
chr16	30692800	30693000
chr16	30694000	30694200
chr16	30695400	30695600
chr16	30698000	30699200
chr16	30699800	30700000
chr16	30700600	30700800
chr16	30713800	30714000
chr16	30715200	30715400
chr16	30715800	30716000
chr16	30722400	30722800
chr16	30724800	30725200
chr16	30728800	30729200
chr16	30739600	30739800
chr16	30740400	30740800
chr16	30748000	30748800
chr16	30759000	30759200
chr16	30760600	30760800
chr16	30761200	30761600
chr16	30762000	30762400
chr16	30766800	30767200
chr16	30767800	30768000
chr16	30775400	30775600
chr16	30776000	30776200
chr16	30777200	30777400
chr16	30778000	30778200
chr16	30778600	30779200
chr16	30785400	30785600
chr16	30786400	30786800
chr16	30787200	30787400
chr16	30798000	30798200
chr16	30805400	30806200
chr16	30808200	30808400
chr16	30808800	30809000
chr16	30813000	30813200
chr16	30814400	30814600
chr16	30828800	30829000
chr16	30844800	30845000
chr16	30867800	30868000
chr16	30874800	30875600
chr16	30876600	30877200
chr16	30893400	30893600
chr16	30894000	30894600
chr16	30895000	30895200
chr16	30896000	30896400
chr16	30896800	30897600
chr16	30902200	30902600
chr16	30903200	30904400
chr16	30915000	30915200
chr16	30921600	30922000
chr16	30922600	30924000
chr16	30924400	30924600
chr16	30928000	30928200
chr16	30931400	30931600
chr16	30935200	30935400
chr16	30938600	30938800
chr16	30940200	30940600
chr16	30942000	30942200
chr16	30948200	30949600
chr16	30950000	30950200
chr16	30953200	30954000
chr16	30957000	30957200
chr16	30957600	30957800
chr16	30958200	30958400
chr16	30973000	30973200
chr16	30974200	30974800
chr16	30976600	30976800
chr16	30977400	30978000
chr16	30979800	30980000
chr16	30985000	30985200
chr16	30985600	30985800
chr16	30986800	30987000
chr16	30987600	30987800
chr16	30988600	30988800
chr16	30990400	30990600
chr16	30991200	30991400
chr16	30993200	30993400
chr16	30994600	30994800
chr16	30997200	30997400
chr16	31002000	31002200
chr16	31003000	31003200
chr16	31017800	31018200
chr16	31022800	31023000
chr16	31026000	31026200
chr16	31032800	31034400
chr16	31036800	31037000
chr16	31042400	31042600
chr16	31052200	31052400
chr16	31064000	31064200
chr16	31065200	31065400
chr16	31072600	31072800
chr16	31073200	31074800
chr16	31078000	31078200
chr16	31079800	31080000
chr16	31083200	31083400
chr16	31093000	31093400
chr16	31094800	31095000
chr16	31096000	31096200
chr16	31100200	31100400
chr16	31105800	31106000
chr16	31108200	31108800
chr16	31113200	31113400
chr16	31113800	31114000
chr16	31116400	31118000
chr16	31118600	31118800
chr16	31128800	31129000
chr16	31129400	31130600
chr16	31134200	31135000
chr16	31136000	31136200
chr16	31142000	31143000
chr16	31148200	31148400
chr16	31157200	31157400
chr16	31159800	31160000
chr16	31170200	31170400
chr16	31177200	31177600
chr16	31179600	31180800
chr16	31181200	31182000
chr16	31182400	31182800
chr16	31185000	31185200
chr16	31188000	31188200
chr16	31189200	31189400
chr16	31192000	31192400
chr16	31193200	31195400
chr16	31196200	31197400
chr16	31197800	31199200
chr16	31199600	31199800
chr16	31200800	31201200
chr16	31201800	31202800
chr16	31207400	31207600
chr16	31215400	31215600
chr16	31229200	31229400
chr16	31242400	31242600
chr16	31244000	31244200
chr16	31253800	31254000
chr16	31259800	31260000
chr16	31260600	31260800
chr16	31265400	31265600
chr16	31273800	31274000
chr16	31302200	31302400
chr16	31327600	31327800
chr16	31333800	31334000
chr16	31344800	31345000
chr16	31348600	31348800
chr16	31350200	31350600
chr16	31352000	31352800
chr16	31354400	31355200
chr16	31357800	31358200
chr16	31360400	31360600
chr16	31365200	31365400
chr16	31367800	31368200
chr16	31368800	31369000
chr16	31382600	31382800
chr16	31386800	31387000
chr16	31397200	31397400
chr16	31400200	31400600
chr16	31404400	31404800
chr16	31427600	31427800
chr16	31431200	31431600
chr16	31443000	31443200
chr16	31451800	31452000
chr16	31452600	31453000
chr16	31453800	31454000
chr16	31455600	31456000
chr16	31457200	31457400
chr16	31458200	31460000
chr16	31460800	31461000
chr16	31462200	31462400
chr16	31466800	31467400
chr16	31471800	31472000
chr16	31473000	31473200
chr16	31474200	31474400
chr16	31476200	31476800
chr16	31477400	31478000
chr16	31481000	31481200
chr16	31484600	31484800
chr16	31487800	31488400
chr16	31489200	31490000
chr16	31492600	31492800
chr16	31493200	31493400
chr16	31496400	31496600
chr16	31507800	31508000
chr16	31508400	31508600
chr16	31509200	31510000
chr16	31520200	31520400
chr16	31522200	31522400
chr16	31523800	31524000
chr16	31527800	31528000
chr16	31528400	31528800
chr16	31529600	31530200
chr16	31531200	31531400
chr16	31532000	31532200
chr16	31533000	31533200
chr16	31535800	31536000
chr16	31537400	31537600
chr16	31569000	31569600
chr16	31578800	31579000
chr16	31695800	31696000
chr16	31697000	31697200
chr16	31700400	31700800
chr16	31701200	31701400
chr16	31705400	31706400
chr16	31708400	31708600
chr16	31713200	31713800
chr16	31714600	31714800
chr16	31840000	31840200
chr16	31846200	31846400
chr16	31859400	31859600
chr16	31861800	31862000
chr16	31868800	31869000
chr16	31869600	31870200
chr16	31873600	31874800
chr16	31875200	31875800
chr16	31877000	31877800
chr16	31880600	31880800
chr16	31892200	31892400
chr16	31952400	31952600
chr16	31956400	31956600
chr16	31974400	31974600
chr16	31989200	31989400
chr16	31996400	31996600
chr16	32039200	32039600
chr16	32188000	32188200
chr16	32254000	32254200
chr16	32285400	32285600
chr16	32336800	32337000
chr16	32339000	32340400
chr16	32340800	32341000
chr16	32341600	32342200
chr16	32865400	32865600
chr16	32883800	32884000
chr16	32898000	32898200
chr16	32915600	32915800
chr16	32932800	32933000
chr16	32940000	32940200
chr16	32982800	32983000
chr16	33009600	33009800
chr16	33195000	33195200
chr16	33336200	33337000
chr16	33337600	33338000
chr16	33338400	33339000
chr16	33339400	33340000
chr16	33361600	33361800
chr16	33460400	33460600
chr16	33491800	33492000
chr16	33604200	33604400
chr16	33604800	33605200
chr16	33656400	33656800
chr16	33688600	33688800
chr16	33707200	33707400
chr16	33731200	33731400
chr16	33767000	33767200
chr16	33816600	33816800
chr16	33844600	33844800
chr16	33871000	33871600
chr16	33920800	33921000
chr16	33938200	33938400
chr16	33961600	33961800
chr16	33965600	33965800
chr16	34154000	34154200
chr16	35085000	35085200
chr16	35148600	35148800
chr16	35149800	35150000
chr16	35185600	35185800
chr16	35217000	35217200
chr16	35232800	35233000
chr16	35233600	35234200
chr16	35234600	35235200
chr16	35251000	35251200
chr16	35251800	35252000
chr16	35294200	35294600
chr16	35295800	35296200
chr16	35296600	35296800
chr16	35298600	35298800
chr16	35307000	35307200
chr16	35309200	35309800
chr16	35311000	35311400
chr16	35312000	35312200
chr16	35314000	35314400
chr16	35369600	35370200
chr16	35375600	35375800
chr16	35391400	35391600
chr16	35392600	35392800
chr16	35393400	35393600
chr16	35394000	35394800
chr16	35405800	35406000
chr16	35428200	35428400
chr16	35432200	35432400
chr16	35436400	35436600
chr16	35440600	35440800
chr16	35452400	35452600
chr16	35454000	35454800
chr16	35485800	35486400
chr16	35492400	35492600
chr16	35495000	35495200
chr16	35498000	35498200
chr16	35506000	35507400
chr16	35562200	35562400
chr16	35566800	35567000
chr16	35569600	35569800
chr16	35689800	35690000
chr16	46518800	46519000
chr16	46524600	46525000
chr16	46554400	46554600
chr16	46573600	46573800
chr16	46582400	46582600
chr16	46583000	46583400
chr16	46584000	46584200
chr16	46606200	46606400
chr16	46607600	46607800
chr16	46620400	46621600
chr16	46623400	46623600
chr16	46625000	46625200
chr16	46625600	46625800
chr16	46629400	46629800
chr16	46633000	46633200
chr16	46634000	46634200
chr16	46649600	46649800
chr16	46652800	46653000
chr16	46659000	46659200
chr16	46673400	46673600
chr16	46680000	46680200
chr16	46688200	46690400
chr16	46691000	46691200
chr16	46694000	46694200
chr16	46701800	46702000
chr16	46709600	46709800
chr16	46711200	46711600
chr16	46713000	46713200
chr16	46716000	46716200
chr16	46732200	46732800
chr16	46737800	46738000
chr16	46740200	46740400
chr16	46742800	46743800
chr16	46747600	46748400
chr16	46748800	46749000
chr16	46757800	46758000
chr16	46777800	46778000
chr16	46788000	46788200
chr16	46790000	46790200
chr16	46830400	46831600
chr16	46837000	46837400
chr16	46844000	46844200
chr16	46854000	46854400
chr16	46860000	46860200
chr16	46864400	46864600
chr16	46870200	46870400
chr16	46878400	46878600
chr16	46882600	46882800
chr16	46883800	46884400
chr16	46884800	46885000
chr16	46899600	46899800
chr16	46909000	46909200
chr16	46915600	46915800
chr16	46916400	46916600
chr16	46917000	46917200
chr16	46918800	46919000
chr16	46919600	46919800
chr16	46920400	46920600
chr16	46922400	46922600
chr16	46923600	46923800
chr16	46929800	46930000
chr16	46932800	46933000
chr16	46943400	46943600
chr16	46948000	46948200
chr16	46949400	46949600
chr16	46961400	46962000
chr16	46972800	46973000
chr16	46973600	46973800
chr16	46974400	46974600
chr16	47001000	47001200
chr16	47016800	47017000
chr16	47018200	47018600
chr16	47037400	47038400
chr16	47045200	47045400
chr16	47111000	47111200
chr16	47114000	47114400
chr16	47132400	47132600
chr16	47136200	47136400
chr16	47138000	47138200
chr16	47141800	47142600
chr16	47143000	47144600
chr16	47147000	47147400
chr16	47181800	47182200
chr16	47229400	47229600
chr16	47388800	47389000
chr16	47392200	47392600
chr16	47449000	47449200
chr16	47458400	47458600
chr16	47459600	47459800
chr16	47460200	47460400
chr16	47461000	47461400
chr16	47461800	47462200
chr16	47463400	47464000
chr16	47464400	47464800
chr16	47465200	47465800
chr16	47466200	47467000
chr16	47467600	47467800
chr16	47468200	47468400
chr16	47493000	47493200
chr16	47509200	47509400
chr16	47520400	47520800
chr16	47523400	47523600
chr16	47565600	47565800
chr16	47568400	47568600
chr16	47571200	47571400
chr16	47574800	47575000
chr16	47578600	47578800
chr16	47612200	47612400
chr16	47624600	47625600
chr16	47627200	47627400
chr16	47634800	47635000
chr16	47643800	47644000
chr16	47699200	47699400
chr16	47713200	47713400
chr16	47774800	47775000
chr16	47779800	47780000
chr16	47849200	47849400
chr16	47928200	47928400
chr16	47949800	47950000
chr16	47995400	47995600
chr16	48055200	48055400
chr16	48064600	48064800
chr16	48097600	48097800
chr16	48113200	48113400
chr16	48117000	48117800
chr16	48123200	48123400
chr16	48125400	48125600
chr16	48156800	48157000
chr16	48158400	48158600
chr16	48162400	48162600
chr16	48165000	48165200
chr16	48168200	48168400
chr16	48188600	48188800
chr16	48232000	48232200
chr16	48244200	48244800
chr16	48285200	48285400
chr16	48300400	48300600
chr16	48317800	48318200
chr16	48318800	48319000
chr16	48331000	48331200
chr16	48340200	48340400
chr16	48347200	48347400
chr16	48353600	48353800
chr16	48365800	48366800
chr16	48373800	48374000
chr16	48379000	48379200
chr16	48384000	48385000
chr16	48385400	48385600
chr16	48386000	48386200
chr16	48391000	48391200
chr16	48394000	48394200
chr16	48408800	48409000
chr16	48410000	48410200
chr16	48427200	48427400
chr16	48432200	48432400
chr16	48434000	48434200
chr16	48435000	48435200
chr16	48458400	48458600
chr16	48480000	48480200
chr16	48492200	48492600
chr16	48524600	48525200
chr16	48526600	48526800
chr16	48536000	48537800
chr16	48539200	48539400
chr16	48542200	48542400
chr16	48552800	48553000
chr16	48556800	48557400
chr16	48558200	48558800
chr16	48562000	48562400
chr16	48577000	48577400
chr16	48598200	48598400
chr16	48602400	48602600
chr16	48607200	48607400
chr16	48608600	48608800
chr16	48609400	48610400
chr16	48611800	48612200
chr16	48612600	48613600
chr16	48619800	48620000
chr16	48621400	48621600
chr16	48623400	48624000
chr16	48630400	48630600
chr16	48687600	48687800
chr16	48881800	48882200
chr16	48899400	48899600
chr16	48911000	48911200
chr16	48952400	48952800
chr16	48997600	48997800
chr16	49015800	49016400
chr16	49065400	49065600
chr16	49079600	49079800
chr16	49102000	49102200
chr16	49115200	49115400
chr16	49150400	49150600
chr16	49158200	49158400
chr16	49179800	49180000
chr16	49202800	49203000
chr16	49273200	49273400
chr16	49274000	49274200
chr16	49276000	49276200
chr16	49277000	49277200
chr16	49282000	49282400
chr16	49300200	49300400
chr16	49331000	49331200
chr16	49338200	49338400
chr16	49343400	49343600
chr16	49348800	49349400
chr16	49350600	49350800
chr16	49355800	49356200
chr16	49359600	49359800
chr16	49366800	49367000
chr16	49377200	49377400
chr16	49408000	49408200
chr16	49419600	49419800
chr16	49422000	49422200
chr16	49440400	49440600
chr16	49441400	49441600
chr16	49454000	49454200
chr16	49463600	49464000
chr16	49464800	49465000
chr16	49467000	49467200
chr16	49473600	49473800
chr16	49484400	49484600
chr16	49492200	49492400
chr16	49498000	49498200
chr16	49503200	49503800
chr16	49513200	49513400
chr16	49515800	49516000
chr16	49525200	49525400
chr16	49528200	49528400
chr16	49530600	49530800
chr16	49537800	49538000
chr16	49566200	49566400
chr16	49568000	49568200
chr16	49575400	49575600
chr16	49577600	49578000
chr16	49593000	49593200
chr16	49604000	49604400
chr16	49608200	49608400
chr16	49608800	49609200
chr16	49618000	49618200
chr16	49620600	49621200
chr16	49621800	49622200
chr16	49635000	49635200
chr16	49636600	49636800
chr16	49638400	49638600
chr16	49654400	49654600
chr16	49663200	49663400
chr16	49668400	49668600
chr16	49674400	49674600
chr16	49675800	49676400
chr16	49684600	49685600
chr16	49686400	49686600
chr16	49687600	49687800
chr16	49689800	49690000
chr16	49698400	49698600
chr16	49703600	49704000
chr16	49709200	49709400
chr16	49710000	49710200
chr16	49727600	49727800
chr16	49734000	49734200
chr16	49744400	49744600
chr16	49754800	49755000
chr16	49775400	49775600
chr16	49776200	49776600
chr16	49777000	49777400
chr16	49778200	49778800
chr16	49780000	49780600
chr16	49782400	49782600
chr16	49783200	49783400
chr16	49787600	49788200
chr16	49793000	49793400
chr16	49796200	49796400
chr16	49797000	49797400
chr16	49801000	49801200
chr16	49806400	49806600
chr16	49816800	49817200
chr16	49835000	49835600
chr16	49837800	49838000
chr16	49840600	49841200
chr16	49855400	49855800
chr16	49857200	49857800
chr16	49858400	49858600
chr16	49868000	49868200
chr16	49876800	49877000
chr16	49883000	49883200
chr16	49884000	49884200
chr16	49886600	49886800
chr16	49891000	49891200
chr16	49914800	49915000
chr16	49918400	49918600
chr16	49922000	49922200
chr16	49924000	49924400
chr16	49958000	49958200
chr16	49986600	49986800
chr16	50011800	50012000
chr16	50021600	50021800
chr16	50025000	50025800
chr16	50037800	50038200
chr16	50039200	50039400
chr16	50065800	50066400
chr16	50067600	50067800
chr16	50071000	50071400
chr16	50093600	50093800
chr16	50146800	50147000
chr16	50152400	50154000
chr16	50154400	50154600
chr16	50155600	50155800
chr16	50160600	50161000
chr16	50165600	50165800
chr16	50167000	50167200
chr16	50181200	50181600
chr16	50196800	50197000
chr16	50209800	50210000
chr16	50210600	50210800
chr16	50214000	50214200
chr16	50227200	50227400
chr16	50228600	50228800
chr16	50229200	50229400
chr16	50243200	50243400
chr16	50244600	50244800
chr16	50245600	50247000
chr16	50249000	50249200
chr16	50251600	50252400
chr16	50253000	50253200
chr16	50253800	50254400
chr16	50259400	50259600
chr16	50262000	50262200
chr16	50262600	50264200
chr16	50265200	50265600
chr16	50266400	50266800
chr16	50267400	50267800
chr16	50268400	50268600
chr16	50269600	50269800
chr16	50271000	50272000
chr16	50274000	50274600
chr16	50277000	50277400
chr16	50278000	50278200
chr16	50279200	50279600
chr16	50282000	50282400
chr16	50283800	50284000
chr16	50284400	50284800
chr16	50293200	50293400
chr16	50297600	50297800
chr16	50298400	50298600
chr16	50310800	50311000
chr16	50313800	50314000
chr16	50319200	50319400
chr16	50323600	50323800
chr16	50327200	50327400
chr16	50334200	50334400
chr16	50335200	50335800
chr16	50337800	50338000
chr16	50339000	50339200
chr16	50360800	50361000
chr16	50368800	50369800
chr16	50372200	50372400
chr16	50373000	50373200
chr16	50374800	50375400
chr16	50382200	50382800
chr16	50386200	50386400
chr16	50390000	50390200
chr16	50395800	50396400
chr16	50442800	50443000
chr16	50457600	50457800
chr16	50466000	50466200
chr16	50468000	50468600
chr16	50469200	50469400
chr16	50472600	50472800
chr16	50474200	50474600
chr16	50517600	50517800
chr16	50534000	50534200
chr16	50547600	50548600
chr16	50579800	50580000
chr16	50584000	50584400
chr16	50589200	50589400
chr16	50598600	50598800
chr16	50602600	50602800
chr16	50611000	50611200
chr16	50611600	50611800
chr16	50627000	50627200
chr16	50627600	50627800
chr16	50636000	50636200
chr16	50665400	50665600
chr16	50666800	50667600
chr16	50671800	50672000
chr16	50681200	50681800
chr16	50684000	50684200
chr16	50685200	50685400
chr16	50685800	50686000
chr16	50688800	50689200
chr16	50693400	50693600
chr16	50695600	50696000
chr16	50696800	50697000
chr16	50698000	50698200
chr16	50699800	50700000
chr16	50702800	50703000
chr16	50708800	50709000
chr16	50709400	50709600
chr16	50712600	50713200
chr16	50714800	50715000
chr16	50722200	50722400
chr16	50735800	50736000
chr16	50740800	50741200
chr16	50741600	50742200
chr16	50742600	50742800
chr16	50747200	50748000
chr16	50781200	50781800
chr16	50806000	50806200
chr16	50806600	50806800
chr16	50812400	50812600
chr16	50841200	50841400
chr16	50881400	50882000
chr16	50884200	50884400
chr16	50935800	50936000
chr16	50941000	50941200
chr16	50954800	50955000
chr16	50974800	50975000
chr16	50975600	50975800
chr16	50985800	50986000
chr16	51030600	51030800
chr16	51034600	51034800
chr16	51185200	51185400
chr16	51395800	51396000
chr16	51489600	51489800
chr16	51651400	51651600
chr16	51762200	51762400
chr16	51768000	51768200
chr16	51822000	51822400
chr16	51835400	51835600
chr16	52191600	52191800
chr16	52321000	52321200
chr16	52535200	52535400
chr16	52564200	52564400
chr16	52728000	52728200
chr16	52758200	52758400
chr16	52895000	52895200
chr16	52912600	52913000
chr16	52953400	52953600
chr16	52976800	52977200
chr16	53007200	53007400
chr16	53022400	53022800
chr16	53024200	53024400
chr16	53041800	53042000
chr16	53052600	53053400
chr16	53054400	53055400
chr16	53055800	53056000
chr16	53056600	53056800
chr16	53061800	53062000
chr16	53068400	53068600
chr16	53072000	53072200
chr16	53078800	53079400
chr16	53083200	53083400
chr16	53084400	53084600
chr16	53086000	53086400
chr16	53091000	53091200
chr16	53092000	53092200
chr16	53094000	53094200
chr16	53099000	53100200
chr16	53112000	53112400
chr16	53121400	53121600
chr16	53129400	53129600
chr16	53130000	53131000
chr16	53131400	53132000
chr16	53132400	53132600
chr16	53143000	53143200
chr16	53160000	53160200
chr16	53207000	53207200
chr16	53207800	53208000
chr16	53208400	53208600
chr16	53209400	53209600
chr16	53210200	53210400
chr16	53211200	53211800
chr16	53212600	53213000
chr16	53217000	53217200
chr16	53219000	53219200
chr16	53219800	53220200
chr16	53220600	53221000
chr16	53225000	53225200
chr16	53309600	53309800
chr16	53350000	53350200
chr16	53370000	53370200
chr16	53373400	53373600
chr16	53434600	53435600
chr16	53445600	53445800
chr16	53454000	53454200
chr16	53456600	53457000
chr16	53457600	53458000
chr16	53465600	53466000
chr16	53482200	53482400
chr16	53501200	53501400
chr16	53502400	53502800
chr16	53503200	53503800
chr16	53507800	53508000
chr16	53510600	53510800
chr16	53518800	53519000
chr16	53523000	53523200
chr16	53528000	53528200
chr16	53535000	53535200
chr16	53537600	53537800
chr16	53540000	53540200
chr16	53545600	53545800
chr16	53547000	53547200
chr16	53550000	53550200
chr16	53558800	53559000
chr16	53569000	53569200
chr16	53580600	53580800
chr16	53599000	53599200
chr16	53611600	53611800
chr16	53625800	53626000
chr16	53699200	53699400
chr16	53703800	53704600
chr16	53732600	53732800
chr16	53743200	53743400
chr16	53744600	53744800
chr16	53768600	53768800
chr16	53773200	53773600
chr16	53776200	53776400
chr16	53805200	53805600
chr16	53813000	53813400
chr16	53823200	53823400
chr16	53865200	53865800
chr16	53911600	53911800
chr16	53912200	53912400
chr16	53946000	53946200
chr16	53952600	53952800
chr16	53991800	53992000
chr16	54062800	54063000
chr16	54140600	54140800
chr16	54193600	54193800
chr16	54232600	54232800
chr16	54244200	54244400
chr16	54253000	54253200
chr16	54266600	54266800
chr16	54268800	54269000
chr16	54282400	54282600
chr16	54284400	54284600
chr16	54286200	54287000
chr16	54340200	54340400
chr16	54367000	54367200
chr16	54370000	54370200
chr16	54370600	54371000
chr16	54373800	54374000
chr16	54426600	54426800
chr16	54431400	54431600
chr16	54448200	54448400
chr16	54454000	54454200
chr16	54561000	54561200
chr16	54634000	54634200
chr16	54763000	54763200
chr16	54928000	54928600
chr16	54929000	54929400
chr16	54929800	54930000
chr16	54930400	54930800
chr16	54931200	54931400
chr16	54937400	54937600
chr16	54957400	54957600
chr16	54977400	54977600
chr16	54983600	54983800
chr16	54985000	54985200
chr16	55000800	55001000
chr16	55021600	55022200
chr16	55031000	55031200
chr16	55035200	55035400
chr16	55083600	55083800
chr16	55100200	55100400
chr16	55119400	55119600
chr16	55126600	55126800
chr16	55178200	55178400
chr16	55210400	55210600
chr16	55248600	55248800
chr16	55258000	55258200
chr16	55261000	55261200
chr16	55263600	55263800
chr16	55328800	55329200
chr16	55332400	55332600
chr16	55333800	55334000
chr16	55338800	55339000
chr16	55371200	55371400
chr16	55373600	55373800
chr16	55412000	55412200
chr16	55435600	55435800
chr16	55437600	55438000
chr16	55439400	55439600
chr16	55444000	55444200
chr16	55444800	55445200
chr16	55454000	55454200
chr16	55465200	55465400
chr16	55472600	55472800
chr16	55478800	55479400
chr16	55480600	55481000
chr16	55483000	55483200
chr16	55485600	55485800
chr16	55490400	55490600
chr16	55495000	55495200
chr16	55500000	55500200
chr16	55500600	55500800
chr16	55508400	55508600
chr16	55509000	55510600
chr16	55539000	55539200
chr16	55569000	55569200
chr16	55570200	55570600
chr16	55578000	55578200
chr16	55592400	55592600
chr16	55598000	55598200
chr16	55615000	55615400
chr16	55622400	55622600
chr16	55623200	55623600
chr16	55643200	55643400
chr16	55656000	55656200
chr16	55660200	55661200
chr16	55664400	55664600
chr16	55691000	55691200
chr16	55698000	55698200
chr16	55701800	55702000
chr16	55703400	55703800
chr16	55712400	55712600
chr16	55752800	55753600
chr16	55754200	55754400
chr16	55757000	55757200
chr16	55782600	55783200
chr16	55788000	55788200
chr16	55792800	55793200
chr16	55803800	55804000
chr16	55833200	55833400
chr16	55834200	55834400
chr16	55835800	55836000
chr16	55836400	55836600
chr16	55839200	55839400
chr16	55842800	55843200
chr16	55944400	55944600
chr16	55948400	55948600
chr16	56025400	56025800
chr16	56038800	56039200
chr16	56042000	56042200
chr16	56048800	56049000
chr16	56080400	56080600
chr16	56119200	56119400
chr16	56191200	56191800
chr16	56194400	56194600
chr16	56202000	56202200
chr16	56203200	56203400
chr16	56211800	56212000
chr16	56246600	56246800
chr16	56253000	56253200
chr16	56262200	56262600
chr16	56263000	56263200
chr16	56264000	56264400
chr16	56269800	56270200
chr16	56272400	56272600
chr16	56278600	56278800
chr16	56279200	56279600
chr16	56281200	56281400
chr16	56282600	56282800
chr16	56286800	56287000
chr16	56290000	56290200
chr16	56296400	56296600
chr16	56298200	56298400
chr16	56299400	56299600
chr16	56301400	56301600
chr16	56307400	56307600
chr16	56311600	56311800
chr16	56316400	56316600
chr16	56318400	56319000
chr16	56319600	56319800
chr16	56320200	56320400
chr16	56324600	56324800
chr16	56326200	56326800
chr16	56327400	56327600
chr16	56328600	56328800
chr16	56332800	56333000
chr16	56335200	56335400
chr16	56338200	56339000
chr16	56339400	56340000
chr16	56341000	56341200
chr16	56341600	56342400
chr16	56344200	56344400
chr16	56345200	56346200
chr16	56346600	56347000
chr16	56348400	56348600
chr16	56351000	56351200
chr16	56353000	56353200
chr16	56356400	56356600
chr16	56372200	56372600
chr16	56401600	56401800
chr16	56414400	56414600
chr16	56415200	56415400
chr16	56416000	56416200
chr16	56421400	56421600
chr16	56422000	56422600
chr16	56423000	56423200
chr16	56423600	56423800
chr16	56424200	56424400
chr16	56424800	56425800
chr16	56438200	56438400
chr16	56450800	56452400
chr16	56462400	56463000
chr16	56465400	56465600
chr16	56477200	56477400
chr16	56514000	56514400
chr16	56519600	56520200
chr16	56540200	56540400
chr16	56577200	56577400
chr16	56582200	56582400
chr16	56591800	56592000
chr16	56600400	56600800
chr16	56603600	56603800
chr16	56606200	56606400
chr16	56608000	56608600
chr16	56609600	56609800
chr16	56610200	56610600
chr16	56617400	56617600
chr16	56619400	56619600
chr16	56621200	56621400
chr16	56625600	56625800
chr16	56630200	56630400
chr16	56632400	56632600
chr16	56638400	56638600
chr16	56643200	56643800
chr16	56651800	56652000
chr16	56657400	56658400
chr16	56668000	56668200
chr16	56669600	56669800
chr16	56674000	56674200
chr16	56676000	56676200
chr16	56682200	56682400
chr16	56685200	56685600
chr16	56702200	56702400
chr16	56708600	56708800
chr16	56715200	56715400
chr16	56724600	56724800
chr16	56729200	56729600
chr16	56730000	56730200
chr16	56732800	56733200
chr16	56735800	56736000
chr16	56744000	56744200
chr16	56745200	56745400
chr16	56765000	56765200
chr16	56789400	56789600
chr16	56836600	56836800
chr16	56848000	56848400
chr16	56858400	56858600
chr16	56860400	56860600
chr16	56861200	56861600
chr16	56862400	56863000
chr16	56867400	56867600
chr16	56869600	56870000
chr16	56871200	56871400
chr16	56873000	56873200
chr16	56875000	56875200
chr16	56881000	56881200
chr16	56889000	56889200
chr16	56897600	56897800
chr16	56908600	56908800
chr16	56910600	56910800
chr16	56911800	56912000
chr16	56917200	56917400
chr16	56924600	56924800
chr16	56930600	56930800
chr16	56931800	56932200
chr16	56933000	56933600
chr16	56938600	56939200
chr16	56942000	56942200
chr16	56943000	56943400
chr16	56944000	56944200
chr16	56945000	56946000
chr16	56946800	56947000
chr16	56951400	56951800
chr16	56960800	56961000
chr16	56964600	56965200
chr16	56965600	56965800
chr16	56971400	56971600
chr16	56973000	56973200
chr16	56975000	56975200
chr16	56977200	56977400
chr16	56980000	56980200
chr16	56985600	56985800
chr16	56988200	56988400
chr16	56989400	56990000
chr16	56991800	56992000
chr16	56994400	56994600
chr16	56999400	56999600
chr16	57003600	57003800
chr16	57004400	57004600
chr16	57009800	57010000
chr16	57012400	57012600
chr16	57014000	57014200
chr16	57014600	57015000
chr16	57016400	57016600
chr16	57023800	57024000
chr16	57026200	57027000
chr16	57039200	57039800
chr16	57041400	57041600
chr16	57042200	57042400
chr16	57043400	57043600
chr16	57045800	57046000
chr16	57060800	57061000
chr16	57061400	57061600
chr16	57062400	57063200
chr16	57070000	57070200
chr16	57071000	57071400
chr16	57084400	57084600
chr16	57085000	57085200
chr16	57090400	57090800
chr16	57092400	57092600
chr16	57107600	57107800
chr16	57128800	57129200
chr16	57135000	57135200
chr16	57140000	57140200
chr16	57141400	57141600
chr16	57142000	57142200
chr16	57145800	57146000
chr16	57146800	57147000
chr16	57148000	57148200
chr16	57166000	57166600
chr16	57167000	57167200
chr16	57168000	57168200
chr16	57185600	57186400
chr16	57186800	57187800
chr16	57200000	57200200
chr16	57235800	57236000
chr16	57239200	57239400
chr16	57241000	57241200
chr16	57244800	57245800
chr16	57257000	57257200
chr16	57263200	57263400
chr16	57266200	57266800
chr16	57268800	57269400
chr16	57273600	57273800
chr16	57277800	57278000
chr16	57284400	57285000
chr16	57297800	57298200
chr16	57299400	57299600
chr16	57300000	57300200
chr16	57300600	57300800
chr16	57302800	57303000
chr16	57324800	57325000
chr16	57335400	57335800
chr16	57340200	57340400
chr16	57341200	57341400
chr16	57343200	57343600
chr16	57348400	57348600
chr16	57349200	57349400
chr16	57357800	57358000
chr16	57358600	57358800
chr16	57371800	57372000
chr16	57381200	57381400
chr16	57383600	57384600
chr16	57397600	57397800
chr16	57401800	57402200
chr16	57413400	57413800
chr16	57415000	57415200
chr16	57417000	57417400
chr16	57419000	57419200
chr16	57422400	57422600
chr16	57427400	57427600
chr16	57434000	57434400
chr16	57446600	57447600
chr16	57449200	57449400
chr16	57458000	57458200
chr16	57459600	57459800
chr16	57462600	57463200
chr16	57475800	57476000
chr16	57476600	57477000
chr16	57480200	57480600
chr16	57483800	57484000
chr16	57485200	57485400
chr16	57486000	57486600
chr16	57503600	57504200
chr16	57507200	57507400
chr16	57508000	57508200
chr16	57515800	57516200
chr16	57518000	57518200
chr16	57519800	57520200
chr16	57530200	57530400
chr16	57531200	57531400
chr16	57533800	57534000
chr16	57536000	57536600
chr16	57537600	57537800
chr16	57539200	57539400
chr16	57542400	57543000
chr16	57544400	57544600
chr16	57567000	57567200
chr16	57575200	57575400
chr16	57576400	57576600
chr16	57577800	57578000
chr16	57589400	57589800
chr16	57590600	57590800
chr16	57591200	57591600
chr16	57592800	57593000
chr16	57600400	57600600
chr16	57601800	57602400
chr16	57603200	57603400
chr16	57609800	57610000
chr16	57620200	57620400
chr16	57623600	57623800
chr16	57627600	57627800
chr16	57628400	57628800
chr16	57629200	57630200
chr16	57631200	57631800
chr16	57632600	57632800
chr16	57634200	57634400
chr16	57639200	57639400
chr16	57644000	57644200
chr16	57646600	57646800
chr16	57648200	57648600
chr16	57649200	57649400
chr16	57651400	57651600
chr16	57652000	57652200
chr16	57661000	57661200
chr16	57664400	57664600
chr16	57667400	57668600
chr16	57669400	57669600
chr16	57675800	57676400
chr16	57678200	57678400
chr16	57682800	57683000
chr16	57684200	57684400
chr16	57687600	57687800
chr16	57689800	57690200
chr16	57691200	57691400
chr16	57694800	57696000
chr16	57699800	57700000
chr16	57701000	57701200
chr16	57720200	57720600
chr16	57723200	57723400
chr16	57732000	57732400
chr16	57735000	57735800
chr16	57736600	57736800
chr16	57737200	57737400
chr16	57739600	57740000
chr16	57742600	57742800
chr16	57747200	57747400
chr16	57751400	57752400
chr16	57753400	57753600
chr16	57756000	57756400
chr16	57757200	57757400
chr16	57760200	57761000
chr16	57762600	57762800
chr16	57763400	57764000
chr16	57764400	57765200
chr16	57766000	57766200
chr16	57771200	57771800
chr16	57775600	57776000
chr16	57780000	57780200
chr16	57786600	57787200
chr16	57789000	57789200
chr16	57795200	57795800
chr16	57797200	57797400
chr16	57799600	57799800
chr16	57800400	57800800
chr16	57801400	57801800
chr16	57802400	57802600
chr16	57803400	57803600
chr16	57808000	57808400
chr16	57810000	57810600
chr16	57816400	57816600
chr16	57859400	57859600
chr16	57863600	57863800
chr16	57871600	57871800
chr16	57889400	57889600
chr16	57890400	57890800
chr16	57892800	57893000
chr16	57893800	57894000
chr16	57899800	57900000
chr16	57901600	57901800
chr16	57935000	57935200
chr16	57941400	57941600
chr16	57956200	57956400
chr16	57957000	57957200
chr16	57962800	57963000
chr16	57972400	57972600
chr16	57976400	57976800
chr16	57977400	57978200
chr16	57984800	57985600
chr16	57994800	57995200
chr16	57998600	57999800
chr16	58000600	58000800
chr16	58001200	58001800
chr16	58005400	58005600
chr16	58020800	58021000
chr16	58024800	58025200
chr16	58025800	58026800
chr16	58027400	58028000
chr16	58032800	58033000
chr16	58034800	58035200
chr16	58040600	58040800
chr16	58042400	58042600
chr16	58043600	58043800
chr16	58046600	58046800
chr16	58049400	58049600
chr16	58095200	58095400
chr16	58097200	58097600
chr16	58121200	58121400
chr16	58122000	58122200
chr16	58124000	58124600
chr16	58125800	58126000
chr16	58127000	58127200
chr16	58127800	58128000
chr16	58129400	58129800
chr16	58177000	58177200
chr16	58197000	58198200
chr16	58200000	58200200
chr16	58222600	58222800
chr16	58226000	58226200
chr16	58236400	58236800
chr16	58243600	58243800
chr16	58248800	58249000
chr16	58249800	58250400
chr16	58260200	58260400
chr16	58264000	58264600
chr16	58265000	58265200
chr16	58265600	58265800
chr16	58299800	58300200
chr16	58307800	58308000
chr16	58336800	58337000
chr16	58344600	58345000
chr16	58366400	58366600
chr16	58384800	58385000
chr16	58392400	58393400
chr16	58395400	58395800
chr16	58409400	58409800
chr16	58412400	58412600
chr16	58413400	58413600
chr16	58417600	58418000
chr16	58418800	58419000
chr16	58419400	58419600
chr16	58421200	58421400
chr16	58425800	58426400
chr16	58427000	58427400
chr16	58432400	58432600
chr16	58433600	58434600
chr16	58438600	58439400
chr16	58450200	58450400
chr16	58452000	58452200
chr16	58456200	58456400
chr16	58459400	58459600
chr16	58463600	58463800
chr16	58464400	58464600
chr16	58472400	58472600
chr16	58477800	58478200
chr16	58487800	58488000
chr16	58488600	58488800
chr16	58492800	58493000
chr16	58493600	58493800
chr16	58495200	58495400
chr16	58496400	58496800
chr16	58497800	58499000
chr16	58499800	58500400
chr16	58501400	58502000
chr16	58504400	58504600
chr16	58507200	58507400
chr16	58511800	58512800
chr16	58514400	58514600
chr16	58515000	58516000
chr16	58535200	58535400
chr16	58545800	58546000
chr16	58628000	58628200
chr16	58629000	58630600
chr16	58637800	58638000
chr16	58638400	58638600
chr16	58652600	58652800
chr16	58654600	58654800
chr16	58658800	58659000
chr16	58661200	58661600
chr16	58678800	58679200
chr16	58684200	58685000
chr16	58699200	58699400
chr16	58733400	58734400
chr16	58756000	58756600
chr16	58779400	58779600
chr16	58792400	58792600
chr16	58793400	58793600
chr16	58814400	58814800
chr16	58815200	58815600
chr16	58843800	58844000
chr16	58845600	58845800
chr16	58848600	58848800
chr16	58850800	58851000
chr16	58854400	58854600
chr16	58855600	58856200
chr16	58859600	58860200
chr16	58882400	58882800
chr16	58906400	58906600
chr16	58907400	58907600
chr16	58913600	58913800
chr16	58937800	58938000
chr16	58970800	58971200
chr16	58999800	59000200
chr16	59014000	59014200
chr16	59021200	59021400
chr16	59039400	59039600
chr16	59042400	59042600
chr16	59049000	59049200
chr16	59058400	59058600
chr16	59067400	59067600
chr16	59122600	59122800
chr16	59214000	59214200
chr16	59230000	59230200
chr16	59259200	59259400
chr16	59260000	59260400
chr16	59261000	59261200
chr16	59356800	59357000
chr16	59518600	59519400
chr16	59632600	59632800
chr16	59729400	59729600
chr16	60060800	60061000
chr16	60078000	60078200
chr16	60107600	60108200
chr16	60689400	60689600
chr16	61002800	61003200
chr16	61068800	61069200
chr16	61576000	61576200
chr16	61888000	61888200
chr16	62126600	62126800
chr16	62170000	62170200
chr16	62213800	62214000
chr16	62225800	62226000
chr16	62240800	62241000
chr16	62684800	62685000
chr16	62871400	62871600
chr16	62872400	62872600
chr16	62889400	62889600
chr16	63131000	63131400
chr16	63290000	63290200
chr16	63312400	63312800
chr16	63324000	63324200
chr16	63404800	63405200
chr16	63703400	63703600
chr16	63835600	63835800
chr16	64122200	64122400
chr16	64701400	64701600
chr16	65118000	65118200
chr16	65121400	65121600
chr16	65373200	65373400
chr16	65533600	65533800
chr16	65618400	65618600
chr16	65623800	65624000
chr16	65624800	65625000
chr16	65634400	65634600
chr16	65635200	65635400
chr16	65658800	65659000
chr16	65667000	65667200
chr16	65670800	65671000
chr16	65673000	65673200
chr16	65702800	65703200
chr16	65725200	65725400
chr16	65739600	65739800
chr16	65744400	65744800
chr16	65769200	65769400
chr16	65769800	65770000
chr16	65784000	65784600
chr16	65809600	65809800
chr16	65832800	65833000
chr16	65975200	65975400
chr16	66040400	66040600
chr16	66097600	66097800
chr16	66127600	66127800
chr16	66150800	66151000
chr16	66166400	66166800
chr16	66175600	66175800
chr16	66190000	66190200
chr16	66205800	66206000
chr16	66207400	66207600
chr16	66208000	66208200
chr16	66220800	66221000
chr16	66223800	66224000
chr16	66229800	66230000
chr16	66260600	66260800
chr16	66266600	66267200
chr16	66270600	66270800
chr16	66274600	66274800
chr16	66308000	66308200
chr16	66315400	66315600
chr16	66316600	66316800
chr16	66324800	66325000
chr16	66327200	66327400
chr16	66331600	66331800
chr16	66333800	66334000
chr16	66338000	66338200
chr16	66342400	66342600
chr16	66357600	66357800
chr16	66360400	66361000
chr16	66361400	66361600
chr16	66364200	66364400
chr16	66366400	66366600
chr16	66368400	66368600
chr16	66369200	66369400
chr16	66377000	66377200
chr16	66379600	66379800
chr16	66387200	66387600
chr16	66391800	66392000
chr16	66406600	66407200
chr16	66408400	66409000
chr16	66427000	66427400
chr16	66428000	66428400
chr16	66444000	66444200
chr16	66459000	66459200
chr16	66474800	66475000
chr16	66476400	66476600
chr16	66478800	66479000
chr16	66483800	66484000
chr16	66485000	66485600
chr16	66487000	66487400
chr16	66490800	66491200
chr16	66502200	66502400
chr16	66512000	66512200
chr16	66515800	66517600
chr16	66520800	66521000
chr16	66522200	66522400
chr16	66524000	66524200
chr16	66524800	66525000
chr16	66526000	66526200
chr16	66534600	66534800
chr16	66537200	66537400
chr16	66549800	66550200
chr16	66551400	66551600
chr16	66552400	66552600
chr16	66563000	66563400
chr16	66570200	66570400
chr16	66572400	66572600
chr16	66574200	66574800
chr16	66575200	66575400
chr16	66579000	66579200
chr16	66586000	66586200
chr16	66589400	66589600
chr16	66590400	66590600
chr16	66594800	66595000
chr16	66601800	66602000
chr16	66602400	66602600
chr16	66603800	66604400
chr16	66604800	66605000
chr16	66605600	66605800
chr16	66606200	66606600
chr16	66608600	66608800
chr16	66617800	66618200
chr16	66618600	66618800
chr16	66619600	66619800
chr16	66620200	66620600
chr16	66622400	66622600
chr16	66623000	66623200
chr16	66631600	66632200
chr16	66632600	66632800
chr16	66651000	66651200
chr16	66652000	66652200
chr16	66653000	66653200
chr16	66654000	66654200
chr16	66658400	66658600
chr16	66660800	66661000
chr16	66662800	66663000
chr16	66688200	66688400
chr16	66695400	66696000
chr16	66696400	66697400
chr16	66701000	66701200
chr16	66704000	66704200
chr16	66717200	66717400
chr16	66728200	66728400
chr16	66740000	66740200
chr16	66740600	66740800
chr16	66741600	66741800
chr16	66746800	66747000
chr16	66750600	66750800
chr16	66751200	66752000
chr16	66829600	66829800
chr16	66830400	66831000
chr16	66842800	66843000
chr16	66848800	66849000
chr16	66859000	66859400
chr16	66868000	66868200
chr16	66873200	66873600
chr16	66878200	66878400
chr16	66880400	66881000
chr16	66895400	66895600
chr16	66898400	66898600
chr16	66900200	66900400
chr16	66903800	66904200
chr16	66905800	66906000
chr16	66907400	66907600
chr16	66909800	66910400
chr16	66914200	66914800
chr16	66919800	66920400
chr16	66925000	66925800
chr16	66927200	66927400
chr16	66928200	66929000
chr16	66930200	66930400
chr16	66932200	66932400
chr16	66934200	66934800
chr16	66935400	66935600
chr16	66937000	66937200
chr16	66947200	66947400
chr16	66948600	66948800
chr16	66953400	66953600
chr16	66954200	66954400
chr16	66955800	66956000
chr16	66959800	66960000
chr16	66961000	66961200
chr16	66962000	66962200
chr16	66974800	66975000
chr16	66977600	66978000
chr16	66988600	66988800
chr16	67000400	67000600
chr16	67001000	67001200
chr16	67013800	67014600
chr16	67018000	67018200
chr16	67028400	67030200
chr16	67052800	67053000
chr16	67055800	67056000
chr16	67104200	67104400
chr16	67105200	67105600
chr16	67109600	67109800
chr16	67110400	67110800
chr16	67112000	67112200
chr16	67115600	67115800
chr16	67116800	67117200
chr16	67145400	67145600
chr16	67150000	67150600
chr16	67151000	67151200
chr16	67151800	67152000
chr16	67155400	67155600
chr16	67159000	67159400
chr16	67159800	67160000
chr16	67161000	67161200
chr16	67162600	67162800
chr16	67163200	67163800
chr16	67164600	67164800
chr16	67169800	67170600
chr16	67171200	67171400
chr16	67174200	67174400
chr16	67175200	67175400
chr16	67178200	67178400
chr16	67179400	67180000
chr16	67183600	67184400
chr16	67185400	67185600
chr16	67186600	67186800
chr16	67187200	67187400
chr16	67188800	67189200
chr16	67190600	67190800
chr16	67192000	67192200
chr16	67192600	67193200
chr16	67194400	67194800
chr16	67195800	67196000
chr16	67197400	67197600
chr16	67198400	67198800
chr16	67199600	67200200
chr16	67203000	67203200
chr16	67203600	67203800
chr16	67204400	67204600
chr16	67206400	67206600
chr16	67207000	67207200
chr16	67207800	67208000
chr16	67209200	67209400
chr16	67213600	67213800
chr16	67215200	67215400
chr16	67217000	67217600
chr16	67225800	67226000
chr16	67226800	67227200
chr16	67230800	67231200
chr16	67236000	67236200
chr16	67236600	67236800
chr16	67240600	67240800
chr16	67241200	67241400
chr16	67243600	67243800
chr16	67244400	67245000
chr16	67245800	67247200
chr16	67247600	67247800
chr16	67248400	67249200
chr16	67254800	67255000
chr16	67256400	67256600
chr16	67260800	67261200
chr16	67263000	67263200
chr16	67268000	67268800
chr16	67277800	67278000
chr16	67278800	67279000
chr16	67279400	67279600
chr16	67282400	67282600
chr16	67284200	67284400
chr16	67284800	67285000
chr16	67285400	67285600
chr16	67286000	67286200
chr16	67286600	67286800
chr16	67288000	67288200
chr16	67289800	67290000
chr16	67290800	67291000
chr16	67294000	67294200
chr16	67294600	67294800
chr16	67299200	67299400
chr16	67303200	67303400
chr16	67308600	67308800
chr16	67311800	67312000
chr16	67325000	67325200
chr16	67326800	67327000
chr16	67349200	67349600
chr16	67364600	67365400
chr16	67372800	67373000
chr16	67390800	67391000
chr16	67391800	67392000
chr16	67393400	67393600
chr16	67395000	67395200
chr16	67395600	67395800
chr16	67396400	67396800
chr16	67398000	67398200
chr16	67399600	67399800
chr16	67401000	67401200
chr16	67416400	67416600
chr16	67425800	67426000
chr16	67428200	67428600
chr16	67429600	67430000
chr16	67430600	67430800
chr16	67431200	67431400
chr16	67435200	67435400
chr16	67439400	67439600
chr16	67440400	67440600
chr16	67441400	67441600
chr16	67442800	67443000
chr16	67444800	67445000
chr16	67445800	67446000
chr16	67447600	67448000
chr16	67449400	67450000
chr16	67451800	67452000
chr16	67456400	67456600
chr16	67459200	67460600
chr16	67462000	67462200
chr16	67466000	67466200
chr16	67467600	67467800
chr16	67470400	67470800
chr16	67473200	67473400
chr16	67475200	67475400
chr16	67480200	67480800
chr16	67481200	67481400
chr16	67482000	67482200
chr16	67486800	67487000
chr16	67488800	67489400
chr16	67490400	67490800
chr16	67494000	67494200
chr16	67504400	67504600
chr16	67507800	67508200
chr16	67514400	67514600
chr16	67517200	67517400
chr16	67518000	67518400
chr16	67521200	67521800
chr16	67525600	67525800
chr16	67526600	67526800
chr16	67528600	67528800
chr16	67529200	67529400
chr16	67529800	67530600
chr16	67531400	67532200
chr16	67533200	67533400
chr16	67534600	67534800
chr16	67536800	67537000
chr16	67537400	67538400
chr16	67541400	67541800
chr16	67542600	67542800
chr16	67543200	67543400
chr16	67544400	67544600
chr16	67547000	67547200
chr16	67547800	67548600
chr16	67556000	67556200
chr16	67561000	67561200
chr16	67562000	67564000
chr16	67609600	67610000
chr16	67613800	67614000
chr16	67642200	67642600
chr16	67644800	67645000
chr16	67645400	67645600
chr16	67652800	67653000
chr16	67659600	67659800
chr16	67660200	67660400
chr16	67660800	67661400
chr16	67662200	67662400
chr16	67663200	67663600
chr16	67666200	67666800
chr16	67667200	67667400
chr16	67668000	67668200
chr16	67668600	67668800
chr16	67672800	67673000
chr16	67673800	67674400
chr16	67685800	67686000
chr16	67697400	67697600
chr16	67709800	67710000
chr16	67719000	67719600
chr16	67720000	67720400
chr16	67724000	67724200
chr16	67725200	67725400
chr16	67726800	67727000
chr16	67728400	67728600
chr16	67730000	67730400
chr16	67731600	67732000
chr16	67735000	67735200
chr16	67741200	67741400
chr16	67747000	67747200
chr16	67748800	67749000
chr16	67757400	67757600
chr16	67758000	67758200
chr16	67759600	67759800
chr16	67760200	67761000
chr16	67762800	67763400
chr16	67764400	67764600
chr16	67773200	67773400
chr16	67780800	67782000
chr16	67794200	67794600
chr16	67796400	67796600
chr16	67798200	67798400
chr16	67800400	67800800
chr16	67801400	67801600
chr16	67802000	67802200
chr16	67804000	67804200
chr16	67805800	67806000
chr16	67806600	67807200
chr16	67814600	67814800
chr16	67816600	67816800
chr16	67822800	67823000
chr16	67827400	67827600
chr16	67829200	67829400
chr16	67830400	67830600
chr16	67833000	67833200
chr16	67833800	67834000
chr16	67841800	67843600
chr16	67844600	67844800
chr16	67845800	67846000
chr16	67846800	67847000
chr16	67847600	67847800
chr16	67857400	67858000
chr16	67861000	67861400
chr16	67865400	67865800
chr16	67872800	67873200
chr16	67874000	67874600
chr16	67880200	67880400
chr16	67881400	67881600
chr16	67883800	67884000
chr16	67884800	67885000
chr16	67888200	67888400
chr16	67890600	67890800
chr16	67893000	67894000
chr16	67899200	67899400
chr16	67910200	67910400
chr16	67917200	67918200
chr16	67919800	67920000
chr16	67922400	67922600
chr16	67924400	67924600
chr16	67926600	67926800
chr16	67928200	67929000
chr16	67934800	67935000
chr16	67935600	67936000
chr16	67936400	67937400
chr16	67939600	67940200
chr16	67940600	67940800
chr16	67941600	67941800
chr16	67942200	67942400
chr16	67942800	67943000
chr16	67944000	67944200
chr16	67946000	67946400
chr16	67946800	67947000
chr16	67948200	67948400
chr16	67954000	67954200
chr16	67955000	67955200
chr16	67959600	67959800
chr16	67960200	67960400
chr16	67963800	67964000
chr16	67966600	67967000
chr16	67967400	67967600
chr16	67968000	67968800
chr16	67969200	67969600
chr16	67971200	67971400
chr16	67980400	67980600
chr16	67982800	67983000
chr16	67985000	67985200
chr16	67993400	67993600
chr16	67994200	67994400
chr16	67995600	67995800
chr16	67996800	67997000
chr16	67999000	67999800
chr16	68005800	68006200
chr16	68013600	68013800
chr16	68016000	68016600
chr16	68022000	68022200
chr16	68022600	68023400
chr16	68032000	68032400
chr16	68038000	68038200
chr16	68040000	68040200
chr16	68040600	68040800
chr16	68041800	68042000
chr16	68049600	68050000
chr16	68062800	68063000
chr16	68064800	68065000
chr16	68069600	68070200
chr16	68072400	68072600
chr16	68074800	68075200
chr16	68078200	68078800
chr16	68079800	68080400
chr16	68081000	68081400
chr16	68082200	68082400
chr16	68084600	68084800
chr16	68085200	68086000
chr16	68086400	68087200
chr16	68087600	68087800
chr16	68088200	68088800
chr16	68089200	68090800
chr16	68091200	68091400
chr16	68091800	68092000
chr16	68092600	68092800
chr16	68094000	68094600
chr16	68132200	68132400
chr16	68142400	68142600
chr16	68146600	68146800
chr16	68190200	68190400
chr16	68211000	68211200
chr16	68228800	68229000
chr16	68232600	68232800
chr16	68234200	68234400
chr16	68234800	68235200
chr16	68236000	68236200
chr16	68236800	68237000
chr16	68237600	68238200
chr16	68240000	68240200
chr16	68245200	68245400
chr16	68246800	68247000
chr16	68247400	68247600
chr16	68251800	68252000
chr16	68253200	68253400
chr16	68257400	68257600
chr16	68258000	68258400
chr16	68261600	68261800
chr16	68264000	68265800
chr16	68269400	68269600
chr16	68272800	68273400
chr16	68276000	68276200
chr16	68278400	68278600
chr16	68281800	68282000
chr16	68285000	68285200
chr16	68286200	68286600
chr16	68287600	68288200
chr16	68289600	68289800
chr16	68296800	68297000
chr16	68310800	68311400
chr16	68312000	68312400
chr16	68316000	68316200
chr16	68328600	68329000
chr16	68332400	68332800
chr16	68356600	68356800
chr16	68365400	68365600
chr16	68367000	68367400
chr16	68369800	68370000
chr16	68371000	68371200
chr16	68379600	68379800
chr16	68381400	68381600
chr16	68382400	68382600
chr16	68387400	68387600
chr16	68416800	68417200
chr16	68418000	68418200
chr16	68426200	68426400
chr16	68429200	68429400
chr16	68445600	68445800
chr16	68448600	68448800
chr16	68449400	68449600
chr16	68470600	68470800
chr16	68473800	68474200
chr16	68479000	68479200
chr16	68491400	68491600
chr16	68492600	68492800
chr16	68506400	68506600
chr16	68510200	68510400
chr16	68517800	68518000
chr16	68520800	68521000
chr16	68528400	68529000
chr16	68530000	68530600
chr16	68538800	68539400
chr16	68549000	68549200
chr16	68590600	68590800
chr16	68607600	68607800
chr16	68616600	68616800
chr16	68644800	68645000
chr16	68668400	68668800
chr16	68687600	68687800
chr16	68700200	68700400
chr16	68704400	68704600
chr16	68707400	68707800
chr16	68711400	68711800
chr16	68715400	68715600
chr16	68724800	68725000
chr16	68732000	68732600
chr16	68737200	68737400
chr16	68738400	68738600
chr16	68740400	68740600
chr16	68742400	68742600
chr16	68749600	68749800
chr16	68752600	68752800
chr16	68761000	68761200
chr16	68764800	68765200
chr16	68768800	68769200
chr16	68770800	68771000
chr16	68772000	68772400
chr16	68776800	68777000
chr16	68778600	68778800
chr16	68782200	68783000
chr16	68793000	68793200
chr16	68800400	68800600
chr16	68831600	68832200
chr16	68843400	68843600
chr16	68844000	68844200
chr16	68847400	68847600
chr16	68861000	68861200
chr16	68902400	68902600
chr16	68920400	68920600
chr16	68923800	68924000
chr16	68927200	68927400
chr16	68930400	68930800
chr16	68962000	68962400
chr16	68972800	68973000
chr16	68988400	68988600
chr16	68995200	68995400
chr16	69057800	69058000
chr16	69083600	69083800
chr16	69089200	69089800
chr16	69105600	69106400
chr16	69106800	69107000
chr16	69107400	69107800
chr16	69111600	69111800
chr16	69112800	69113000
chr16	69124000	69124200
chr16	69131400	69131600
chr16	69132000	69132600
chr16	69133000	69133200
chr16	69143200	69143400
chr16	69150200	69150400
chr16	69166200	69166800
chr16	69171400	69171600
chr16	69173000	69173200
chr16	69173600	69173800
chr16	69186600	69188400
chr16	69190600	69190800
chr16	69194000	69194400
chr16	69215800	69216000
chr16	69217600	69217800
chr16	69267600	69267800
chr16	69280000	69280200
chr16	69287000	69287200
chr16	69290800	69291000
chr16	69298800	69299200
chr16	69300600	69300800
chr16	69311000	69311800
chr16	69324400	69324600
chr16	69329800	69330800
chr16	69339200	69340600
chr16	69346000	69346200
chr16	69346800	69347000
chr16	69348400	69348600
chr16	69365200	69365400
chr16	69369000	69369200
chr16	69371600	69371800
chr16	69381400	69381600
chr16	69382400	69382800
chr16	69385600	69386200
chr16	69396200	69396400
chr16	69398400	69398600
chr16	69402600	69402800
chr16	69407000	69407200
chr16	69424400	69425000
chr16	69436600	69436800
chr16	69443800	69444600
chr16	69455200	69455400
chr16	69465200	69465400
chr16	69469800	69470400
chr16	69477600	69477800
chr16	69482000	69482200
chr16	69495000	69495200
chr16	69495800	69496200
chr16	69502000	69502200
chr16	69508400	69508600
chr16	69511600	69512000
chr16	69514400	69514600
chr16	69522800	69523000
chr16	69529600	69529800
chr16	69530600	69531000
chr16	69537000	69537200
chr16	69539400	69539800
chr16	69554600	69554800
chr16	69555600	69555800
chr16	69564400	69564600
chr16	69565800	69567000
chr16	69568000	69568200
chr16	69595800	69596000
chr16	69600200	69600400
chr16	69613400	69613800
chr16	69626400	69626600
chr16	69692400	69692600
chr16	69709600	69709800
chr16	69722000	69722200
chr16	69725400	69725600
chr16	69726400	69726600
chr16	69727000	69727200
chr16	69727600	69728200
chr16	69728600	69728800
chr16	69747200	69747400
chr16	69754800	69755000
chr16	69762200	69763400
chr16	69793600	69793800
chr16	69796600	69796800
chr16	69812600	69812800
chr16	69824000	69824200
chr16	69839400	69839600
chr16	69859800	69860000
chr16	69865800	69866000
chr16	69868200	69868400
chr16	69930200	69930400
chr16	69938800	69939000
chr16	69950000	69950200
chr16	69950800	69951400
chr16	69951800	69952000
chr16	69952600	69952800
chr16	69954400	69954600
chr16	69960000	69960200
chr16	69962400	69962600
chr16	69963400	69964000
chr16	69965200	69965600
chr16	70006800	70007000
chr16	70018400	70018600
chr16	70023400	70023600
chr16	70026200	70026600
chr16	70043600	70044000
chr16	70052600	70052800
chr16	70065000	70065200
chr16	70065800	70066400
chr16	70066800	70067000
chr16	70077600	70077800
chr16	70112200	70112400
chr16	70113400	70114800
chr16	70118200	70119000
chr16	70120400	70120600
chr16	70122200	70122600
chr16	70127000	70127200
chr16	70127800	70128200
chr16	70128600	70129000
chr16	70131800	70132000
chr16	70141400	70141800
chr16	70142200	70142400
chr16	70143400	70143600
chr16	70145400	70146000
chr16	70147800	70148400
chr16	70151400	70151600
chr16	70153200	70153600
chr16	70156400	70158200
chr16	70158600	70161000
chr16	70161400	70163000
chr16	70163600	70164000
chr16	70165200	70165400
chr16	70166400	70166600
chr16	70174000	70175200
chr16	70175800	70176000
chr16	70177000	70177400
chr16	70182000	70182800
chr16	70183800	70184000
chr16	70184400	70184600
chr16	70185400	70185800
chr16	70186200	70186400
chr16	70188200	70188800
chr16	70196800	70197200
chr16	70197600	70197800
chr16	70198400	70198600
chr16	70205600	70205800
chr16	70224200	70224600
chr16	70238800	70239000
chr16	70251200	70251600
chr16	70252000	70252200
chr16	70252800	70253000
chr16	70254000	70254600
chr16	70267600	70267800
chr16	70275200	70275400
chr16	70287600	70287800
chr16	70288400	70289800
chr16	70299200	70299400
chr16	70331800	70332000
chr16	70332800	70333000
chr16	70346600	70347000
chr16	70359600	70360000
chr16	70375400	70375600
chr16	70376000	70376600
chr16	70379200	70379600
chr16	70380000	70380200
chr16	70380600	70380800
chr16	70381400	70382000
chr16	70392000	70392400
chr16	70395400	70395600
chr16	70396600	70396800
chr16	70399600	70400200
chr16	70404400	70404600
chr16	70407800	70408200
chr16	70414600	70414800
chr16	70415200	70415600
chr16	70416800	70417400
chr16	70417800	70418000
chr16	70418600	70418800
chr16	70419400	70419600
chr16	70421400	70421800
chr16	70423000	70424200
chr16	70428000	70429200
chr16	70430000	70430400
chr16	70430800	70431200
chr16	70432400	70432600
chr16	70433000	70433800
chr16	70436000	70436800
chr16	70437200	70438400
chr16	70439000	70439400
chr16	70444600	70444800
chr16	70450200	70450400
chr16	70454400	70454800
chr16	70455200	70455400
chr16	70456200	70456400
chr16	70467000	70467200
chr16	70471000	70471200
chr16	70471600	70471800
chr16	70472600	70472800
chr16	70473800	70474000
chr16	70474400	70474600
chr16	70475800	70476000
chr16	70476400	70476600
chr16	70480400	70480600
chr16	70520800	70521200
chr16	70523400	70524200
chr16	70524600	70525200
chr16	70525600	70526000
chr16	70527800	70528000
chr16	70535000	70535200
chr16	70575600	70575800
chr16	70576400	70576800
chr16	70577200	70577400
chr16	70579800	70580000
chr16	70582000	70582200
chr16	70582800	70583000
chr16	70594600	70594800
chr16	70614600	70614800
chr16	70622000	70622200
chr16	70651400	70651600
chr16	70653800	70654000
chr16	70656800	70657200
chr16	70662000	70662600
chr16	70664600	70665200
chr16	70666000	70666200
chr16	70674200	70674800
chr16	70676200	70676400
chr16	70679400	70679600
chr16	70680200	70680400
chr16	70685400	70685600
chr16	70686000	70686200
chr16	70686800	70687400
chr16	70689600	70690000
chr16	70690600	70690800
chr16	70691200	70691400
chr16	70692600	70692800
chr16	70694600	70694800
chr16	70695800	70696000
chr16	70697000	70697200
chr16	70700400	70700600
chr16	70703400	70703600
chr16	70708600	70708800
chr16	70709600	70709800
chr16	70711200	70711400
chr16	70714800	70715600
chr16	70726400	70726800
chr16	70729400	70729600
chr16	70737600	70737800
chr16	70738400	70738600
chr16	70741200	70741400
chr16	70746400	70747400
chr16	70748200	70748400
chr16	70752600	70752800
chr16	70753200	70753400
chr16	70753800	70754000
chr16	70755200	70755400
chr16	70756200	70756400
chr16	70757200	70757600
chr16	70759800	70760000
chr16	70760800	70761000
chr16	70766600	70766800
chr16	70768400	70768600
chr16	70771000	70771400
chr16	70791000	70791200
chr16	70792600	70792800
chr16	70800400	70800600
chr16	70801000	70801400
chr16	70804400	70804800
chr16	70808600	70808800
chr16	70833200	70833800
chr16	70836400	70836600
chr16	70864800	70865000
chr16	70892600	70892800
chr16	70895200	70895400
chr16	70935400	70935600
chr16	70952400	70952600
chr16	70987200	70987400
chr16	71013200	71013800
chr16	71230600	71230800
chr16	71255800	71256000
chr16	71259200	71259400
chr16	71276800	71277000
chr16	71289000	71289800
chr16	71351200	71351400
chr16	71358600	71358800
chr16	71360000	71360400
chr16	71367400	71367800
chr16	71373000	71373200
chr16	71383600	71383800
chr16	71407800	71408000
chr16	71412400	71413000
chr16	71415600	71415800
chr16	71422200	71422400
chr16	71426200	71427000
chr16	71430600	71431000
chr16	71432800	71433200
chr16	71440800	71441000
chr16	71441400	71441800
chr16	71461800	71462400
chr16	71463200	71463400
chr16	71464400	71464600
chr16	71467800	71468200
chr16	71473000	71473200
chr16	71479400	71479800
chr16	71481000	71481400
chr16	71484200	71484800
chr16	71489200	71489400
chr16	71492200	71492400
chr16	71493200	71493400
chr16	71498200	71498400
chr16	71499800	71500000
chr16	71526400	71526600
chr16	71537800	71538000
chr16	71542400	71542600
chr16	71564800	71565800
chr16	71566200	71566400
chr16	71590000	71590200
chr16	71601000	71601200
chr16	71611000	71611400
chr16	71622200	71622400
chr16	71626600	71627200
chr16	71645600	71645800
chr16	71649000	71649200
chr16	71709600	71709800
chr16	71722800	71723400
chr16	71723800	71724000
chr16	71725800	71726000
chr16	71726600	71727200
chr16	71727600	71727800
chr16	71746600	71746800
chr16	71795000	71795200
chr16	71808200	71808400
chr16	71809000	71809200
chr16	71810200	71810400
chr16	71811200	71811600
chr16	71826800	71827000
chr16	71837200	71837600
chr16	71842200	71842600
chr16	71845800	71846000
chr16	71856400	71856600
chr16	71880200	71880400
chr16	71881200	71881800
chr16	71882400	71882800
chr16	71884000	71884200
chr16	71885400	71885600
chr16	71890600	71890800
chr16	71894200	71894800
chr16	71895200	71895600
chr16	71896800	71897000
chr16	71900400	71900600
chr16	71919200	71919400
chr16	71924400	71924600
chr16	71927600	71927800
chr16	71934000	71934200
chr16	71956600	71956800
chr16	71961600	71961800
chr16	71973200	71973400
chr16	72005200	72005400
chr16	72008400	72009000
chr16	72012600	72013000
chr16	72013400	72014400
chr16	72019200	72019400
chr16	72021200	72021400
chr16	72039200	72039400
chr16	72044400	72044600
chr16	72052000	72052200
chr16	72066800	72067000
chr16	72073000	72073200
chr16	72093600	72094000
chr16	72099400	72099600
chr16	72111800	72112000
chr16	72124800	72125200
chr16	72126400	72126600
chr16	72172400	72172600
chr16	72174800	72175000
chr16	72189800	72190000
chr16	72202400	72202600
chr16	72203400	72203600
chr16	72242000	72242200
chr16	72317600	72317800
chr16	72400400	72400600
chr16	72444800	72445000
chr16	72467200	72467400
chr16	72468800	72469000
chr16	72497200	72497400
chr16	72502200	72502400
chr16	72553400	72553800
chr16	72555000	72555200
chr16	72637200	72637600
chr16	72646600	72647000
chr16	72664800	72665200
chr16	72768800	72769000
chr16	72787600	72788600
chr16	72807400	72807600
chr16	72832600	72832800
chr16	72840600	72840800
chr16	72847200	72847400
chr16	72848800	72849000
chr16	72853600	72853800
chr16	72854400	72854600
chr16	72856800	72857000
chr16	72876200	72876600
chr16	72908400	72908600
chr16	72924600	72924800
chr16	72927600	72928000
chr16	72931200	72931400
chr16	72931800	72932400
chr16	72938800	72939000
chr16	72977600	72977800
chr16	72990400	72990600
chr16	72995200	72995400
chr16	72997200	72997600
chr16	73010200	73010400
chr16	73036200	73036400
chr16	73037400	73038000
chr16	73047600	73048200
chr16	73048600	73048800
chr16	73054800	73055000
chr16	73057600	73057800
chr16	73058200	73058400
chr16	73058800	73059000
chr16	73064200	73064400
chr16	73068600	73069200
chr16	73082600	73083000
chr16	73086200	73086600
chr16	73096200	73096400
chr16	73113400	73113600
chr16	73122800	73123400
chr16	73124800	73125000
chr16	73126000	73126200
chr16	73126600	73126800
chr16	73131200	73131400
chr16	73150800	73151000
chr16	73154200	73154400
chr16	73166400	73166600
chr16	73176800	73177000
chr16	73196800	73197000
chr16	73210800	73211000
chr16	73243000	73243200
chr16	73244600	73244800
chr16	73246000	73246200
chr16	73247200	73247400
chr16	73248200	73248400
chr16	73315800	73316000
chr16	73338000	73338200
chr16	73355800	73356000
chr16	73396800	73397000
chr16	73428200	73428400
chr16	73842400	73842600
chr16	73956800	73957000
chr16	74013000	74013200
chr16	74035800	74036200
chr16	74058000	74058200
chr16	74094600	74094800
chr16	74107600	74108000
chr16	74278000	74278400
chr16	74279400	74279600
chr16	74280400	74280800
chr16	74292000	74292200
chr16	74296200	74296400
chr16	74296800	74297000
chr16	74297400	74297600
chr16	74310000	74310200
chr16	74325600	74325800
chr16	74329400	74329600
chr16	74332600	74333600
chr16	74334800	74335200
chr16	74337400	74337600
chr16	74352000	74352600
chr16	74353200	74353400
chr16	74353800	74354000
chr16	74358800	74359000
chr16	74360600	74360800
chr16	74362200	74362800
chr16	74363600	74363800
chr16	74364200	74364400
chr16	74368000	74369000
chr16	74371000	74371200
chr16	74372400	74372600
chr16	74373000	74373800
chr16	74382600	74382800
chr16	74396600	74396800
chr16	74397600	74397800
chr16	74398200	74398800
chr16	74400000	74400200
chr16	74401200	74401400
chr16	74403600	74403800
chr16	74406600	74407400
chr16	74408200	74413800
chr16	74414200	74414800
chr16	74418200	74418800
chr16	74419200	74422400
chr16	74423000	74423200
chr16	74423800	74424000
chr16	74430200	74430400
chr16	74438600	74438800
chr16	74443000	74443200
chr16	74464000	74464200
chr16	74474600	74474800
chr16	74478800	74479000
chr16	74480200	74480400
chr16	74481200	74481400
chr16	74499000	74499200
chr16	74512000	74512200
chr16	74540800	74541000
chr16	74563800	74564000
chr16	74565400	74565600
chr16	74569000	74569200
chr16	74586200	74586400
chr16	74589600	74589800
chr16	74593000	74593200
chr16	74594600	74594800
chr16	74601200	74601400
chr16	74604200	74604400
chr16	74605400	74605600
chr16	74607000	74607200
chr16	74609000	74609200
chr16	74623400	74623600
chr16	74666400	74667600
chr16	74683800	74684000
chr16	74696000	74696200
chr16	74700200	74701800
chr16	74709400	74709800
chr16	74717600	74717800
chr16	74726800	74727400
chr16	74730400	74730600
chr16	74733000	74733200
chr16	74735400	74735600
chr16	74737000	74737200
chr16	74739400	74739600
chr16	74743600	74744000
chr16	74756000	74756600
chr16	74766800	74767000
chr16	74771200	74771600
chr16	74774400	74775000
chr16	74812000	74812200
chr16	74813200	74813400
chr16	74839200	74839400
chr16	74862800	74863000
chr16	74868600	74868800
chr16	74883200	74883400
chr16	74897000	74897400
chr16	74903200	74903600
chr16	74923800	74924200
chr16	74937000	74937200
chr16	74942600	74943600
chr16	74970200	74970600
chr16	74984400	74984600
chr16	74985000	74985400
chr16	74986400	74986600
chr16	74989000	74989200
chr16	74991600	74992400
chr16	74998400	74999400
chr16	75000000	75000200
chr16	75000600	75000800
chr16	75002600	75002800
chr16	75003400	75004000
chr16	75011600	75012200
chr16	75013200	75013400
chr16	75024800	75025400
chr16	75025800	75026000
chr16	75027600	75027800
chr16	75028800	75029000
chr16	75042600	75043800
chr16	75048200	75048800
chr16	75054400	75054600
chr16	75060800	75061000
chr16	75061800	75062000
chr16	75062600	75063200
chr16	75063800	75064000
chr16	75064600	75064800
chr16	75065200	75065800
chr16	75068200	75068800
chr16	75069600	75070800
chr16	75072800	75073000
chr16	75074000	75074200
chr16	75075200	75075600
chr16	75080400	75080600
chr16	75083800	75084000
chr16	75087800	75088000
chr16	75089600	75089800
chr16	75092800	75093200
chr16	75096600	75096800
chr16	75098600	75098800
chr16	75099800	75100400
chr16	75102800	75103000
chr16	75105800	75106000
chr16	75109000	75110000
chr16	75110800	75112400
chr16	75113200	75113600
chr16	75116000	75116200
chr16	75116600	75117000
chr16	75130600	75130800
chr16	75138600	75138800
chr16	75148400	75148600
chr16	75199400	75199600
chr16	75208000	75208600
chr16	75219800	75220000
chr16	75224800	75225000
chr16	75234000	75234200
chr16	75234600	75234800
chr16	75238400	75238600
chr16	75239000	75239200
chr16	75241800	75242000
chr16	75242800	75243000
chr16	75245400	75245800
chr16	75248200	75248400
chr16	75249000	75249200
chr16	75250200	75250400
chr16	75250800	75252400
chr16	75254600	75254800
chr16	75256200	75256400
chr16	75257200	75257400
chr16	75261400	75261600
chr16	75262600	75262800
chr16	75264000	75264400
chr16	75265200	75265400
chr16	75266000	75266200
chr16	75268000	75268200
chr16	75287800	75288200
chr16	75288800	75289400
chr16	75292800	75293000
chr16	75296800	75297000
chr16	75304600	75305000
chr16	75305400	75305600
chr16	75306400	75306800
chr16	75310200	75310400
chr16	75317200	75317400
chr16	75318000	75318200
chr16	75319800	75320000
chr16	75320600	75320800
chr16	75324000	75324200
chr16	75326400	75326600
chr16	75333800	75334400
chr16	75380200	75380600
chr16	75385600	75385800
chr16	75398400	75398800
chr16	75405200	75405600
chr16	75415800	75416000
chr16	75421000	75421200
chr16	75426800	75427000
chr16	75433400	75433600
chr16	75434000	75434200
chr16	75434600	75434800
chr16	75445400	75445600
chr16	75451000	75451200
chr16	75453000	75453200
chr16	75460000	75460200
chr16	75463000	75463200
chr16	75464000	75465000
chr16	75468800	75469200
chr16	75471800	75472000
chr16	75478200	75478400
chr16	75479600	75479800
chr16	75486000	75486200
chr16	75492000	75492200
chr16	75495400	75495600
chr16	75499000	75499200
chr16	75503800	75504200
chr16	75506800	75507000
chr16	75509600	75509800
chr16	75516800	75517600
chr16	75521400	75521600
chr16	75539200	75539400
chr16	75542600	75542800
chr16	75550200	75550400
chr16	75553000	75553200
chr16	75555200	75556400
chr16	75560200	75560400
chr16	75565200	75565400
chr16	75566000	75566200
chr16	75566800	75567200
chr16	75570800	75571000
chr16	75573200	75573400
chr16	75578400	75578600
chr16	75584200	75584400
chr16	75591200	75591400
chr16	75593400	75593600
chr16	75594200	75594800
chr16	75616600	75616800
chr16	75620400	75620800
chr16	75621200	75621400
chr16	75623200	75623600
chr16	75625000	75625200
chr16	75627800	75628200
chr16	75647600	75648000
chr16	75648600	75648800
chr16	75649400	75650400
chr16	75678200	75678600
chr16	75701200	75701400
chr16	75702400	75702600
chr16	75761600	75762200
chr16	75764200	75764400
chr16	75789200	75789400
chr16	75794400	75794800
chr16	75810400	75810600
chr16	75816000	75816200
chr16	75827400	75827600
chr16	76114800	76115000
chr16	76138000	76138400
chr16	76265600	76265800
chr16	76335800	76336000
chr16	76470800	76471000
chr16	76499800	76500000
chr16	76634800	76635400
chr16	76640000	76640200
chr16	77023000	77023200
chr16	77169800	77170000
chr16	77171800	77172000
chr16	77180600	77180800
chr16	77190600	77191200
chr16	77191600	77191800
chr16	77194200	77194400
chr16	77212200	77212400
chr16	77213000	77213200
chr16	77220800	77221000
chr16	77236200	77236400
chr16	77241400	77241600
chr16	77387000	77387200
chr16	77565000	77565400
chr16	77584400	77584600
chr16	77585400	77585600
chr16	77657200	77657400
chr16	77675800	77676000
chr16	77677400	77677600
chr16	77680000	77680200
chr16	77722000	77722600
chr16	77723000	77723600
chr16	77739600	77739800
chr16	77782800	77783000
chr16	77788200	77788800
chr16	77863400	77863600
chr16	77889000	77889200
chr16	77890200	77890400
chr16	77926800	77927000
chr16	77952000	77952200
chr16	77970000	77970600
chr16	77971400	77972200
chr16	77977400	77978000
chr16	78003000	78003200
chr16	78006000	78006200
chr16	78046000	78046400
chr16	78092800	78093000
chr16	78099200	78100200
chr16	78117400	78117600
chr16	78122800	78123000
chr16	78135200	78135400
chr16	78148000	78148200
chr16	78180600	78180800
chr16	78193200	78193400
chr16	78212800	78213000
chr16	78235200	78235600
chr16	78299000	78299200
chr16	78311000	78311200
chr16	78312800	78313000
chr16	78349200	78349600
chr16	78389000	78389200
chr16	78428200	78428600
chr16	78444000	78444400
chr16	78494800	78495000
chr16	78503600	78503800
chr16	78543200	78543400
chr16	78544400	78544600
chr16	78552800	78553000
chr16	78553400	78553600
chr16	78577800	78578000
chr16	78603200	78603400
chr16	78619800	78620600
chr16	78624400	78624600
chr16	78705800	78706000
chr16	78742600	78743400
chr16	78749800	78750000
chr16	78768800	78769000
chr16	78770600	78770800
chr16	78786600	78786800
chr16	78790600	78790800
chr16	78794600	78795200
chr16	78796400	78796600
chr16	78841200	78841400
chr16	78893400	78893600
chr16	78895000	78895200
chr16	78896400	78896600
chr16	78914800	78915000
chr16	78921000	78921200
chr16	78925200	78925400
chr16	78943000	78943200
chr16	78961600	78961800
chr16	78962600	78963000
chr16	78989600	78989800
chr16	78993400	78993600
chr16	79008200	79008400
chr16	79013000	79013400
chr16	79043000	79043200
chr16	79083000	79083200
chr16	79084000	79084200
chr16	79090000	79090200
chr16	79093800	79094000
chr16	79097400	79097600
chr16	79099000	79099200
chr16	79151000	79151200
chr16	79163800	79164000
chr16	79171000	79171200
chr16	79177000	79177200
chr16	79194400	79194600
chr16	79213200	79213400
chr16	79217800	79218000
chr16	79258000	79258200
chr16	79261600	79261800
chr16	79264800	79265000
chr16	79269600	79269800
chr16	79272200	79272600
chr16	79276600	79276800
chr16	79278600	79278800
chr16	79283600	79283800
chr16	79287200	79287400
chr16	79301200	79301400
chr16	79307200	79307600
chr16	79329000	79329600
chr16	79334400	79334600
chr16	79362600	79362800
chr16	79370800	79371000
chr16	79372600	79372800
chr16	79381000	79382000
chr16	79386400	79386600
chr16	79395800	79396000
chr16	79400400	79401200
chr16	79402400	79402600
chr16	79410000	79410400
chr16	79412600	79413200
chr16	79416000	79416600
chr16	79417600	79417800
chr16	79419200	79419400
chr16	79422200	79422400
chr16	79440200	79440400
chr16	79450000	79450200
chr16	79451400	79451600
chr16	79483400	79483600
chr16	79484400	79484600
chr16	79498000	79498200
chr16	79509200	79509400
chr16	79519600	79519800
chr16	79535200	79535400
chr16	79542600	79542800
chr16	79549200	79549400
chr16	79598800	79599200
chr16	79599800	79600400
chr16	79600800	79601000
chr16	79602200	79602400
chr16	79606000	79606200
chr16	79618200	79618800
chr16	79628600	79628800
chr16	79654000	79654200
chr16	79673800	79674000
chr16	79734200	79734400
chr16	79757200	79757400
chr16	79767600	79768200
chr16	79770200	79770800
chr16	79845000	79845200
chr16	79845800	79846000
chr16	79849800	79850000
chr16	79864000	79864200
chr16	79869800	79870000
chr16	79897600	79897800
chr16	79915200	79915400
chr16	79970600	79971200
chr16	79972200	79972400
chr16	79997400	79997600
chr16	80027200	80027400
chr16	80046800	80047200
chr16	80084600	80085000
chr16	80156800	80157000
chr16	80167600	80167800
chr16	80244600	80244800
chr16	80277200	80277400
chr16	80317600	80317800
chr16	80418000	80418200
chr16	80418600	80418800
chr16	80438400	80438800
chr16	80466400	80466600
chr16	80510000	80510200
chr16	80518600	80518800
chr16	80526600	80526800
chr16	80527400	80527600
chr16	80536200	80536600
chr16	80541000	80541200
chr16	80552400	80552600
chr16	80554000	80554400
chr16	80564600	80564800
chr16	80569800	80570000
chr16	80578400	80578600
chr16	80580200	80580800
chr16	80587200	80587400
chr16	80591000	80591600
chr16	80602400	80602600
chr16	80608000	80608200
chr16	80609000	80609400
chr16	80610600	80610800
chr16	80618600	80618800
chr16	80622200	80622400
chr16	80650400	80650600
chr16	80656600	80656800
chr16	80670200	80670600
chr16	80671600	80671800
chr16	80676400	80676800
chr16	80719600	80719800
chr16	80733600	80733800
chr16	80735800	80736000
chr16	80752600	80752800
chr16	80754600	80754800
chr16	80803400	80805000
chr16	80807000	80807400
chr16	80887200	80887400
chr16	80897600	80897800
chr16	80900400	80900600
chr16	80924600	80924800
chr16	80932000	80932600
chr16	80949000	80949200
chr16	80972600	80972800
chr16	80993400	80993600
chr16	80997000	80997200
chr16	80997600	80997800
chr16	81004600	81005800
chr16	81006400	81008200
chr16	81011000	81011200
chr16	81035600	81035800
chr16	81036200	81036600
chr16	81037000	81037400
chr16	81065600	81065800
chr16	81076600	81077800
chr16	81086200	81086400
chr16	81096200	81096800
chr16	81097800	81098000
chr16	81109000	81109200
chr16	81129000	81129200
chr16	81137600	81137800
chr16	81141400	81141600
chr16	81147800	81148000
chr16	81149600	81149800
chr16	81165600	81165800
chr16	81173200	81173400
chr16	81173800	81174000
chr16	81181200	81181400
chr16	81198800	81199000
chr16	81205200	81205400
chr16	81214800	81215200
chr16	81261200	81261400
chr16	81272400	81272600
chr16	81313800	81314200
chr16	81314800	81315000
chr16	81315600	81315800
chr16	81319600	81320000
chr16	81366400	81366600
chr16	81397400	81397600
chr16	81398200	81398400
chr16	81403600	81404200
chr16	81424800	81425200
chr16	81427400	81427600
chr16	81429000	81429200
chr16	81432000	81432400
chr16	81433200	81433400
chr16	81438000	81438200
chr16	81438600	81438800
chr16	81442600	81443200
chr16	81444600	81445000
chr16	81445400	81445600
chr16	81446000	81446800
chr16	81447600	81447800
chr16	81448600	81448800
chr16	81450800	81451400
chr16	81451800	81452400
chr16	81457800	81458000
chr16	81458400	81458600
chr16	81461800	81462200
chr16	81469400	81469600
chr16	81470000	81470200
chr16	81479000	81479200
chr16	81481400	81481600
chr16	81482800	81483000
chr16	81483400	81483800
chr16	81487600	81487800
chr16	81491200	81491400
chr16	81493800	81494000
chr16	81495400	81496200
chr16	81497800	81498000
chr16	81500800	81501400
chr16	81502800	81503000
chr16	81505000	81505400
chr16	81513200	81513400
chr16	81514200	81514800
chr16	81519400	81520000
chr16	81520800	81521400
chr16	81522200	81522800
chr16	81524400	81524600
chr16	81527000	81527400
chr16	81528400	81528600
chr16	81538200	81538400
chr16	81544400	81545000
chr16	81547600	81547800
chr16	81548800	81549000
chr16	81551200	81551800
chr16	81552200	81552400
chr16	81558800	81559200
chr16	81568400	81568600
chr16	81576800	81577000
chr16	81582800	81583000
chr16	81586000	81586200
chr16	81598200	81598400
chr16	81606600	81607000
chr16	81608600	81608800
chr16	81610200	81610400
chr16	81616400	81617000
chr16	81623400	81624000
chr16	81625000	81625200
chr16	81625800	81626000
chr16	81629200	81629400
chr16	81632800	81633400
chr16	81633800	81634200
chr16	81634800	81635000
chr16	81636800	81637000
chr16	81637800	81638600
chr16	81651200	81651600
chr16	81652200	81652400
chr16	81655600	81655800
chr16	81686400	81686800
chr16	81694200	81694400
chr16	81695800	81696200
chr16	81696800	81697600
chr16	81703600	81703800
chr16	81708600	81708800
chr16	81715400	81715600
chr16	81716600	81716800
chr16	81719000	81719200
chr16	81723200	81723400
chr16	81725400	81725600
chr16	81730400	81730800
chr16	81738000	81738400
chr16	81739000	81739200
chr16	81739600	81739800
chr16	81740200	81740400
chr16	81745200	81745400
chr16	81746200	81746400
chr16	81748600	81749200
chr16	81752400	81752600
chr16	81753000	81753200
chr16	81755000	81755200
chr16	81756000	81756200
chr16	81756800	81757000
chr16	81758400	81758600
chr16	81771000	81771200
chr16	81774400	81774600
chr16	81779200	81780000
chr16	81796000	81796400
chr16	81797600	81797800
chr16	81799000	81799200
chr16	81804400	81804600
chr16	81809000	81809200
chr16	81810400	81810600
chr16	81813800	81814000
chr16	81817400	81817600
chr16	81818000	81818200
chr16	81821600	81821800
chr16	81823200	81823400
chr16	81831800	81832000
chr16	81833000	81833200
chr16	81836800	81837000
chr16	81841800	81842000
chr16	81851400	81851600
chr16	81861600	81861800
chr16	81863600	81864000
chr16	81867000	81867200
chr16	81874000	81874200
chr16	81879800	81880000
chr16	81886000	81886400
chr16	81890000	81890600
chr16	81896000	81896200
chr16	81913000	81913200
chr16	81929000	81929200
chr16	81941400	81941600
chr16	81956800	81957000
chr16	81967400	81967600
chr16	81994600	81994800
chr16	82004600	82005000
chr16	82011400	82011600
chr16	82031600	82031800
chr16	82062000	82062200
chr16	82068200	82068400
chr16	82109400	82109600
chr16	82150600	82150800
chr16	82152600	82153000
chr16	82157800	82158000
chr16	82169400	82170400
chr16	82183000	82183400
chr16	82190600	82190800
chr16	82192800	82193000
chr16	82196000	82196200
chr16	82199400	82199600
chr16	82230200	82230400
chr16	82263600	82263800
chr16	82341600	82341800
chr16	82368200	82368800
chr16	82383800	82384000
chr16	82412800	82413000
chr16	82432400	82432600
chr16	82439800	82440000
chr16	82456800	82457000
chr16	82464000	82464200
chr16	82487800	82488000
chr16	82627400	82627600
chr16	82639800	82640000
chr16	82652000	82652200
chr16	82654000	82654200
chr16	82655400	82655600
chr16	82750000	82750200
chr16	82756000	82756200
chr16	82767800	82768000
chr16	82776600	82776800
chr16	82924400	82924600
chr16	82937000	82937200
chr16	82945800	82946000
chr16	82996200	82996400
chr16	83027400	83027600
chr16	83137400	83137800
chr16	83158600	83158800
chr16	83467800	83468000
chr16	83530200	83530400
chr16	83619200	83619400
chr16	83620000	83620200
chr16	83668600	83668800
chr16	83689400	83689600
chr16	83701600	83701800
chr16	83713600	83713800
chr16	83717400	83717600
chr16	83727000	83727200
chr16	83728600	83728800
chr16	83744600	83744800
chr16	83762600	83762800
chr16	83769400	83769600
chr16	83785600	83785800
chr16	83802200	83802400
chr16	83806000	83806400
chr16	83807800	83808600
chr16	83810600	83810800
chr16	83826200	83826400
chr16	83830000	83830200
chr16	83836000	83836200
chr16	83842800	83843000
chr16	83843800	83844000
chr16	83847400	83847600
chr16	83888600	83889000
chr16	83899000	83899200
chr16	83899600	83899800
chr16	83919800	83920000
chr16	83922600	83922800
chr16	83926600	83927000
chr16	83939600	83939800
chr16	83952200	83952600
chr16	83953000	83954800
chr16	83956800	83957000
chr16	83958400	83958800
chr16	83968000	83968400
chr16	83971400	83971600
chr16	83973800	83974000
chr16	83974600	83974800
chr16	83994000	83994400
chr16	83995000	83995200
chr16	83996000	83996200
chr16	83997000	83997200
chr16	84010800	84011000
chr16	84014000	84014200
chr16	84014600	84014800
chr16	84017400	84018000
chr16	84029800	84030000
chr16	84035000	84035200
chr16	84042800	84043000
chr16	84043600	84044200
chr16	84048400	84048600
chr16	84053400	84053600
chr16	84055800	84056600
chr16	84062800	84063000
chr16	84065600	84065800
chr16	84069200	84069800
chr16	84083000	84083200
chr16	84084800	84085200
chr16	84085800	84086000
chr16	84088800	84089000
chr16	84099600	84099800
chr16	84114400	84114600
chr16	84116400	84117600
chr16	84132600	84132800
chr16	84137400	84137600
chr16	84138000	84138200
chr16	84138800	84139800
chr16	84141200	84141600
chr16	84144600	84144800
chr16	84145200	84145400
chr16	84155800	84156200
chr16	84158400	84158800
chr16	84161000	84161200
chr16	84175400	84176800
chr16	84177800	84178000
chr16	84180800	84181000
chr16	84183600	84183800
chr16	84187000	84187200
chr16	84191000	84191200
chr16	84194600	84194800
chr16	84198800	84199000
chr16	84199800	84200200
chr16	84206800	84207000
chr16	84222200	84222400
chr16	84228600	84228800
chr16	84239200	84239400
chr16	84246800	84247000
chr16	84266200	84266800
chr16	84270200	84270400
chr16	84277400	84277600
chr16	84286600	84286800
chr16	84294200	84294400
chr16	84299600	84299800
chr16	84305000	84305200
chr16	84307000	84307600
chr16	84308200	84308400
chr16	84357400	84357600
chr16	84423600	84423800
chr16	84450600	84450800
chr16	84481400	84481600
chr16	84484800	84485000
chr16	84486600	84486800
chr16	84497400	84497800
chr16	84504000	84504200
chr16	84504600	84505200
chr16	84506400	84506600
chr16	84508600	84508800
chr16	84511400	84511600
chr16	84515000	84515200
chr16	84518800	84519000
chr16	84525200	84525400
chr16	84528000	84528600
chr16	84532400	84532800
chr16	84533200	84533400
chr16	84537200	84538400
chr16	84549200	84549400
chr16	84554000	84554200
chr16	84562400	84562800
chr16	84569600	84570000
chr16	84585600	84585800
chr16	84594200	84594600
chr16	84597400	84598200
chr16	84599600	84600200
chr16	84600800	84601200
chr16	84601800	84602000
chr16	84603200	84603600
chr16	84606600	84606800
chr16	84607800	84608000
chr16	84608400	84608600
chr16	84609600	84610000
chr16	84614000	84614200
chr16	84617400	84617600
chr16	84618000	84618200
chr16	84622200	84622400
chr16	84622800	84623000
chr16	84632000	84632200
chr16	84637000	84637200
chr16	84641400	84641600
chr16	84643200	84643400
chr16	84648400	84649000
chr16	84652800	84653000
chr16	84672400	84672600
chr16	84686800	84687000
chr16	84687800	84688000
chr16	84692400	84692800
chr16	84700000	84700400
chr16	84701000	84701200
chr16	84724800	84725000
chr16	84726200	84727000
chr16	84729000	84729200
chr16	84729800	84731400
chr16	84732600	84733000
chr16	84736000	84736200
chr16	84738600	84738800
chr16	84739800	84740000
chr16	84741400	84741600
chr16	84742800	84743000
chr16	84751400	84751600
chr16	84752000	84752400
chr16	84754400	84754600
chr16	84755000	84755200
chr16	84759200	84759400
chr16	84766000	84766200
chr16	84774200	84775200
chr16	84776600	84776800
chr16	84785400	84785600
chr16	84786200	84786400
chr16	84806400	84806800
chr16	84809000	84809200
chr16	84811000	84811200
chr16	84819800	84820200
chr16	84827200	84827400
chr16	84866000	84866200
chr16	84879800	84880200
chr16	84881800	84882000
chr16	84894000	84894400
chr16	84898000	84898800
chr16	84907600	84907800
chr16	84910200	84910600
chr16	84911600	84912000
chr16	84913400	84913600
chr16	84922400	84922600
chr16	84923000	84923200
chr16	84924800	84925400
chr16	84930000	84930200
chr16	84932600	84932800
chr16	84934200	84934400
chr16	84940600	84940800
chr16	84947000	84947200
chr16	84951000	84951200
chr16	84952400	84953400
chr16	84959000	84959400
chr16	84961800	84962200
chr16	84966600	84966800
chr16	84970600	84970800
chr16	84972600	84972800
chr16	84977200	84977400
chr16	84982600	84982800
chr16	84983400	84984000
chr16	84994800	84995200
chr16	84997000	84997200
chr16	85001000	85001200
chr16	85002800	85003000
chr16	85007600	85007800
chr16	85008400	85008600
chr16	85010800	85011000
chr16	85011400	85011600
chr16	85014400	85014600
chr16	85017200	85017400
chr16	85025200	85025400
chr16	85025800	85026000
chr16	85027600	85027800
chr16	85028200	85028400
chr16	85028800	85029000
chr16	85029400	85029800
chr16	85034600	85034800
chr16	85036400	85037000
chr16	85041600	85041800
chr16	85046000	85046800
chr16	85047200	85048200
chr16	85048800	85049200
chr16	85049800	85050200
chr16	85050600	85050800
chr16	85051200	85051400
chr16	85055400	85055600
chr16	85056000	85056600
chr16	85057400	85057600
chr16	85061600	85062000
chr16	85063000	85063200
chr16	85063600	85063800
chr16	85073000	85073600
chr16	85083200	85083400
chr16	85086800	85087000
chr16	85093800	85094000
chr16	85097000	85097200
chr16	85099400	85099600
chr16	85102000	85102200
chr16	85103800	85104000
chr16	85104800	85105600
chr16	85113600	85113800
chr16	85115000	85115200
chr16	85134800	85135200
chr16	85135600	85135800
chr16	85136200	85136400
chr16	85137000	85137200
chr16	85137600	85137800
chr16	85141600	85141800
chr16	85143000	85143600
chr16	85151800	85152400
chr16	85157800	85158200
chr16	85162800	85163000
chr16	85166000	85166200
chr16	85169000	85169600
chr16	85171600	85172800
chr16	85173800	85174000
chr16	85175200	85175400
chr16	85176800	85177000
chr16	85177400	85177600
chr16	85181400	85181800
chr16	85182800	85183000
chr16	85187000	85187200
chr16	85198000	85198200
chr16	85200000	85200200
chr16	85203200	85203400
chr16	85205400	85205600
chr16	85217000	85217400
chr16	85218400	85218600
chr16	85228000	85228400
chr16	85229200	85229600
chr16	85234600	85234800
chr16	85235800	85236000
chr16	85240000	85240200
chr16	85241800	85242400
chr16	85245800	85246000
chr16	85247400	85247600
chr16	85249600	85250200
chr16	85253200	85253400
chr16	85253800	85254000
chr16	85254400	85254600
chr16	85258400	85258800
chr16	85259800	85260000
chr16	85261200	85261400
chr16	85262200	85262400
chr16	85266800	85267000
chr16	85270200	85270400
chr16	85274800	85275200
chr16	85275800	85276000
chr16	85277600	85277800
chr16	85281600	85281800
chr16	85287200	85287400
chr16	85288800	85289000
chr16	85291400	85291600
chr16	85297200	85297400
chr16	85298800	85299000
chr16	85300400	85300600
chr16	85302000	85302600
chr16	85303400	85303600
chr16	85304400	85304600
chr16	85306200	85306600
chr16	85308600	85308800
chr16	85309800	85310600
chr16	85311400	85311600
chr16	85316400	85316600
chr16	85317200	85317400
chr16	85319400	85319600
chr16	85320200	85320400
chr16	85322000	85322800
chr16	85328200	85328600
chr16	85329200	85329400
chr16	85330000	85331200
chr16	85334000	85334600
chr16	85335000	85336000
chr16	85338000	85338400
chr16	85344600	85344800
chr16	85347400	85347600
chr16	85350400	85350600
chr16	85351000	85351200
chr16	85352400	85352600
chr16	85354600	85355600
chr16	85357200	85357400
chr16	85358200	85358400
chr16	85359000	85359800
chr16	85361000	85362000
chr16	85364800	85365200
chr16	85370000	85370200
chr16	85370800	85371000
chr16	85371400	85371600
chr16	85372400	85373200
chr16	85374600	85374800
chr16	85375800	85376800
chr16	85377400	85378600
chr16	85379000	85379200
chr16	85379600	85380000
chr16	85382000	85382400
chr16	85383200	85383400
chr16	85385200	85385800
chr16	85390800	85391000
chr16	85393800	85394000
chr16	85395400	85396000
chr16	85397200	85397800
chr16	85398800	85399200
chr16	85403000	85403200
chr16	85403800	85404000
chr16	85416400	85416600
chr16	85418600	85418800
chr16	85420800	85421000
chr16	85422600	85422800
chr16	85428200	85428600
chr16	85429400	85429600
chr16	85436600	85437600
chr16	85441200	85441400
chr16	85445200	85445400
chr16	85446000	85446200
chr16	85447400	85447600
chr16	85448600	85448800
chr16	85457200	85457400
chr16	85460000	85460200
chr16	85460600	85461400
chr16	85462000	85462600
chr16	85463200	85463400
chr16	85463800	85464000
chr16	85474000	85474200
chr16	85474800	85475200
chr16	85480200	85480600
chr16	85484400	85484600
chr16	85485000	85485200
chr16	85491000	85491400
chr16	85498800	85499000
chr16	85515400	85515600
chr16	85517800	85518000
chr16	85523800	85524000
chr16	85525000	85526000
chr16	85528000	85528200
chr16	85529000	85529200
chr16	85529800	85530000
chr16	85535400	85535800
chr16	85536200	85536600
chr16	85542000	85542200
chr16	85542600	85542800
chr16	85544000	85544400
chr16	85550000	85550200
chr16	85551200	85551400
chr16	85552800	85553000
chr16	85553400	85553800
chr16	85554200	85554400
chr16	85555000	85555600
chr16	85556800	85557800
chr16	85558200	85558400
chr16	85559200	85559400
chr16	85559800	85560000
chr16	85560600	85561600
chr16	85563600	85563800
chr16	85564600	85564800
chr16	85566000	85567200
chr16	85568000	85568200
chr16	85568600	85568800
chr16	85569200	85570200
chr16	85571000	85571200
chr16	85571800	85572000
chr16	85573200	85574600
chr16	85577400	85577600
chr16	85578000	85578200
chr16	85579200	85579400
chr16	85580000	85580200
chr16	85588000	85588200
chr16	85588600	85589000
chr16	85592800	85593000
chr16	85593600	85593800
chr16	85595000	85595200
chr16	85596200	85596400
chr16	85600200	85600800
chr16	85601200	85601600
chr16	85602200	85602400
chr16	85603200	85603400
chr16	85606600	85607800
chr16	85608600	85609400
chr16	85610200	85610800
chr16	85611400	85612400
chr16	85612800	85613400
chr16	85613800	85614600
chr16	85615000	85616200
chr16	85616800	85617000
chr16	85620600	85620800
chr16	85625000	85625200
chr16	85626200	85626600
chr16	85639600	85639800
chr16	85642000	85642200
chr16	85645200	85645600
chr16	85652600	85653200
chr16	85659800	85660000
chr16	85674200	85674600
chr16	85675600	85675800
chr16	85676600	85676800
chr16	85683400	85683800
chr16	85687200	85687600
chr16	85689000	85689200
chr16	85699000	85699400
chr16	85699800	85700000
chr16	85718000	85718200
chr16	85718800	85719000
chr16	85730200	85730400
chr16	85733200	85734000
chr16	85735400	85735600
chr16	85750200	85750400
chr16	85751000	85751600
chr16	85753000	85753400
chr16	85756000	85756600
chr16	85757400	85757800
chr16	85759200	85759400
chr16	85759800	85760200
chr16	85762000	85762200
chr16	85767600	85767800
chr16	85779000	85779200
chr16	85799200	85800400
chr16	85807800	85808000
chr16	85819200	85819400
chr16	85821600	85821800
chr16	85824400	85825000
chr16	85829800	85830000
chr16	85833400	85833600
chr16	85837000	85837200
chr16	85838400	85838800
chr16	85844800	85845000
chr16	85851400	85851800
chr16	85853800	85854400
chr16	85856200	85856400
chr16	85859400	85859600
chr16	85860400	85860800
chr16	85870200	85870400
chr16	85870800	85871000
chr16	85873200	85873400
chr16	85874200	85874400
chr16	85880200	85880400
chr16	85882600	85882800
chr16	85888800	85889200
chr16	85891400	85891600
chr16	85897400	85897600
chr16	85899000	85899200
chr16	85900000	85900400
chr16	85902800	85903000
chr16	85903600	85904000
chr16	85905400	85905600
chr16	85908600	85909200
chr16	85910600	85910800
chr16	85911400	85911600
chr16	85912400	85912800
chr16	85913800	85914400
chr16	85915200	85915400
chr16	85916600	85916800
chr16	85928600	85928800
chr16	85930400	85930600
chr16	85936200	85936800
chr16	85940400	85940600
chr16	85941200	85941400
chr16	85943800	85944000
chr16	85947800	85948000
chr16	85949000	85949200
chr16	85950200	85950400
chr16	85965200	85965400
chr16	85967200	85967400
chr16	85978400	85978800
chr16	85982600	85983000
chr16	85983600	85983800
chr16	85984800	85985800
chr16	85987600	85987800
chr16	85989000	85989200
chr16	85990800	85991200
chr16	86016400	86016600
chr16	86018600	86018800
chr16	86029400	86029600
chr16	86044400	86044600
chr16	86045400	86045600
chr16	86046800	86047000
chr16	86065800	86066200
chr16	86067000	86067400
chr16	86340800	86341400
chr16	86517800	86518000
chr16	86520200	86520400
chr16	86554000	86554200
chr16	86555000	86555400
chr16	86563800	86564200
chr16	86575800	86576000
chr16	86604400	86604800
chr16	86634400	86634600
chr16	86664600	86664800
chr16	86761200	86761400
chr16	86819000	86819200
chr16	86850800	86851000
chr16	86869800	86870000
chr16	86874200	86874400
chr16	86901600	86901800
chr16	86929200	86929600
chr16	86931400	86931600
chr16	86975400	86975600
chr16	87043400	87043600
chr16	87053000	87053600
chr16	87062800	87063000
chr16	87077400	87077600
chr16	87145600	87145800
chr16	87203200	87203600
chr16	87277600	87277800
chr16	87278600	87279000
chr16	87295400	87295600
chr16	87298000	87298200
chr16	87303600	87303800
chr16	87305800	87306000
chr16	87310400	87311000
chr16	87317400	87318600
chr16	87324800	87325000
chr16	87325400	87325600
chr16	87345400	87345600
chr16	87376800	87377000
chr16	87383000	87384600
chr16	87388400	87388600
chr16	87391600	87392200
chr16	87392600	87393200
chr16	87394600	87394800
chr16	87405200	87405600
chr16	87407800	87408000
chr16	87420800	87421000
chr16	87435600	87436000
chr16	87461600	87461800
chr16	87464400	87465000
chr16	87465400	87465600
chr16	87474800	87475000
chr16	87485000	87485200
chr16	87487600	87487800
chr16	87490200	87490400
chr16	87490800	87491000
chr16	87492000	87492200
chr16	87493000	87493200
chr16	87496400	87496800
chr16	87554800	87556000
chr16	87560600	87561200
chr16	87571200	87571600
chr16	87582000	87582200
chr16	87588800	87589000
chr16	87629000	87629200
chr16	87635600	87635800
chr16	87636400	87636600
chr16	87653400	87653600
chr16	87657800	87658000
chr16	87661600	87661800
chr16	87682400	87682600
chr16	87689000	87689200
chr16	87700600	87701000
chr16	87701600	87702000
chr16	87702600	87702800
chr16	87712400	87712800
chr16	87713600	87713800
chr16	87719400	87719600
chr16	87721800	87722000
chr16	87723200	87723600
chr16	87725200	87725400
chr16	87738800	87739000
chr16	87745200	87745400
chr16	87761200	87761400
chr16	87762200	87762600
chr16	87764600	87764800
chr16	87765400	87765600
chr16	87766000	87766600
chr16	87769200	87769400
chr16	87775000	87775200
chr16	87778000	87778200
chr16	87779200	87779400
chr16	87780800	87781400
chr16	87801800	87802000
chr16	87803600	87803800
chr16	87806800	87807600
chr16	87809600	87809800
chr16	87810400	87810600
chr16	87812200	87812400
chr16	87827200	87828400
chr16	87828800	87829800
chr16	87831400	87832000
chr16	87833000	87833400
chr16	87834600	87835200
chr16	87836000	87836400
chr16	87837000	87837200
chr16	87845400	87845600
chr16	87850200	87850400
chr16	87852800	87853200
chr16	87853800	87855000
chr16	87855800	87856600
chr16	87858200	87858400
chr16	87860600	87860800
chr16	87861800	87862200
chr16	87863400	87863600
chr16	87866000	87866200
chr16	87866800	87867400
chr16	87868400	87868600
chr16	87869000	87870000
chr16	87870800	87871200
chr16	87871600	87871800
chr16	87875200	87875400
chr16	87881600	87881800
chr16	87888000	87888200
chr16	87892000	87892200
chr16	87895800	87896400
chr16	87897600	87897800
chr16	87905000	87905200
chr16	87909400	87909600
chr16	87921400	87921600
chr16	87924600	87924800
chr16	87930600	87930800
chr16	87931600	87931800
chr16	87945400	87945800
chr16	87948200	87948400
chr16	87950800	87952000
chr16	87953600	87954600
chr16	87955800	87956000
chr16	87956400	87956600
chr16	87957000	87957200
chr16	87959400	87959600
chr16	87960400	87960800
chr16	87963400	87963600
chr16	87974200	87974400
chr16	87980000	87980200
chr16	87981400	87981600
chr16	87983800	87984000
chr16	87986600	87986800
chr16	88005200	88005600
chr16	88024600	88024800
chr16	88025200	88025400
chr16	88042200	88042400
chr16	88044200	88044600
chr16	88046000	88046200
chr16	88069400	88069600
chr16	88086800	88087000
chr16	88089800	88090200
chr16	88111000	88111200
chr16	88114600	88114800
chr16	88119000	88119200
chr16	88142400	88142600
chr16	88144400	88144600
chr16	88149200	88149600
chr16	88194200	88194400
chr16	88234600	88234800
chr16	88238800	88239000
chr16	88264800	88265800
chr16	88280200	88280400
chr16	88287400	88287600
chr16	88333400	88333800
chr16	88383000	88383200
chr16	88406800	88407000
chr16	88408000	88408200
chr16	88409800	88410000
chr16	88410400	88410600
chr16	88415800	88416200
chr16	88430600	88431000
chr16	88434800	88435000
chr16	88437400	88437600
chr16	88443000	88443400
chr16	88446200	88446400
chr16	88449200	88449400
chr16	88451600	88451800
chr16	88452200	88453200
chr16	88453600	88454800
chr16	88455200	88455400
chr16	88456200	88456400
chr16	88457000	88457200
chr16	88458400	88458800
chr16	88459200	88459400
chr16	88460000	88460200
chr16	88461600	88462600
chr16	88464600	88465400
chr16	88466200	88466600
chr16	88467800	88468000
chr16	88468400	88469000
chr16	88470400	88471000
chr16	88472000	88472200
chr16	88472800	88473000
chr16	88473400	88474400
chr16	88477800	88478400
chr16	88479800	88480000
chr16	88482600	88483000
chr16	88486600	88487000
chr16	88487800	88488000
chr16	88488600	88488800
chr16	88489400	88489600
chr16	88490800	88491000
chr16	88491800	88492000
chr16	88494400	88495800
chr16	88496200	88496400
chr16	88497200	88498600
chr16	88499200	88499600
chr16	88500000	88500600
chr16	88501400	88501600
chr16	88503600	88503800
chr16	88504400	88504600
chr16	88505400	88505800
chr16	88508600	88509600
chr16	88510400	88510800
chr16	88511200	88511400
chr16	88512000	88512200
chr16	88512600	88512800
chr16	88513200	88513400
chr16	88514600	88515000
chr16	88515400	88515800
chr16	88521600	88522200
chr16	88523800	88524200
chr16	88526200	88526600
chr16	88527600	88527800
chr16	88528400	88528600
chr16	88529800	88530000
chr16	88530800	88531400
chr16	88531800	88532000
chr16	88532600	88532800
chr16	88534200	88534400
chr16	88534800	88535400
chr16	88535800	88536000
chr16	88537400	88537600
chr16	88538600	88538800
chr16	88539200	88539400
chr16	88539800	88540200
chr16	88540800	88541000
chr16	88548400	88548600
chr16	88550000	88550200
chr16	88559000	88559400
chr16	88560800	88561000
chr16	88562000	88562200
chr16	88566200	88566600
chr16	88569600	88569800
chr16	88570200	88570800
chr16	88587800	88588000
chr16	88591600	88591800
chr16	88599000	88599600
chr16	88617400	88617600
chr16	88620000	88620400
chr16	88628600	88629000
chr16	88633600	88635200
chr16	88639800	88640000
chr16	88641600	88641800
chr16	88644200	88644400
chr16	88648400	88648600
chr16	88650200	88650600
chr16	88651000	88651600
chr16	88653600	88654200
chr16	88660000	88660200
chr16	88663000	88663400
chr16	88663800	88664000
chr16	88681200	88681400
chr16	88681800	88682000
chr16	88685200	88685400
chr16	88686000	88686600
chr16	88687400	88687600
chr16	88688200	88688400
chr16	88692000	88692200
chr16	88698200	88698400
chr16	88700600	88701200
chr16	88702400	88702600
chr16	88703600	88703800
chr16	88705400	88705600
chr16	88706400	88706600
chr16	88707000	88707200
chr16	88707600	88707800
chr16	88713200	88713800
chr16	88714200	88714800
chr16	88716400	88716600
chr16	88722000	88722200
chr16	88726000	88726200
chr16	88731800	88732200
chr16	88737400	88737600
chr16	88738800	88739000
chr16	88744000	88744200
chr16	88745800	88746000
chr16	88748000	88748200
chr16	88755600	88755800
chr16	88758400	88758600
chr16	88759400	88759600
chr16	88763600	88763800
chr16	88767600	88767800
chr16	88768200	88768400
chr16	88769600	88770200
chr16	88771000	88771200
chr16	88773000	88773200
chr16	88774000	88774400
chr16	88776000	88776200
chr16	88776800	88777000
chr16	88779800	88780000
chr16	88780400	88780600
chr16	88781200	88782000
chr16	88782600	88782800
chr16	88783400	88783600
chr16	88784200	88785800
chr16	88789800	88790000
chr16	88790600	88791000
chr16	88792200	88792400
chr16	88793600	88793800
chr16	88794800	88795000
chr16	88799000	88799600
chr16	88800000	88800200
chr16	88801800	88802000
chr16	88802400	88803000
chr16	88803600	88803800
chr16	88804600	88805000
chr16	88806200	88806400
chr16	88807000	88808000
chr16	88809600	88812200
chr16	88812600	88812800
chr16	88816000	88816400
chr16	88821600	88821800
chr16	88824800	88825000
chr16	88831400	88832000
chr16	88839000	88839400
chr16	88840400	88840600
chr16	88844600	88844800
chr16	88853400	88853600
chr16	88854600	88855000
chr16	88856600	88857200
chr16	88857800	88858000
chr16	88859400	88859600
chr16	88870600	88872200
chr16	88872800	88873200
chr16	88882200	88882800
chr16	88888600	88888800
chr16	88905600	88905800
chr16	88920800	88921600
chr16	88922600	88922800
chr16	88925200	88925600
chr16	88936600	88936800
chr16	88939400	88939600
chr16	88940200	88940400
chr16	88941400	88941600
chr16	88942000	88942200
chr16	88952200	88952400
chr16	88958200	88958600
chr16	88968200	88968400
chr16	88971800	88972200
chr16	88973000	88973200
chr16	88974000	88974600
chr16	88975000	88976000
chr16	88976400	88977800
chr16	88978600	88979200
chr16	88982400	88982800
chr16	88983400	88984000
chr16	88992400	88992600
chr16	88993000	88993600
chr16	88994800	88995000
chr16	89000000	89000200
chr16	89003600	89003800
chr16	89004200	89004800
chr16	89007400	89007600
chr16	89020400	89020600
chr16	89026200	89026400
chr16	89032000	89032200
chr16	89035000	89035200
chr16	89037600	89037800
chr16	89053000	89053800
chr16	89057800	89058000
chr16	89090400	89090600
chr16	89093800	89094600
chr16	89097000	89097200
chr16	89098200	89098800
chr16	89100000	89100200
chr16	89102400	89102600
chr16	89115400	89115600
chr16	89122600	89122800
chr16	89147200	89147400
chr16	89155200	89155400
chr16	89167400	89167600
chr16	89170600	89170800
chr16	89171200	89171800
chr16	89175400	89175600
chr16	89184400	89184600
chr16	89185400	89185600
chr16	89187400	89188000
chr16	89192400	89193000
chr16	89201600	89201800
chr16	89216600	89216800
chr16	89217400	89218000
chr16	89219400	89219800
chr16	89241000	89241600
chr16	89242000	89242200
chr16	89247400	89248000
chr16	89255000	89255200
chr16	89257000	89257200
chr16	89269200	89269400
chr16	89289400	89289800
chr16	89293200	89293800
chr16	89301800	89302000
chr16	89312400	89312600
chr16	89314400	89314600
chr16	89315800	89316400
chr16	89320000	89320600
chr16	89321400	89321600
chr16	89322400	89322600
chr16	89326200	89326400
chr16	89328400	89328800
chr16	89330600	89330800
chr16	89333800	89334000
chr16	89352400	89352600
chr16	89353400	89353600
chr16	89357200	89357800
chr16	89358200	89358800
chr16	89359400	89359800
chr16	89361200	89361400
chr16	89362400	89362600
chr16	89363600	89363800
chr16	89364600	89365400
chr16	89369400	89369600
chr16	89375000	89375400
chr16	89383000	89383200
chr16	89388000	89388400
chr16	89408000	89408200
chr16	89409200	89409600
chr16	89411000	89411200
chr16	89422600	89423200
chr16	89431400	89431600
chr16	89435200	89435400
chr16	89435800	89436000
chr16	89436400	89436600
chr16	89440800	89441000
chr16	89443000	89443600
chr16	89444200	89444400
chr16	89446400	89447000
chr16	89450000	89450200
chr16	89452400	89452600
chr16	89453800	89454400
chr16	89456400	89456800
chr16	89461400	89461600
chr16	89463400	89463600
chr16	89467600	89467800
chr16	89473800	89474400
chr16	89476800	89477000
chr16	89478800	89479000
chr16	89481400	89481600
chr16	89484200	89484400
chr16	89485000	89485200
chr16	89485800	89486000
chr16	89487800	89488000
chr16	89489200	89489400
chr16	89490600	89491800
chr16	89502400	89502600
chr16	89505400	89505800
chr16	89506200	89506400
chr16	89507000	89509200
chr16	89534200	89534800
chr16	89549200	89549400
chr16	89557600	89557800
chr16	89559200	89559400
chr16	89559800	89560000
chr16	89560400	89560600
chr16	89561200	89562600
chr16	89563400	89563600
chr16	89564600	89566400
chr16	89574800	89575000
chr16	89575600	89575800
chr16	89576600	89577000
chr16	89587000	89587200
chr16	89594000	89594200
chr16	89599400	89599800
chr16	89602600	89602800
chr16	89615600	89615800
chr16	89632600	89632800
chr16	89641200	89641400
chr16	89643800	89644000
chr16	89655200	89655400
chr16	89657600	89657800
chr16	89658400	89659000
chr16	89667200	89667400
chr16	89668600	89668800
chr16	89669800	89670000
chr16	89686600	89686800
chr16	89687200	89687600
chr16	89694600	89695000
chr16	89695400	89695600
chr16	89696200	89696800
chr16	89700200	89700400
chr16	89700800	89701000
chr16	89701600	89702200
chr16	89706000	89706200
chr16	89707800	89708000
chr16	89708600	89709000
chr16	89709800	89710400
chr16	89711600	89712000
chr16	89712600	89712800
chr16	89717400	89718000
chr16	89718400	89718600
chr16	89719000	89719600
chr16	89720400	89721000
chr16	89721400	89721600
chr16	89722000	89722200
chr16	89722800	89723000
chr16	89723800	89724000
chr16	89727800	89728000
chr16	89732600	89733000
chr16	89737400	89737800
chr16	89738600	89738800
chr16	89741400	89741800
chr16	89744800	89745200
chr16	89748200	89748400
chr16	89749000	89749200
chr16	89749800	89750000
chr16	89752600	89753000
chr16	89760000	89760200
chr16	89765000	89765200
chr16	89784400	89784600
chr16	89785600	89785800
chr16	89786400	89787200
chr16	89793200	89793400
chr16	89806400	89806800
chr16	89816200	89816800
chr16	89817600	89818000
chr16	89819000	89819200
chr16	89821600	89821800
chr16	89827800	89828000
chr16	89828400	89829200
chr16	89837800	89838000
chr16	89841400	89841600
chr16	89845400	89845600
chr16	89860800	89861000
chr16	89863800	89864200
chr16	89872600	89874600
chr16	89898200	89898600
chr16	89910200	89910600
chr16	89918000	89918200
chr16	89918600	89919000
chr16	89921200	89921400
chr16	89921800	89922000
chr16	89922400	89923800
chr16	89924400	89924600
chr16	89926000	89926600
chr16	89948000	89948200
chr16	89948600	89948800
chr16	89949200	89949400
chr16	89954000	89954200
chr16	89957000	89957200
chr16	89958000	89958200
chr16	89967600	89967800
chr16	89970000	89970200
chr16	89971400	89971800
chr16	89972400	89972800
chr16	89987400	89987600
chr16	89995000	89995800
chr16	90009000	90009200
chr16	90018600	90018800
chr16	90019400	90020000
chr16	90022400	90022600
chr16	90026200	90026400
chr16	90032200	90032600
chr16	90034200	90034400
chr16	90045400	90045600
chr16	90047000	90047200
chr16	90047600	90047800
chr16	90057600	90058000
chr16	90060400	90060600
chr16	90070600	90070800
chr16	90077400	90078000
chr16	90082000	90082200
chr16	90097000	90097400
chr16	90099000	90099200
chr17	142000	142400
chr17	143800	144200
chr17	164600	164800
chr17	179000	179400
chr17	181600	181800
chr17	216000	216200
chr17	233800	234000
chr17	242000	242200
chr17	273000	273200
chr17	331200	331400
chr17	336200	336400
chr17	350600	350800
chr17	367000	367200
chr17	386200	386400
chr17	395200	395600
chr17	410000	410400
chr17	411000	411200
chr17	412400	412600
chr17	413200	413400
chr17	414000	414400
chr17	418400	418600
chr17	419400	419600
chr17	443800	444000
chr17	518800	519000
chr17	524600	524800
chr17	534200	534400
chr17	535200	535600
chr17	538600	538800
chr17	539200	539400
chr17	560000	560800
chr17	561200	561400
chr17	569200	569400
chr17	570400	570600
chr17	572800	573000
chr17	596200	596600
chr17	597200	597600
chr17	599400	599600
chr17	601600	601800
chr17	609600	609800
chr17	610400	610600
chr17	611400	611600
chr17	613800	614000
chr17	614800	615400
chr17	628400	628800
chr17	634000	634200
chr17	640600	640800
chr17	688200	688400
chr17	689800	690200
chr17	700600	700800
chr17	706000	706200
chr17	708200	708400
chr17	714800	715400
chr17	732600	733200
chr17	740200	740800
chr17	750800	751000
chr17	751600	752400
chr17	782200	782400
chr17	794800	795200
chr17	841400	841600
chr17	864400	864600
chr17	876400	876600
chr17	879600	879800
chr17	897400	897600
chr17	915800	916000
chr17	952600	952800
chr17	969800	970000
chr17	979600	979800
chr17	981000	981400
chr17	983600	983800
chr17	996800	997000
chr17	997400	997600
chr17	1005600	1005800
chr17	1039600	1039800
chr17	1040800	1041000
chr17	1056200	1056400
chr17	1058400	1058600
chr17	1061000	1061200
chr17	1080800	1081000
chr17	1087400	1087600
chr17	1095200	1096000
chr17	1098400	1098800
chr17	1109200	1109800
chr17	1111400	1111600
chr17	1112000	1112200
chr17	1115200	1115400
chr17	1120600	1120800
chr17	1122800	1123200
chr17	1144400	1144600
chr17	1151200	1151400
chr17	1172000	1172200
chr17	1179800	1180200
chr17	1181200	1181400
chr17	1181800	1182000
chr17	1187200	1187600
chr17	1189000	1189200
chr17	1197400	1197600
chr17	1198000	1198200
chr17	1201200	1201400
chr17	1203200	1203800
chr17	1206000	1206600
chr17	1207400	1207600
chr17	1213000	1213200
chr17	1213600	1213800
chr17	1228200	1228600
chr17	1229600	1229800
chr17	1231600	1231800
chr17	1240400	1240800
chr17	1246600	1246800
chr17	1253800	1254000
chr17	1259200	1259400
chr17	1267400	1267800
chr17	1268200	1268400
chr17	1276200	1276400
chr17	1294200	1294400
chr17	1322200	1322400
chr17	1324200	1324400
chr17	1331800	1332000
chr17	1332600	1332800
chr17	1360400	1360600
chr17	1362600	1363200
chr17	1365600	1365800
chr17	1374600	1374800
chr17	1385200	1385400
chr17	1386000	1386200
chr17	1390400	1390800
chr17	1398200	1398400
chr17	1399000	1399200
chr17	1400200	1400400
chr17	1402800	1403000
chr17	1404800	1405000
chr17	1413400	1413600
chr17	1423000	1423200
chr17	1438800	1439000
chr17	1455400	1455800
chr17	1456200	1456600
chr17	1457000	1457200
chr17	1461400	1461600
chr17	1463400	1463600
chr17	1468000	1468200
chr17	1473200	1473600
chr17	1482600	1483000
chr17	1484600	1485200
chr17	1485800	1486200
chr17	1487000	1487200
chr17	1488000	1488600
chr17	1491000	1491800
chr17	1512000	1512400
chr17	1515600	1516000
chr17	1516600	1517000
chr17	1533400	1533600
chr17	1549200	1549400
chr17	1551000	1551200
chr17	1555400	1555600
chr17	1556200	1556400
chr17	1562000	1563000
chr17	1563800	1564200
chr17	1566000	1566200
chr17	1566600	1567000
chr17	1571400	1571600
chr17	1572800	1573000
chr17	1574600	1574800
chr17	1575800	1576200
chr17	1577200	1577400
chr17	1577800	1578000
chr17	1583600	1583800
chr17	1586200	1586400
chr17	1587200	1587400
chr17	1589000	1589400
chr17	1590000	1590200
chr17	1593000	1593200
chr17	1605000	1605200
chr17	1606400	1606600
chr17	1607400	1607600
chr17	1611800	1612000
chr17	1618000	1618200
chr17	1625600	1625800
chr17	1627200	1629400
chr17	1630000	1630400
chr17	1630800	1631000
chr17	1631600	1631800
chr17	1636200	1636400
chr17	1638400	1638600
chr17	1639600	1639800
chr17	1643200	1644800
chr17	1645800	1646000
chr17	1648800	1649000
chr17	1649400	1650000
chr17	1665400	1665600
chr17	1669400	1669600
chr17	1684400	1685000
chr17	1705200	1705400
chr17	1710400	1710600
chr17	1713200	1713400
chr17	1714000	1714200
chr17	1714800	1715000
chr17	1715400	1715600
chr17	1716200	1716800
chr17	1717200	1717800
chr17	1720800	1721000
chr17	1723200	1723400
chr17	1724400	1724800
chr17	1725200	1725400
chr17	1728400	1728800
chr17	1730200	1730600
chr17	1731000	1731200
chr17	1736600	1736800
chr17	1738800	1741000
chr17	1752800	1753000
chr17	1758800	1759000
chr17	1761800	1762200
chr17	1763200	1763400
chr17	1764400	1764600
chr17	1766800	1767000
chr17	1771600	1771800
chr17	1773600	1774000
chr17	1782800	1783000
chr17	1783800	1784200
chr17	1791200	1791400
chr17	1792600	1793000
chr17	1793400	1793600
chr17	1797400	1797600
chr17	1823600	1824000
chr17	1829800	1830000
chr17	1839600	1839800
chr17	1847800	1848000
chr17	1865600	1865800
chr17	1870800	1871000
chr17	1871800	1872200
chr17	1890800	1891000
chr17	1908800	1909000
chr17	1917800	1918200
chr17	1929000	1929400
chr17	1961400	1961600
chr17	1967400	1967600
chr17	1981600	1981800
chr17	1987200	1987400
chr17	2023600	2023800
chr17	2024200	2024400
chr17	2025400	2025600
chr17	2027800	2028000
chr17	2028800	2029000
chr17	2030000	2030200
chr17	2030600	2030800
chr17	2041800	2042000
chr17	2042600	2043200
chr17	2048800	2049000
chr17	2049600	2050000
chr17	2050400	2051200
chr17	2053600	2054200
chr17	2055000	2055400
chr17	2055800	2056200
chr17	2056600	2057200
chr17	2058600	2059400
chr17	2065200	2065400
chr17	2070200	2070800
chr17	2071400	2071800
chr17	2083600	2084800
chr17	2087600	2088000
chr17	2089600	2089800
chr17	2093200	2093600
chr17	2095200	2095400
chr17	2101600	2101800
chr17	2112800	2113000
chr17	2120600	2120800
chr17	2123000	2123800
chr17	2137400	2137600
chr17	2138400	2139000
chr17	2157000	2158600
chr17	2174800	2175000
chr17	2179000	2179400
chr17	2185200	2185800
chr17	2192600	2192800
chr17	2195800	2196000
chr17	2214400	2214600
chr17	2216000	2216200
chr17	2223000	2223400
chr17	2231800	2232000
chr17	2240200	2240400
chr17	2244800	2245000
chr17	2250800	2251000
chr17	2254000	2254200
chr17	2266200	2266800
chr17	2282400	2282800
chr17	2303400	2304000
chr17	2305000	2305200
chr17	2331400	2331600
chr17	2336400	2336600
chr17	2337400	2338200
chr17	2353200	2353400
chr17	2353800	2354000
chr17	2359400	2359800
chr17	2380400	2380600
chr17	2381400	2381600
chr17	2382600	2382800
chr17	2392800	2394000
chr17	2396000	2396200
chr17	2396800	2397000
chr17	2398000	2398200
chr17	2398800	2399200
chr17	2399600	2400200
chr17	2400600	2402200
chr17	2405200	2405600
chr17	2406800	2407200
chr17	2416000	2416400
chr17	2436000	2436200
chr17	2438800	2439200
chr17	2440000	2440400
chr17	2448400	2448600
chr17	2478600	2478800
chr17	2484400	2484600
chr17	2507800	2508200
chr17	2511800	2512000
chr17	2512800	2513000
chr17	2531200	2531600
chr17	2542600	2542800
chr17	2593400	2593600
chr17	2594000	2594400
chr17	2594800	2595000
chr17	2610400	2610600
chr17	2624400	2624800
chr17	2629000	2629200
chr17	2648000	2648200
chr17	2655600	2655800
chr17	2659400	2659600
chr17	2662400	2662600
chr17	2675400	2675600
chr17	2685800	2686200
chr17	2687000	2687200
chr17	2689000	2689200
chr17	2689600	2689800
chr17	2705400	2705600
chr17	2707800	2708000
chr17	2709000	2709400
chr17	2710000	2710600
chr17	2711200	2711400
chr17	2711800	2712000
chr17	2716800	2717000
chr17	2718200	2718800
chr17	2724600	2725000
chr17	2749800	2750000
chr17	2755400	2755800
chr17	2785400	2785600
chr17	2786400	2786600
chr17	2790600	2790800
chr17	2791600	2791800
chr17	2792400	2793200
chr17	2796200	2796400
chr17	2803600	2803800
chr17	2812400	2812600
chr17	2814600	2815200
chr17	2824800	2825000
chr17	2828600	2828800
chr17	2833000	2833200
chr17	2835800	2836200
chr17	2837200	2837400
chr17	2847800	2848200
chr17	2848800	2849000
chr17	2853600	2853800
chr17	2901800	2902000
chr17	2905400	2905600
chr17	2906200	2906400
chr17	2930000	2930400
chr17	2931200	2931400
chr17	2944200	2944400
chr17	2955200	2955400
chr17	2960200	2960400
chr17	2978200	2978400
chr17	2981000	2981200
chr17	2990400	2990800
chr17	3002800	3003000
chr17	3003600	3004600
chr17	3013000	3013200
chr17	3030200	3030400
chr17	3039800	3040200
chr17	3048800	3049200
chr17	3059200	3059400
chr17	3065200	3065600
chr17	3112000	3112200
chr17	3167600	3167800
chr17	3238800	3239000
chr17	3245000	3245200
chr17	3271200	3271400
chr17	3370800	3371000
chr17	3433400	3433600
chr17	3465600	3465800
chr17	3515000	3515200
chr17	3530200	3530600
chr17	3535000	3535200
chr17	3535600	3535800
chr17	3551200	3551400
chr17	3557800	3558000
chr17	3558600	3558800
chr17	3563000	3563200
chr17	3563800	3564000
chr17	3569800	3570000
chr17	3575600	3576000
chr17	3602600	3602800
chr17	3633600	3634200
chr17	3634800	3635000
chr17	3636200	3637200
chr17	3640000	3640400
chr17	3646000	3646200
chr17	3647800	3648200
chr17	3659800	3660200
chr17	3667400	3667600
chr17	3668000	3668800
chr17	3679200	3679400
chr17	3679800	3680200
chr17	3683200	3683400
chr17	3688000	3688200
chr17	3689200	3689400
chr17	3691800	3692000
chr17	3693800	3694200
chr17	3696200	3696400
chr17	3711000	3711200
chr17	3713000	3713200
chr17	3720000	3720400
chr17	3723800	3724600
chr17	3737800	3738000
chr17	3738800	3739000
chr17	3740800	3741000
chr17	3751000	3751200
chr17	3754600	3755200
chr17	3763400	3763600
chr17	3765400	3765600
chr17	3770600	3770800
chr17	3771200	3771400
chr17	3795200	3795400
chr17	3796400	3796800
chr17	3798600	3799000
chr17	3803000	3803600
chr17	3827200	3827400
chr17	3834800	3835200
chr17	3844000	3844200
chr17	3845400	3845600
chr17	3846200	3846600
chr17	3854800	3855000
chr17	3863800	3864000
chr17	3871000	3871200
chr17	3886000	3886200
chr17	3886800	3887200
chr17	3888600	3888800
chr17	3890200	3890400
chr17	3892000	3892400
chr17	3893000	3893600
chr17	3904800	3905000
chr17	3907600	3907800
chr17	3911400	3911600
chr17	3914000	3914600
chr17	3915400	3916600
chr17	3917000	3917600
chr17	3935200	3935400
chr17	3944800	3945000
chr17	3953200	3953400
chr17	3954200	3954400
chr17	3956800	3957000
chr17	3959400	3960000
chr17	3960800	3961000
chr17	3961600	3961800
chr17	3963600	3964800
chr17	3965200	3965400
chr17	3966600	3967000
chr17	3969200	3969400
chr17	3974400	3974600
chr17	3984200	3984400
chr17	4002400	4002600
chr17	4004000	4004200
chr17	4004600	4005000
chr17	4006800	4007600
chr17	4043400	4043600
chr17	4044000	4044200
chr17	4074200	4074600
chr17	4075000	4075200
chr17	4083400	4083600
chr17	4086200	4086400
chr17	4101000	4101600
chr17	4130800	4131200
chr17	4135600	4135800
chr17	4139600	4139800
chr17	4143000	4143200
chr17	4143600	4143800
chr17	4161600	4162000
chr17	4162800	4163000
chr17	4164000	4164200
chr17	4167800	4168000
chr17	4176000	4176600
chr17	4189400	4189600
chr17	4207000	4207200
chr17	4214200	4214400
chr17	4215400	4215600
chr17	4248000	4248200
chr17	4249600	4249800
chr17	4263200	4264000
chr17	4304600	4304800
chr17	4331800	4332000
chr17	4341600	4342000
chr17	4354800	4355000
chr17	4357200	4357600
chr17	4362400	4362600
chr17	4365200	4365800
chr17	4366400	4367000
chr17	4375000	4375200
chr17	4397200	4397400
chr17	4411400	4411600
chr17	4413200	4413600
chr17	4420600	4421000
chr17	4429600	4429800
chr17	4433400	4433800
chr17	4437000	4437200
chr17	4440200	4441000
chr17	4441400	4441600
chr17	4444800	4445000
chr17	4486400	4486600
chr17	4493400	4493600
chr17	4498800	4499000
chr17	4499400	4500600
chr17	4501200	4501600
chr17	4505600	4505800
chr17	4506200	4506400
chr17	4509400	4509600
chr17	4521400	4521600
chr17	4533600	4534200
chr17	4536200	4538200
chr17	4540400	4540600
chr17	4543800	4544000
chr17	4551200	4551400
chr17	4554600	4554800
chr17	4555200	4555600
chr17	4565600	4565800
chr17	4566800	4567200
chr17	4573800	4574000
chr17	4583800	4584200
chr17	4584600	4584800
chr17	4587800	4588200
chr17	4591600	4592000
chr17	4595200	4595400
chr17	4607800	4608000
chr17	4626000	4626200
chr17	4626800	4627200
chr17	4636200	4636400
chr17	4639400	4639600
chr17	4645600	4646000
chr17	4658400	4658800
chr17	4678600	4678800
chr17	4696600	4696800
chr17	4699800	4700000
chr17	4703800	4704400
chr17	4708600	4709000
chr17	4710000	4711600
chr17	4712600	4712800
chr17	4715200	4715400
chr17	4719400	4719600
chr17	4720000	4720200
chr17	4721800	4722000
chr17	4724800	4725000
chr17	4725800	4726200
chr17	4728200	4728400
chr17	4731200	4731800
chr17	4733400	4733600
chr17	4736200	4736600
chr17	4739800	4740000
chr17	4747400	4747600
chr17	4748000	4748200
chr17	4760000	4760200
chr17	4764400	4765000
chr17	4766200	4767000
chr17	4768400	4768600
chr17	4770800	4771000
chr17	4782800	4783000
chr17	4787400	4787600
chr17	4790000	4790200
chr17	4790600	4790800
chr17	4796000	4796800
chr17	4807000	4807600
chr17	4810800	4811000
chr17	4815400	4815600
chr17	4818400	4818600
chr17	4832400	4832600
chr17	4833200	4833800
chr17	4834200	4834400
chr17	4834800	4835000
chr17	4836000	4836200
chr17	4838600	4838800
chr17	4843400	4843600
chr17	4845200	4845600
chr17	4852600	4852800
chr17	4871000	4871200
chr17	4872800	4873000
chr17	4877200	4877400
chr17	4879600	4880000
chr17	4882000	4882200
chr17	4889200	4889400
chr17	4891400	4892000
chr17	4895800	4896000
chr17	4899400	4899600
chr17	4900200	4900400
chr17	4901000	4901200
chr17	4901800	4902000
chr17	4903000	4903800
chr17	4909200	4909400
chr17	4920400	4920600
chr17	4932000	4932200
chr17	4934400	4934600
chr17	4935600	4935800
chr17	4939800	4940400
chr17	4944200	4944400
chr17	4945200	4945600
chr17	4946200	4946600
chr17	4947400	4950600
chr17	4951000	4951200
chr17	4956800	4957000
chr17	4960400	4960600
chr17	4966400	4968000
chr17	4969400	4969600
chr17	4978800	4979000
chr17	4980600	4980800
chr17	4987200	4988400
chr17	4997400	4998400
chr17	4999200	4999400
chr17	5017000	5017200
chr17	5019800	5020000
chr17	5031600	5031800
chr17	5049200	5049600
chr17	5055600	5055800
chr17	5062400	5062600
chr17	5078400	5078600
chr17	5096800	5097000
chr17	5111000	5111200
chr17	5111800	5112400
chr17	5123000	5123200
chr17	5127200	5127400
chr17	5132600	5132800
chr17	5143400	5143600
chr17	5164600	5164800
chr17	5166000	5166200
chr17	5184400	5184600
chr17	5191800	5192000
chr17	5197000	5197200
chr17	5211600	5211800
chr17	5221200	5221400
chr17	5226200	5226400
chr17	5227400	5227800
chr17	5229200	5229400
chr17	5232600	5233200
chr17	5234800	5235400
chr17	5237600	5237800
chr17	5242400	5242600
chr17	5249600	5249800
chr17	5281800	5282800
chr17	5283600	5284000
chr17	5307400	5307800
chr17	5368200	5368400
chr17	5391800	5392200
chr17	5408200	5408600
chr17	5413800	5414000
chr17	5417000	5417200
chr17	5418800	5420200
chr17	5423400	5423600
chr17	5435200	5435400
chr17	5439200	5439400
chr17	5462200	5462400
chr17	5463000	5463200
chr17	5468800	5469200
chr17	5485800	5487000
chr17	5501000	5501400
chr17	5526800	5527000
chr17	5544800	5545000
chr17	5580400	5580600
chr17	5584400	5584800
chr17	5587600	5587800
chr17	5611000	5611400
chr17	5621200	5621400
chr17	5672800	5673000
chr17	5707000	5707200
chr17	5715600	5715800
chr17	5721000	5721200
chr17	5758800	5759000
chr17	5788600	5788800
chr17	5809400	5809600
chr17	5942800	5943000
chr17	6069000	6069200
chr17	6223400	6223600
chr17	6226800	6227000
chr17	6422000	6422200
chr17	6427600	6427800
chr17	6436000	6436200
chr17	6443800	6444400
chr17	6451000	6451200
chr17	6455400	6455600
chr17	6457000	6457200
chr17	6471600	6471800
chr17	6473200	6473600
chr17	6477000	6477200
chr17	6487400	6487600
chr17	6555400	6555600
chr17	6575400	6575600
chr17	6599400	6599600
chr17	6635800	6636000
chr17	6638400	6638600
chr17	6639000	6639200
chr17	6640200	6641200
chr17	6646800	6647200
chr17	6648400	6648600
chr17	6650800	6651800
chr17	6657000	6657400
chr17	6660800	6661000
chr17	6666200	6666400
chr17	6675200	6675600
chr17	6701800	6702000
chr17	6711800	6712000
chr17	6713400	6713800
chr17	6738600	6738800
chr17	6752600	6753200
chr17	6756000	6756200
chr17	6781000	6781200
chr17	6831600	6831800
chr17	6901200	6901400
chr17	6911000	6911200
chr17	6914000	6914200
chr17	6915600	6915800
chr17	6919200	6919400
chr17	6927400	6927600
chr17	6936400	6936600
chr17	6940200	6940600
chr17	6941400	6941600
chr17	6948600	6949000
chr17	6993800	6994000
chr17	6994800	6995000
chr17	6995800	6996200
chr17	6996600	6997000
chr17	6999000	6999200
chr17	7004800	7005000
chr17	7007200	7007600
chr17	7012200	7012800
chr17	7013200	7013400
chr17	7014600	7015400
chr17	7015800	7016000
chr17	7017200	7017400
chr17	7017800	7018200
chr17	7022000	7022600
chr17	7023800	7024000
chr17	7035200	7035400
chr17	7035800	7036000
chr17	7043800	7044000
chr17	7045800	7046200
chr17	7047000	7047200
chr17	7052200	7052400
chr17	7080200	7080600
chr17	7081800	7082000
chr17	7084200	7084400
chr17	7094000	7094600
chr17	7095800	7096000
chr17	7099000	7099400
chr17	7112200	7112400
chr17	7115000	7115200
chr17	7120800	7121000
chr17	7121400	7121600
chr17	7126400	7126800
chr17	7130800	7133800
chr17	7136400	7136600
chr17	7137200	7137600
chr17	7138800	7139200
chr17	7146800	7147000
chr17	7158600	7158800
chr17	7167800	7168200
chr17	7169200	7169400
chr17	7171400	7171600
chr17	7174200	7174600
chr17	7177600	7177800
chr17	7184200	7184400
chr17	7186400	7186600
chr17	7191600	7191800
chr17	7205000	7205400
chr17	7214000	7214600
chr17	7215000	7215200
chr17	7215800	7216000
chr17	7217600	7217800
chr17	7218200	7218400
chr17	7219000	7219200
chr17	7219800	7221400
chr17	7222400	7223000
chr17	7225800	7226000
chr17	7228200	7228400
chr17	7233200	7233600
chr17	7234400	7234600
chr17	7235600	7236000
chr17	7237800	7238800
chr17	7239400	7240000
chr17	7240400	7240800
chr17	7241800	7242600
chr17	7243000	7243200
chr17	7251600	7253000
chr17	7259200	7259600
chr17	7261200	7262000
chr17	7263200	7263800
chr17	7280600	7280800
chr17	7281400	7281600
chr17	7282600	7282800
chr17	7283200	7283400
chr17	7289400	7289600
chr17	7293800	7294200
chr17	7294600	7295000
chr17	7296400	7296800
chr17	7306800	7309000
chr17	7312600	7312800
chr17	7313200	7313600
chr17	7314000	7314200
chr17	7314800	7315400
chr17	7324200	7324400
chr17	7329000	7330600
chr17	7332800	7333000
chr17	7336400	7337200
chr17	7349800	7350400
chr17	7351400	7352600
chr17	7354600	7355400
chr17	7356000	7356400
chr17	7381000	7381200
chr17	7384200	7384400
chr17	7394400	7395200
chr17	7404000	7405000
chr17	7408400	7408600
chr17	7435200	7435400
chr17	7435800	7436200
chr17	7437000	7437200
chr17	7438200	7438400
chr17	7440200	7441200
chr17	7445400	7446000
chr17	7455400	7455600
chr17	7456200	7456600
chr17	7467000	7467200
chr17	7475800	7476400
chr17	7477400	7479600
chr17	7482000	7482200
chr17	7483400	7485400
chr17	7486200	7486400
chr17	7510000	7510200
chr17	7511000	7511200
chr17	7514000	7514400
chr17	7514800	7515000
chr17	7516000	7516200
chr17	7523200	7523400
chr17	7532200	7532400
chr17	7548800	7549000
chr17	7549600	7549800
chr17	7552800	7553000
chr17	7553400	7553800
chr17	7558000	7559000
chr17	7560400	7561400
chr17	7561800	7562000
chr17	7562400	7562600
chr17	7572400	7573800
chr17	7579000	7579600
chr17	7580200	7581400
chr17	7582000	7583000
chr17	7583600	7584800
chr17	7585600	7586000
chr17	7586800	7587000
chr17	7587400	7588200
chr17	7589400	7589600
chr17	7590800	7591000
chr17	7611800	7612000
chr17	7614400	7615600
chr17	7626400	7626600
chr17	7627200	7628000
chr17	7632600	7632800
chr17	7633200	7633400
chr17	7634400	7634600
chr17	7641600	7642000
chr17	7644800	7645200
chr17	7647200	7647400
chr17	7648400	7648600
chr17	7650400	7651000
chr17	7651600	7652000
chr17	7652800	7653200
chr17	7685600	7686400
chr17	7687400	7687600
chr17	7688200	7688400
chr17	7700600	7701000
chr17	7703600	7703800
chr17	7710400	7710600
chr17	7711600	7711800
chr17	7717400	7717800
chr17	7730000	7730200
chr17	7743600	7743800
chr17	7746000	7746200
chr17	7775200	7775400
chr17	7789200	7789400
chr17	7822800	7823000
chr17	7825400	7825600
chr17	7833800	7834000
chr17	7835600	7835800
chr17	7836400	7837000
chr17	7837600	7837800
chr17	7838400	7839600
chr17	7840000	7840200
chr17	7841600	7842800
chr17	7843200	7844400
chr17	7844800	7845000
chr17	7851800	7852000
chr17	7856000	7856200
chr17	7857000	7858200
chr17	7858600	7858800
chr17	7871600	7871800
chr17	7880200	7880400
chr17	7881800	7882000
chr17	7884800	7885400
chr17	7885800	7886000
chr17	7886400	7886800
chr17	7887400	7888600
chr17	7889200	7889800
chr17	7897800	7898200
chr17	7913000	7913400
chr17	7915800	7916400
chr17	7917000	7917200
chr17	7922800	7923200
chr17	7929800	7930000
chr17	7932000	7932200
chr17	7933000	7933400
chr17	7959600	7959800
chr17	7969400	7969800
chr17	7982200	7982400
chr17	7988800	7989000
chr17	7990200	7990400
chr17	7993000	7993200
chr17	7997200	7997400
chr17	8002200	8002400
chr17	8006000	8006200
chr17	8016000	8016200
chr17	8016800	8017000
chr17	8017600	8017800
chr17	8018600	8018800
chr17	8019800	8020000
chr17	8024000	8024400
chr17	8029200	8029400
chr17	8040800	8041600
chr17	8046600	8046800
chr17	8056200	8056600
chr17	8057800	8058000
chr17	8060400	8060600
chr17	8062800	8063000
chr17	8069000	8069400
chr17	8073600	8073800
chr17	8079200	8080200
chr17	8087800	8088000
chr17	8091000	8091200
chr17	8094000	8094200
chr17	8097600	8097800
chr17	8106200	8106400
chr17	8110400	8110600
chr17	8118200	8118400
chr17	8118800	8119200
chr17	8119600	8119800
chr17	8120200	8121000
chr17	8121600	8122000
chr17	8123000	8123600
chr17	8124200	8124800
chr17	8125600	8126200
chr17	8126600	8127000
chr17	8132200	8132400
chr17	8138600	8139600
chr17	8140000	8140200
chr17	8143200	8144000
chr17	8151200	8151400
chr17	8151800	8152000
chr17	8152400	8152600
chr17	8153000	8153200
chr17	8153600	8153800
chr17	8154200	8154400
chr17	8155600	8155800
chr17	8156200	8156800
chr17	8158800	8159000
chr17	8162800	8163800
chr17	8164400	8164600
chr17	8173000	8174000
chr17	8174600	8175000
chr17	8176400	8176600
chr17	8177200	8177400
chr17	8182000	8182200
chr17	8185800	8187000
chr17	8187600	8187800
chr17	8189200	8190400
chr17	8192200	8192400
chr17	8195000	8195200
chr17	8200200	8200400
chr17	8201400	8201600
chr17	8210200	8210800
chr17	8212800	8213000
chr17	8218200	8218600
chr17	8220800	8221600
chr17	8222000	8223600
chr17	8224400	8224600
chr17	8226000	8227000
chr17	8244000	8244200
chr17	8247000	8247200
chr17	8247600	8248200
chr17	8248800	8249400
chr17	8250000	8250200
chr17	8255600	8255800
chr17	8281000	8281400
chr17	8288600	8289200
chr17	8293000	8293200
chr17	8295400	8295800
chr17	8300800	8301000
chr17	8304600	8304800
chr17	8310200	8310400
chr17	8321200	8321400
chr17	8322200	8322400
chr17	8326200	8327000
chr17	8338200	8338800
chr17	8346800	8347000
chr17	8370000	8370200
chr17	8374400	8374600
chr17	8376600	8376800
chr17	8383200	8383800
chr17	8386000	8386200
chr17	8386800	8387400
chr17	8388400	8388600
chr17	8393800	8394000
chr17	8410400	8410600
chr17	8412200	8412400
chr17	8413000	8413200
chr17	8417800	8418000
chr17	8420600	8420800
chr17	8423400	8423600
chr17	8435600	8436800
chr17	8444600	8444800
chr17	8447800	8448600
chr17	8489000	8489200
chr17	8532000	8532400
chr17	8550800	8551000
chr17	8573200	8573600
chr17	8599400	8599600
chr17	8611800	8612000
chr17	8628800	8629800
chr17	8630800	8631000
chr17	8638800	8639000
chr17	8708000	8708600
chr17	8709000	8709400
chr17	8717400	8717600
chr17	8726600	8726800
chr17	8732800	8733000
chr17	8746000	8746600
chr17	8766000	8766200
chr17	8785800	8786000
chr17	8791800	8792200
chr17	8793800	8794000
chr17	8807000	8807200
chr17	8843400	8843600
chr17	8846800	8847000
chr17	8858800	8859000
chr17	8859400	8859600
chr17	8861200	8861400
chr17	8867600	8867800
chr17	8868600	8868800
chr17	8869200	8869400
chr17	8885400	8886000
chr17	8888600	8888800
chr17	8892400	8892600
chr17	8895000	8895200
chr17	8899000	8899400
chr17	8915600	8916800
chr17	8919200	8919400
chr17	8922400	8923200
chr17	8924000	8924200
chr17	8925800	8926200
chr17	8930800	8931000
chr17	8935200	8935600
chr17	8939400	8939800
chr17	8941600	8941800
chr17	8942400	8942600
chr17	8944800	8945000
chr17	8951400	8951600
chr17	8952200	8952400
chr17	8953200	8953400
chr17	8954400	8954600
chr17	8955600	8955800
chr17	8958600	8958800
chr17	8962000	8962200
chr17	8963600	8964000
chr17	8964800	8965000
chr17	8965600	8966200
chr17	8967000	8967200
chr17	8968000	8968200
chr17	8975400	8975600
```
