## Supplementary material for "Interspecies regulatory landscapes and elements revealed by novel joint systematic integration of human and mouse blood cell epigenomes": Scripts for IDEAS modeling of epigenetic states jointly in human and mouse: S3V2_IDEAS_hg38_ccre2.cCRE.M.notall0.bed (part 3 of 6)

```
chr17	8985200	8985600
chr17	8991600	8991800
chr17	8994400	8994600
chr17	8998000	8998400
chr17	9003000	9003200
chr17	9009800	9010000
chr17	9017000	9017600
chr17	9021200	9021800
chr17	9022200	9022400
chr17	9036400	9036600
chr17	9037800	9038000
chr17	9108200	9108400
chr17	9115600	9115800
chr17	9181800	9182000
chr17	9204000	9204200
chr17	9232800	9233000
chr17	9238800	9239000
chr17	9239400	9239600
chr17	9240000	9240400
chr17	9256800	9257000
chr17	9292200	9292400
chr17	9356600	9356800
chr17	9361400	9361600
chr17	9389200	9389400
chr17	9414600	9414800
chr17	9464600	9464800
chr17	9470400	9470600
chr17	9509600	9509800
chr17	9522200	9522400
chr17	9531200	9531400
chr17	9546400	9546600
chr17	9575800	9576000
chr17	9576600	9576800
chr17	9577200	9577400
chr17	9601800	9602000
chr17	9616400	9616600
chr17	9644600	9646200
chr17	9745000	9745200
chr17	9880600	9880800
chr17	9889600	9889800
chr17	9890200	9890600
chr17	9906000	9906200
chr17	9924800	9925000
chr17	9959000	9959600
chr17	9965800	9966000
chr17	9972000	9972400
chr17	9974600	9974800
chr17	9977000	9977600
chr17	10013400	10013800
chr17	10018400	10018800
chr17	10020000	10020400
chr17	10021200	10021600
chr17	10022400	10022600
chr17	10023600	10023800
chr17	10033600	10034400
chr17	10036400	10037000
chr17	10040600	10040800
chr17	10041200	10041400
chr17	10047000	10047200
chr17	10050600	10050800
chr17	10051200	10051400
chr17	10052600	10052800
chr17	10058000	10058200
chr17	10059800	10060000
chr17	10061000	10061200
chr17	10063000	10063200
chr17	10063600	10064400
chr17	10072800	10073000
chr17	10087400	10087600
chr17	10107400	10107600
chr17	10114600	10114800
chr17	10115200	10115400
chr17	10117600	10117800
chr17	10119800	10120000
chr17	10127200	10127400
chr17	10136000	10136400
chr17	10150200	10150400
chr17	10152000	10152400
chr17	10157000	10157200
chr17	10168400	10168600
chr17	10171200	10171400
chr17	10171800	10172000
chr17	10172400	10172800
chr17	10198800	10199000
chr17	10205600	10206000
chr17	10218000	10218200
chr17	10227000	10227200
chr17	10251200	10251400
chr17	10262600	10262800
chr17	10271200	10271400
chr17	10292400	10292600
chr17	10295800	10296000
chr17	10299200	10299400
chr17	10317400	10317600
chr17	10318600	10318800
chr17	10325000	10325400
chr17	10327600	10327800
chr17	10332600	10332800
chr17	10375200	10375400
chr17	10614600	10614800
chr17	10616600	10616800
chr17	10618200	10618600
chr17	10631200	10631400
chr17	10633800	10634000
chr17	10646600	10646800
chr17	10649000	10649200
chr17	10653000	10653200
chr17	10697600	10697800
chr17	10700000	10700200
chr17	10724600	10724800
chr17	10729600	10730600
chr17	10737200	10737400
chr17	10741800	10742000
chr17	10744400	10744800
chr17	10754200	10754400
chr17	10756800	10757400
chr17	10772600	10772800
chr17	10791000	10791200
chr17	10792200	10792400
chr17	10812800	10813000
chr17	10843600	10844200
chr17	10845200	10845400
chr17	10875600	10875800
chr17	10939600	10939800
chr17	11506800	11507000
chr17	11511800	11512000
chr17	11598400	11598600
chr17	11644400	11644600
chr17	11761600	11761800
chr17	11872000	11872200
chr17	11880800	11881000
chr17	11899600	11899800
chr17	11908400	11909000
chr17	11909400	11909600
chr17	11916200	11916400
chr17	11922800	11923000
chr17	11928400	11928600
chr17	11996800	11997600
chr17	11999800	12000000
chr17	12020600	12020800
chr17	12021200	12021400
chr17	12047000	12047200
chr17	12048000	12048200
chr17	12053600	12053800
chr17	12085600	12085800
chr17	12395800	12396000
chr17	12439000	12439200
chr17	12546000	12546200
chr17	12742200	12742400
chr17	12789600	12789800
chr17	12816000	12816200
chr17	12856600	12856800
chr17	12861400	12861600
chr17	12924800	12925000
chr17	12982200	12982400
chr17	13003200	13003400
chr17	13017400	13018400
chr17	13024600	13024800
chr17	13030400	13030800
chr17	13114600	13114800
chr17	13306600	13306800
chr17	13346400	13346600
chr17	13385400	13385800
chr17	13420400	13421200
chr17	13476000	13476200
chr17	13477200	13477400
chr17	13486800	13487000
chr17	13509000	13509200
chr17	13510200	13510600
chr17	13513000	13513400
chr17	13521800	13522000
chr17	13539000	13539200
chr17	13594800	13595000
chr17	13596400	13596800
chr17	13597800	13598000
chr17	13598800	13599000
chr17	13601800	13602200
chr17	13639200	13639400
chr17	13806200	13806400
chr17	13862400	13862600
chr17	13864600	13864800
chr17	13917800	13918000
chr17	13920600	13920800
chr17	13931400	13932200
chr17	13941400	13941600
chr17	14019800	14020000
chr17	14048200	14048400
chr17	14062200	14062400
chr17	14069400	14070000
chr17	14078200	14078400
chr17	14119000	14119200
chr17	14161600	14161800
chr17	14165800	14166000
chr17	14192800	14193000
chr17	14196600	14196800
chr17	14197600	14197800
chr17	14199600	14199800
chr17	14201200	14202000
chr17	14203600	14203800
chr17	14204200	14204400
chr17	14206000	14206200
chr17	14209200	14209400
chr17	14214400	14214600
chr17	14225200	14225600
chr17	14295000	14295200
chr17	14297600	14297800
chr17	14299600	14300000
chr17	14300800	14301800
chr17	14302200	14302800
chr17	14303600	14304200
chr17	14305200	14305400
chr17	14309400	14309600
chr17	14312000	14312200
chr17	14318800	14319000
chr17	14331800	14332000
chr17	14334600	14334800
chr17	14351600	14351800
chr17	14352200	14352400
chr17	14359200	14359800
chr17	14373200	14373400
chr17	14373800	14374000
chr17	14404600	14404800
chr17	14428400	14429000
chr17	14545200	14545400
chr17	14557600	14557800
chr17	14605200	14605600
chr17	14622000	14622200
chr17	14673000	14673200
chr17	14693400	14693800
chr17	14712600	14713000
chr17	14733400	14733800
chr17	14738000	14738600
chr17	14745000	14745400
chr17	14747400	14747600
chr17	14748400	14748600
chr17	14790600	14790800
chr17	14813800	14814000
chr17	14833200	14833400
chr17	14904600	14904800
chr17	14926600	14926800
chr17	15134400	15134600
chr17	15157200	15157400
chr17	15171600	15171800
chr17	15184800	15185200
chr17	15185600	15185800
chr17	15232600	15232800
chr17	15233200	15233400
chr17	15236200	15236600
chr17	15238000	15238400
chr17	15238800	15239000
chr17	15249600	15249800
chr17	15250600	15250800
chr17	15257200	15257600
chr17	15260800	15261400
chr17	15262400	15263600
chr17	15341600	15341800
chr17	15398400	15398600
chr17	15436800	15437000
chr17	15440400	15440600
chr17	15444800	15445000
chr17	15470800	15471000
chr17	15483600	15483800
chr17	15490800	15491000
chr17	15497400	15497600
chr17	15498200	15498400
chr17	15502400	15503000
chr17	15511200	15511400
chr17	15525400	15525600
chr17	15526600	15527200
chr17	15540600	15540800
chr17	15563400	15563600
chr17	15589600	15590000
chr17	15638000	15638200
chr17	15642800	15643000
chr17	15651800	15652000
chr17	15662600	15662800
chr17	15684200	15684400
chr17	15699400	15700200
chr17	15782800	15783000
chr17	15828800	15829000
chr17	15831200	15831600
chr17	15833200	15833400
chr17	15847800	15848200
chr17	15849200	15849400
chr17	15850200	15850400
chr17	15868000	15868200
chr17	15871400	15871800
chr17	15882200	15882400
chr17	15883800	15884200
chr17	15894400	15894600
chr17	15914400	15915200
chr17	15916600	15916800
chr17	15920800	15921000
chr17	15926200	15926400
chr17	15928000	15928400
chr17	15942400	15942600
chr17	15945000	15946200
chr17	15946600	15946800
chr17	15947400	15947600
chr17	15948000	15948600
chr17	15952000	15952400
chr17	15954400	15954600
chr17	15956200	15956400
chr17	15957200	15957600
chr17	15959000	15959400
chr17	15961600	15962000
chr17	15963600	15964000
chr17	15966400	15966600
chr17	15967000	15967200
chr17	15970600	15970800
chr17	15971200	15971600
chr17	15972600	15973000
chr17	15979200	15979400
chr17	15980200	15980400
chr17	15981400	15982400
chr17	15993800	15994000
chr17	15995200	15995400
chr17	15998600	15998800
chr17	15999600	16000000
chr17	16007600	16007800
chr17	16011600	16011800
chr17	16027800	16028400
chr17	16100800	16101000
chr17	16106600	16106800
chr17	16146000	16146200
chr17	16155600	16156000
chr17	16158800	16159000
chr17	16194400	16194600
chr17	16199200	16199400
chr17	16213400	16213600
chr17	16215000	16215800
chr17	16217000	16217600
chr17	16229600	16229800
chr17	16263200	16263400
chr17	16268200	16268400
chr17	16273600	16273800
chr17	16284600	16284800
chr17	16286000	16286200
chr17	16287000	16287800
chr17	16298400	16298600
chr17	16304800	16305000
chr17	16311600	16311800
chr17	16313600	16313800
chr17	16329600	16329800
chr17	16352200	16353000
chr17	16353400	16353600
chr17	16363800	16364200
chr17	16378800	16379000
chr17	16380600	16381200
chr17	16381600	16381800
chr17	16383400	16383600
chr17	16386800	16387400
chr17	16396200	16396400
chr17	16396800	16397000
chr17	16398800	16399000
chr17	16407000	16407200
chr17	16408400	16408600
chr17	16415000	16415800
chr17	16416400	16416600
chr17	16418800	16420200
chr17	16428200	16428600
chr17	16433000	16433400
chr17	16434800	16435000
chr17	16438600	16439600
chr17	16440000	16440200
chr17	16442200	16442400
chr17	16442800	16444800
chr17	16445400	16446000
chr17	16446400	16446600
chr17	16447000	16447200
chr17	16447800	16448000
chr17	16449400	16449600
chr17	16453400	16453600
chr17	16456600	16456800
chr17	16463800	16464200
chr17	16479400	16479600
chr17	16488600	16488800
chr17	16491400	16491600
chr17	16492000	16492200
chr17	16493800	16494000
chr17	16514000	16514200
chr17	16521400	16521600
chr17	16535600	16536000
chr17	16537000	16537200
chr17	16569200	16569400
chr17	16584200	16584600
chr17	16589400	16589600
chr17	16653600	16654000
chr17	16690000	16690200
chr17	16746600	16747000
chr17	16752000	16752200
chr17	16794200	16794400
chr17	16794800	16795200
chr17	16859600	16860000
chr17	16865800	16866000
chr17	16872000	16872200
chr17	16873400	16873600
chr17	16916000	16916200
chr17	16972000	16972200
chr17	16973800	16974000
chr17	16980800	16981000
chr17	16981400	16981600
chr17	16988200	16988400
chr17	16989400	16989600
chr17	16991400	16991600
chr17	16997600	16998000
chr17	17002000	17002200
chr17	17010000	17010400
chr17	17016400	17016600
chr17	17021200	17021600
chr17	17028200	17028800
chr17	17032000	17032400
chr17	17034800	17035200
chr17	17035600	17035800
chr17	17036600	17036800
chr17	17041200	17041400
chr17	17042200	17042400
chr17	17043000	17043400
chr17	17045000	17045600
chr17	17063800	17064000
chr17	17075000	17075200
chr17	17079400	17079600
chr17	17088200	17088400
chr17	17089200	17089400
chr17	17098800	17099000
chr17	17108800	17109000
chr17	17109400	17109600
chr17	17110000	17110400
chr17	17112000	17112400
chr17	17119200	17119800
chr17	17120600	17120800
chr17	17125400	17125600
chr17	17142000	17142200
chr17	17145000	17145200
chr17	17145600	17145800
chr17	17146800	17147000
chr17	17150000	17150600
chr17	17151000	17151400
chr17	17152000	17152200
chr17	17152600	17152800
chr17	17155000	17155400
chr17	17161800	17162200
chr17	17172600	17172800
chr17	17173200	17173400
chr17	17176000	17176200
chr17	17179400	17179600
chr17	17182200	17182400
chr17	17185000	17185200
chr17	17190400	17190600
chr17	17198400	17198600
chr17	17203200	17203400
chr17	17204000	17204400
chr17	17204800	17205000
chr17	17205400	17206000
chr17	17206400	17207000
chr17	17228200	17229200
chr17	17235600	17236200
chr17	17237000	17237200
chr17	17237600	17237800
chr17	17238200	17238800
chr17	17240000	17240200
chr17	17244400	17244600
chr17	17245200	17245400
chr17	17252000	17252800
chr17	17253400	17253800
chr17	17264400	17264800
chr17	17270000	17270200
chr17	17276000	17276200
chr17	17280600	17281400
chr17	17300800	17301400
chr17	17303200	17303400
chr17	17303800	17304000
chr17	17304600	17305200
chr17	17305600	17305800
chr17	17306600	17306800
chr17	17308600	17308800
chr17	17313600	17314000
chr17	17319600	17320000
chr17	17352200	17352600
chr17	17355000	17355200
chr17	17356200	17356400
chr17	17363800	17364000
chr17	17388200	17388400
chr17	17391600	17391800
chr17	17392200	17392400
chr17	17399000	17399200
chr17	17401400	17401600
chr17	17403800	17404200
chr17	17408400	17408800
chr17	17414400	17414600
chr17	17416200	17416800
chr17	17418000	17418800
chr17	17420800	17421000
chr17	17433200	17433600
chr17	17440000	17440400
chr17	17441400	17442000
chr17	17466000	17466200
chr17	17467800	17468000
chr17	17476800	17477200
chr17	17484600	17484800
chr17	17493400	17493600
chr17	17495200	17495800
chr17	17496400	17497200
chr17	17509200	17509800
chr17	17512000	17512200
chr17	17539800	17540000
chr17	17551400	17551600
chr17	17561800	17562000
chr17	17568800	17569000
chr17	17570400	17570600
chr17	17591600	17592000
chr17	17593000	17593200
chr17	17609200	17609400
chr17	17613800	17614000
chr17	17621200	17621600
chr17	17628600	17628800
chr17	17636000	17636200
chr17	17639800	17640000
chr17	17642000	17642200
chr17	17663400	17663600
chr17	17669200	17670200
chr17	17672600	17672800
chr17	17681200	17683200
chr17	17685800	17686200
chr17	17692800	17693400
chr17	17693800	17695200
chr17	17702600	17703400
chr17	17712600	17712800
chr17	17714600	17714800
chr17	17723400	17723600
chr17	17729800	17730000
chr17	17738600	17738800
chr17	17739800	17740200
chr17	17750000	17750200
chr17	17751000	17751200
chr17	17751800	17752800
chr17	17757600	17757800
chr17	17758200	17758400
chr17	17764200	17764400
chr17	17765800	17766000
chr17	17766600	17766800
chr17	17782200	17782400
chr17	17782800	17783400
chr17	17785000	17785200
chr17	17793000	17793200
chr17	17799000	17799200
chr17	17809000	17809400
chr17	17810600	17810800
chr17	17812400	17812600
chr17	17813200	17813400
chr17	17815200	17815400
chr17	17817000	17817200
chr17	17818000	17818400
chr17	17819800	17820000
chr17	17820800	17821200
chr17	17822200	17822600
chr17	17823600	17824200
chr17	17825200	17825400
chr17	17826000	17826600
chr17	17827000	17827200
chr17	17827800	17828000
chr17	17830800	17831400
chr17	17834000	17834800
chr17	17836400	17837000
chr17	17838200	17838400
chr17	17839800	17840400
chr17	17840800	17841200
chr17	17841800	17842600
chr17	17849200	17849400
chr17	17850200	17850400
chr17	17855400	17855600
chr17	17860200	17860600
chr17	17891000	17891400
chr17	17892800	17893000
chr17	17900600	17901000
chr17	17911800	17912000
chr17	17914000	17914200
chr17	17918600	17918800
chr17	17919200	17919400
chr17	17921600	17921800
chr17	17922200	17922600
chr17	17925000	17925200
chr17	17934800	17935000
chr17	17935600	17936000
chr17	17943000	17943800
chr17	17958200	17958400
chr17	17959000	17959200
chr17	17971400	17971600
chr17	17972400	17973000
chr17	17974000	17974200
chr17	17975400	17976000
chr17	17979000	17979200
chr17	17994400	17994600
chr17	18006600	18007200
chr17	18009600	18010200
chr17	18017200	18017400
chr17	18020200	18020600
chr17	18025600	18025800
chr17	18026400	18026600
chr17	18033600	18033800
chr17	18035800	18036200
chr17	18037600	18037800
chr17	18038400	18039400
chr17	18039800	18040000
chr17	18040400	18040600
chr17	18041800	18042000
chr17	18043000	18043800
chr17	18044800	18045200
chr17	18069200	18069400
chr17	18071200	18071400
chr17	18087800	18088000
chr17	18089000	18089200
chr17	18094000	18094200
chr17	18102600	18102800
chr17	18140000	18140200
chr17	18141400	18141600
chr17	18143200	18143400
chr17	18152400	18152600
chr17	18154000	18154200
chr17	18157400	18157600
chr17	18158200	18158400
chr17	18162200	18162600
chr17	18163600	18164000
chr17	18167000	18167200
chr17	18172400	18172600
chr17	18176200	18176600
chr17	18182200	18182400
chr17	18183200	18183800
chr17	18184200	18185000
chr17	18186000	18186200
chr17	18187800	18188600
chr17	18192000	18192200
chr17	18211000	18211200
chr17	18217400	18217800
chr17	18225400	18225600
chr17	18226000	18226200
chr17	18235800	18236200
chr17	18247400	18247600
chr17	18248400	18248600
chr17	18257800	18258800
chr17	18260400	18261400
chr17	18297000	18297200
chr17	18301200	18301400
chr17	18314000	18314200
chr17	18314600	18315800
chr17	18318200	18318400
chr17	18320000	18320200
chr17	18321400	18321600
chr17	18323000	18323400
chr17	18325200	18325800
chr17	18356600	18356800
chr17	18363000	18363800
chr17	18365000	18365200
chr17	18373200	18373400
chr17	18377400	18377800
chr17	18379200	18379800
chr17	18380400	18380800
chr17	18381200	18381400
chr17	18388800	18389000
chr17	18409000	18409200
chr17	18411600	18412400
chr17	18442200	18442400
chr17	18448400	18448600
chr17	18474800	18475000
chr17	18476600	18477200
chr17	18493000	18493600
chr17	18520600	18520800
chr17	18521400	18521600
chr17	18563600	18564400
chr17	18569400	18569800
chr17	18599400	18599600
chr17	18600400	18600600
chr17	18625800	18626000
chr17	18634800	18635000
chr17	18650200	18650400
chr17	18682200	18682600
chr17	18697800	18698200
chr17	18712400	18713000
chr17	18721800	18722200
chr17	18753200	18753400
chr17	18781000	18781400
chr17	18791600	18791800
chr17	18795000	18795200
chr17	18803800	18804200
chr17	18816000	18816200
chr17	18816600	18817000
chr17	18817400	18817600
chr17	18818000	18818200
chr17	18850000	18850200
chr17	18851200	18851400
chr17	18856200	18856400
chr17	18858000	18858200
chr17	18859400	18859600
chr17	18888000	18888200
chr17	18901000	18901200
chr17	18917200	18917400
chr17	18918600	18918800
chr17	18922200	18922400
chr17	18932800	18933800
chr17	18955600	18955800
chr17	18960800	18961200
chr17	18969600	18969800
chr17	18973200	18973400
chr17	18982000	18982200
chr17	18992800	18993000
chr17	18997800	18998200
chr17	19004000	19005000
chr17	19021600	19021800
chr17	19237400	19237600
chr17	19238200	19238400
chr17	19247600	19247800
chr17	19248200	19248600
chr17	19249000	19249400
chr17	19250600	19250800
chr17	19255000	19255400
chr17	19271000	19271400
chr17	19290200	19290400
chr17	19295600	19295800
chr17	19303000	19303400
chr17	19304200	19304400
chr17	19305200	19305600
chr17	19306400	19306600
chr17	19311800	19312200
chr17	19313800	19314200
chr17	19317400	19317600
chr17	19331600	19331800
chr17	19337200	19337400
chr17	19338200	19338400
chr17	19342400	19342600
chr17	19343200	19343400
chr17	19347000	19347200
chr17	19361400	19361600
chr17	19362600	19363000
chr17	19370000	19370200
chr17	19370600	19370800
chr17	19371800	19372000
chr17	19373200	19373400
chr17	19377600	19378600
chr17	19384800	19385000
chr17	19386200	19386800
chr17	19387400	19387600
chr17	19388400	19388600
chr17	19389000	19389200
chr17	19398400	19398800
chr17	19410200	19410400
chr17	19418800	19419000
chr17	19447200	19447400
chr17	19448800	19449000
chr17	19462600	19462800
chr17	19463200	19463400
chr17	19469400	19469600
chr17	19476400	19476600
chr17	19502600	19502800
chr17	19507400	19508600
chr17	19514000	19514200
chr17	19519800	19520400
chr17	19521400	19521800
chr17	19533800	19534000
chr17	19538600	19538800
chr17	19545000	19545200
chr17	19546800	19547000
chr17	19569800	19570000
chr17	19590600	19590800
chr17	19599200	19599400
chr17	19601200	19601800
chr17	19603200	19603400
chr17	19607400	19607800
chr17	19611000	19611200
chr17	19627200	19627600
chr17	19646000	19646200
chr17	19648000	19648200
chr17	19648600	19649200
chr17	19672000	19672400
chr17	19703800	19704200
chr17	19724600	19724800
chr17	19725600	19725800
chr17	19727800	19728200
chr17	19731000	19731200
chr17	19745000	19745200
chr17	19753000	19753200
chr17	19754000	19754200
chr17	19754800	19755000
chr17	19760800	19761000
chr17	19762600	19762800
chr17	19766600	19766800
chr17	19772200	19772400
chr17	19787800	19788000
chr17	19797600	19797800
chr17	19860800	19861000
chr17	19867000	19868000
chr17	19870200	19870400
chr17	19873400	19873600
chr17	19876600	19876800
chr17	19877600	19877800
chr17	19905000	19905400
chr17	19923400	19923600
chr17	19945400	19945600
chr17	19951600	19951800
chr17	19958200	19958400
chr17	19972200	19972400
chr17	19977800	19978600
chr17	19979000	19979200
chr17	19980400	19980600
chr17	19992800	19993200
chr17	19996800	19997000
chr17	20008800	20009400
chr17	20009800	20010600
chr17	20027000	20027200
chr17	20028600	20028800
chr17	20032800	20033000
chr17	20033400	20033600
chr17	20059800	20060000
chr17	20064000	20064400
chr17	20067800	20068000
chr17	20073400	20073600
chr17	20074600	20074800
chr17	20086400	20086800
chr17	20095400	20095600
chr17	20106000	20106200
chr17	20116800	20117000
chr17	20121600	20121800
chr17	20122600	20122800
chr17	20155800	20156600
chr17	20185200	20185400
chr17	20189400	20189600
chr17	20190000	20190200
chr17	20206200	20206400
chr17	20207200	20207400
chr17	20208400	20208600
chr17	20226800	20227000
chr17	20234400	20234600
chr17	20254200	20254400
chr17	20262400	20262600
chr17	20267200	20267800
chr17	20280800	20281200
chr17	20282000	20282200
chr17	20291400	20291800
chr17	20320600	20321000
chr17	20376800	20377000
chr17	20381400	20381600
chr17	20382000	20382200
chr17	20422600	20423000
chr17	20423600	20423800
chr17	20447000	20447200
chr17	20450800	20451200
chr17	20467400	20467600
chr17	20469200	20469400
chr17	20532000	20532400
chr17	20535200	20535400
chr17	20542200	20542400
chr17	20555400	20555600
chr17	20584000	20584200
chr17	20646800	20647000
chr17	20649200	20649400
chr17	20651200	20651400
chr17	20665400	20665800
chr17	20667800	20668000
chr17	20699000	20699200
chr17	20700600	20700800
chr17	20702800	20703000
chr17	20784200	20784400
chr17	20797400	20797600
chr17	20801800	20802000
chr17	20843800	20844000
chr17	20852800	20853000
chr17	20867000	20867800
chr17	20868400	20868800
chr17	20870200	20870600
chr17	20871400	20871600
chr17	20873200	20873400
chr17	20896200	20896400
chr17	20907800	20908000
chr17	20908600	20908800
chr17	20922400	20922600
chr17	20955600	20955800
chr17	20977000	20977200
chr17	20985200	20985400
chr17	20990000	20990200
chr17	20993000	20993200
chr17	20994200	20994400
chr17	20995600	20995800
chr17	21003000	21003400
chr17	21005000	21005200
chr17	21020400	21020600
chr17	21029200	21029400
chr17	21034400	21034600
chr17	21036400	21036600
chr17	21040200	21040400
chr17	21040800	21041000
chr17	21041800	21042400
chr17	21043000	21044200
chr17	21051800	21052000
chr17	21061600	21061800
chr17	21066400	21066800
chr17	21082000	21082200
chr17	21099000	21099400
chr17	21099800	21100000
chr17	21113200	21114000
chr17	21114800	21115000
chr17	21119600	21120000
chr17	21124200	21124400
chr17	21126000	21126200
chr17	21126800	21127000
chr17	21127400	21127600
chr17	21131200	21131400
chr17	21152800	21153000
chr17	21164200	21164400
chr17	21167400	21167600
chr17	21171400	21171600
chr17	21172800	21173400
chr17	21186400	21186800
chr17	21192000	21192200
chr17	21199400	21199600
chr17	21210800	21211200
chr17	21213600	21215200
chr17	21216000	21216400
chr17	21218200	21218400
chr17	21226000	21226200
chr17	21239800	21240000
chr17	21242600	21242800
chr17	21247600	21247800
chr17	21248600	21248800
chr17	21249400	21249600
chr17	21250000	21250200
chr17	21251000	21251200
chr17	21253400	21253800
chr17	21255800	21256200
chr17	21268200	21268400
chr17	21272000	21272200
chr17	21272800	21273400
chr17	21275400	21276400
chr17	21278600	21278800
chr17	21280000	21280400
chr17	21282000	21282200
chr17	21283800	21284000
chr17	21284400	21284800
chr17	21285600	21287200
chr17	21287800	21288400
chr17	21289800	21290600
chr17	21291600	21292200
chr17	21293400	21294000
chr17	21294400	21295000
chr17	21295400	21295600
chr17	21296600	21296800
chr17	21297600	21297800
chr17	21298200	21299400
chr17	21300000	21300200
chr17	21300600	21301800
chr17	21302800	21303400
chr17	21303800	21304400
chr17	21304800	21305000
chr17	21305600	21306000
chr17	21310800	21311000
chr17	21315400	21315600
chr17	21316000	21316200
chr17	21316600	21317000
chr17	21318200	21318400
chr17	21319600	21320200
chr17	21321000	21321200
chr17	21321800	21322000
chr17	21323000	21323200
chr17	21337800	21338200
chr17	21341200	21341600
chr17	21342600	21342800
chr17	21343200	21345600
chr17	21348200	21350200
chr17	21350800	21351000
chr17	21353400	21354000
chr17	21364000	21364200
chr17	21370600	21370800
chr17	21371400	21371800
chr17	21372800	21373800
chr17	21374200	21374400
chr17	21376200	21377000
chr17	21378600	21378800
chr17	21379400	21379600
chr17	21383400	21383600
chr17	21385400	21386200
chr17	21388400	21388600
chr17	21389600	21390000
chr17	21391000	21391400
chr17	21392400	21392600
chr17	21400000	21402800
chr17	21404000	21404800
chr17	21405200	21406400
chr17	21407400	21407600
chr17	21411000	21411200
chr17	21411800	21412200
chr17	21412600	21412800
chr17	21413200	21414200
chr17	21414800	21416200
chr17	21416600	21417400
chr17	21417800	21418000
chr17	21419400	21420800
chr17	21421400	21422200
chr17	21423200	21424200
chr17	21425000	21425200
chr17	21425600	21425800
chr17	21429400	21429600
chr17	21434200	21434400
chr17	21435200	21435400
chr17	21439000	21439200
chr17	21448200	21448400
chr17	21452400	21452600
chr17	21457000	21457400
chr17	21463200	21463400
chr17	21464800	21465000
chr17	21472000	21472200
chr17	21475000	21475400
chr17	21475800	21476000
chr17	21496200	21496400
chr17	21508000	21508200
chr17	21511000	21511200
chr17	21511600	21512000
chr17	21513000	21513200
chr17	21524200	21524400
chr17	21528000	21528400
chr17	21543000	21543400
chr17	21551200	21551800
chr17	21574400	21574600
chr17	21575600	21575800
chr17	21578800	21579000
chr17	21593600	21593800
chr17	21598400	21599000
chr17	21608400	21608600
chr17	21612400	21613000
chr17	21614000	21614600
chr17	21652200	21652800
chr17	21667200	21667400
chr17	21674600	21674800
chr17	21678800	21679000
chr17	21680600	21680800
chr17	21681200	21681400
chr17	21687200	21687600
chr17	21688200	21688400
chr17	21689400	21689600
chr17	21691800	21693200
chr17	21693600	21693800
chr17	21697200	21698000
chr17	21698600	21699000
chr17	21699600	21700000
chr17	21701200	21701400
chr17	21702400	21705600
chr17	21706000	21706400
chr17	21707000	21708000
chr17	21708800	21709600
chr17	21720000	21720400
chr17	21737000	21737200
chr17	21737600	21738400
chr17	21739600	21739800
chr17	21740200	21740400
chr17	21741400	21741600
chr17	21742400	21742800
chr17	21743200	21743800
chr17	21745200	21746200
chr17	21747600	21747800
chr17	21749400	21750000
chr17	21751000	21751200
chr17	21764800	21765000
chr17	21766800	21767000
chr17	21767800	21768000
chr17	21769200	21769600
chr17	21770600	21770800
chr17	21771200	21771400
chr17	21778600	21778800
chr17	21780400	21780600
chr17	21782000	21782200
chr17	22088600	22089000
chr17	22090400	22091400
chr17	22093600	22093800
chr17	22094200	22094400
chr17	22094800	22095000
chr17	22095600	22095800
chr17	22098800	22099000
chr17	22102200	22102400
chr17	22110000	22110200
chr17	22123600	22124600
chr17	22139000	22139200
chr17	22142000	22142400
chr17	22145200	22145400
chr17	22145800	22146000
chr17	22226600	22226800
chr17	22228400	22228600
chr17	22266200	22266400
chr17	22277600	22277800
chr17	22279000	22279200
chr17	22304200	22304400
chr17	22304800	22305000
chr17	22305800	22306000
chr17	22310800	22311000
chr17	22323400	22323600
chr17	22383800	22384000
chr17	22435200	22435400
chr17	22454400	22454600
chr17	22460800	22461000
chr17	22492400	22492600
chr17	22513200	22513400
chr17	22519200	22519400
chr17	22519800	22520000
chr17	22527400	22528000
chr17	22529000	22529600
chr17	22530600	22530800
chr17	22532400	22532600
chr17	22694800	22695000
chr17	22703400	22704000
chr17	26991800	26992000
chr17	27003200	27003400
chr17	27009200	27009800
chr17	27038800	27039000
chr17	27063400	27063600
chr17	27064200	27066000
chr17	27067200	27068000
chr17	27068800	27069000
chr17	27074800	27075000
chr17	27083000	27083200
chr17	27087400	27087600
chr17	27089000	27090000
chr17	27091000	27091200
chr17	27094000	27094200
chr17	27104600	27104800
chr17	27106600	27107000
chr17	27107400	27107800
chr17	27109400	27109600
chr17	27197600	27197800
chr17	27206600	27206800
chr17	27207200	27207600
chr17	27213000	27213200
chr17	27217000	27217200
chr17	27217600	27218000
chr17	27233800	27234000
chr17	27236800	27237000
chr17	27239200	27239400
chr17	27241400	27241600
chr17	27244600	27245600
chr17	27247400	27247600
chr17	27264400	27264800
chr17	27276600	27276800
chr17	27281800	27282200
chr17	27283200	27283400
chr17	27291000	27291200
chr17	27293400	27295400
chr17	27315600	27315800
chr17	27319800	27320000
chr17	27320800	27321200
chr17	27323800	27324000
chr17	27324800	27325000
chr17	27332800	27333200
chr17	27333600	27333800
chr17	27336200	27336600
chr17	27340000	27340400
chr17	27340800	27341000
chr17	27344400	27344600
chr17	27345200	27345800
chr17	27346800	27347000
chr17	27349000	27349400
chr17	27352400	27352600
chr17	27353000	27353200
chr17	27353800	27354000
chr17	27354400	27354800
chr17	27356400	27356600
chr17	27358800	27359000
chr17	27360600	27361000
chr17	27361600	27361800
chr17	27363400	27363600
chr17	27367600	27367800
chr17	27369200	27369400
chr17	27380200	27380600
chr17	27381000	27381400
chr17	27388200	27388400
chr17	27401600	27401800
chr17	27403600	27403800
chr17	27413400	27413600
chr17	27414000	27414600
chr17	27422600	27422800
chr17	27431000	27431200
chr17	27446800	27447200
chr17	27448600	27448800
chr17	27449600	27450000
chr17	27453000	27453200
chr17	27455400	27455600
chr17	27456200	27456600
chr17	27457200	27457400
chr17	27457800	27458000
chr17	27458400	27458600
chr17	27459600	27459800
chr17	27460400	27460600
chr17	27461600	27461800
chr17	27463400	27463600
chr17	27466800	27467000
chr17	27467400	27467800
chr17	27471800	27472000
chr17	27473800	27474400
chr17	27481400	27481600
chr17	27486800	27487000
chr17	27488400	27488600
chr17	27489000	27489400
chr17	27491800	27492000
chr17	27494600	27495000
chr17	27499800	27500200
chr17	27526800	27527000
chr17	27528800	27529600
chr17	27531200	27531800
chr17	27532400	27533000
chr17	27535200	27535400
chr17	27540400	27541000
chr17	27544600	27545000
chr17	27546000	27546200
chr17	27547000	27547600
chr17	27559200	27559400
chr17	27560800	27561000
chr17	27564600	27564800
chr17	27566800	27567000
chr17	27568800	27569000
chr17	27569400	27569600
chr17	27570200	27570600
chr17	27571000	27571200
chr17	27571800	27572400
chr17	27572800	27573200
chr17	27574000	27574600
chr17	27575200	27575400
chr17	27576000	27576800
chr17	27577200	27577600
chr17	27578000	27579000
chr17	27579800	27580800
chr17	27581200	27581400
chr17	27583000	27583200
chr17	27584800	27585000
chr17	27585600	27585800
chr17	27586600	27586800
chr17	27596200	27596800
chr17	27597200	27597400
chr17	27598200	27598600
chr17	27599800	27600200
chr17	27601400	27602400
chr17	27602800	27603400
chr17	27604000	27604200
chr17	27609800	27610000
chr17	27610400	27610600
chr17	27613400	27613800
chr17	27616600	27616800
chr17	27631000	27631600
chr17	27632200	27632400
chr17	27632800	27633200
chr17	27633600	27633800
chr17	27635600	27635800
chr17	27641200	27641400
chr17	27645200	27646000
chr17	27647800	27648600
chr17	27651400	27652000
chr17	27654800	27655000
chr17	27658800	27659000
chr17	27663400	27664400
chr17	27667800	27668000
chr17	27671600	27671800
chr17	27743400	27743600
chr17	27746400	27746600
chr17	27752800	27753400
chr17	27756800	27757000
chr17	27759800	27760400
chr17	27764400	27764600
chr17	27768800	27769200
chr17	27769800	27770000
chr17	27773400	27773600
chr17	27777000	27777200
chr17	27783000	27783200
chr17	27793600	27794000
chr17	27805600	27805800
chr17	27808200	27808400
chr17	27878000	27878200
chr17	27880200	27880400
chr17	27883400	27883600
chr17	27893200	27893400
chr17	27905600	27905800
chr17	27908200	27908400
chr17	27920800	27921000
chr17	27928600	27928800
chr17	27940200	27940400
chr17	27957200	27957400
chr17	27968200	27968400
chr17	27970800	27971000
chr17	27975200	27975400
chr17	27985400	27986400
chr17	27986800	27987000
chr17	28001200	28001400
chr17	28008600	28008800
chr17	28029000	28029400
chr17	28034400	28034600
chr17	28039400	28039600
chr17	28041200	28042200
chr17	28043000	28044000
chr17	28055000	28055200
chr17	28057200	28057400
chr17	28058000	28058200
chr17	28072000	28072200
chr17	28078400	28078800
chr17	28098000	28098200
chr17	28105600	28105800
chr17	28112200	28112600
chr17	28118400	28118600
chr17	28127200	28127400
chr17	28133600	28133800
chr17	28173000	28173600
chr17	28174000	28174200
chr17	28174800	28175000
chr17	28189000	28189200
chr17	28189800	28190000
chr17	28193200	28193400
chr17	28216600	28216800
chr17	28222000	28222200
chr17	28225000	28225200
chr17	28227400	28228000
chr17	28228600	28229000
chr17	28229400	28229600
chr17	28230000	28230200
chr17	28230600	28230800
chr17	28236200	28236400
chr17	28239000	28239200
chr17	28247000	28247200
chr17	28247600	28247800
chr17	28248200	28248400
chr17	28251200	28251800
chr17	28270200	28270400
chr17	28278400	28278600
chr17	28294200	28294400
chr17	28317000	28319400
chr17	28324800	28325000
chr17	28334200	28334400
chr17	28335400	28335800
chr17	28341800	28342000
chr17	28345600	28345800
chr17	28347000	28347200
chr17	28357400	28357800
chr17	28366800	28367000
chr17	28367400	28367600
chr17	28370200	28370400
chr17	28371400	28371600
chr17	28372000	28372200
chr17	28373800	28374000
chr17	28380400	28380600
chr17	28381600	28381800
chr17	28384200	28384800
chr17	28390200	28390400
chr17	28405600	28406400
chr17	28417000	28417200
chr17	28426400	28426600
chr17	28436800	28437000
chr17	28466600	28466800
chr17	28475600	28475800
chr17	28494800	28495000
chr17	28496200	28496400
chr17	28497400	28497600
chr17	28505200	28505400
chr17	28510000	28510200
chr17	28512200	28512400
chr17	28518200	28518400
chr17	28519400	28519600
chr17	28525000	28525200
chr17	28526800	28528400
chr17	28535800	28536000
chr17	28537600	28537800
chr17	28540800	28541000
chr17	28547600	28548400
chr17	28549800	28550000
chr17	28552600	28552800
chr17	28553800	28554000
chr17	28567600	28567800
chr17	28569600	28569800
chr17	28570800	28571800
chr17	28572400	28572600
chr17	28575400	28575600
chr17	28576000	28577200
chr17	28581600	28581800
chr17	28599000	28599200
chr17	28599600	28600000
chr17	28603600	28603800
chr17	28613400	28613600
chr17	28614200	28614400
chr17	28644000	28644600
chr17	28645200	28645400
chr17	28646400	28646600
chr17	28647000	28647200
chr17	28658400	28658600
chr17	28661800	28662600
chr17	28663800	28664000
chr17	28698600	28698800
chr17	28706000	28706200
chr17	28710600	28712000
chr17	28712400	28712600
chr17	28717600	28718400
chr17	28719400	28720400
chr17	28720800	28721000
chr17	28722000	28722200
chr17	28722600	28723600
chr17	28724600	28725600
chr17	28726400	28726600
chr17	28727000	28727200
chr17	28728200	28729000
chr17	28735400	28735600
chr17	28738000	28738200
chr17	28738800	28739000
chr17	28739800	28740000
chr17	28741600	28741800
chr17	28743200	28744200
chr17	28745000	28745400
chr17	28747600	28748000
chr17	28750200	28750400
chr17	28750800	28751000
chr17	28752400	28752600
chr17	28761400	28761600
chr17	28763800	28764000
chr17	28793400	28793600
chr17	28797000	28797200
chr17	28801400	28801600
chr17	28802200	28802400
chr17	28808600	28808800
chr17	28812400	28812600
chr17	28817200	28817400
chr17	28827800	28828000
chr17	28836600	28836800
chr17	28841400	28841600
chr17	28842600	28843000
chr17	28848800	28849000
chr17	28849400	28849600
chr17	28854200	28854400
chr17	28854800	28855200
chr17	28859000	28859200
chr17	28860400	28861000
chr17	28861800	28862800
chr17	28865200	28866200
chr17	28871200	28871400
chr17	28872800	28873600
chr17	28874800	28875000
chr17	28876200	28876400
chr17	28879000	28879400
chr17	28880400	28880800
chr17	28888000	28888200
chr17	28893000	28893200
chr17	28893800	28894200
chr17	28897000	28898000
chr17	28898800	28899000
chr17	28899600	28899800
chr17	28901600	28901800
chr17	28902200	28903400
chr17	28905000	28905200
chr17	28906600	28906800
chr17	28907200	28908200
chr17	28912400	28912600
chr17	28916400	28916600
chr17	28926200	28926400
chr17	28928200	28928400
chr17	28937400	28937600
chr17	28938600	28938800
chr17	28949600	28949800
chr17	28950600	28950800
chr17	28951200	28952600
chr17	28953600	28953800
chr17	28965600	28966000
chr17	28967400	28967800
chr17	28974000	28974200
chr17	28978400	28978600
chr17	28982400	28982600
chr17	28993000	28993200
chr17	28995200	28995400
chr17	28996800	28997000
chr17	28998600	28998800
chr17	29004200	29004400
chr17	29006000	29006200
chr17	29010000	29010200
chr17	29031600	29031800
chr17	29040000	29040200
chr17	29041600	29041800
chr17	29042600	29042800
chr17	29043200	29043600
chr17	29061200	29061400
chr17	29069600	29070000
chr17	29078600	29079400
chr17	29080200	29080800
chr17	29085800	29086000
chr17	29091000	29091200
chr17	29112000	29112200
chr17	29116000	29116200
chr17	29116800	29117600
chr17	29124200	29124600
chr17	29125000	29125400
chr17	29126600	29126800
chr17	29132000	29132200
chr17	29133200	29133400
chr17	29138600	29139600
chr17	29140000	29141600
chr17	29144000	29144200
chr17	29145400	29146000
chr17	29146600	29146800
chr17	29148800	29149000
chr17	29149600	29150000
chr17	29155000	29155600
chr17	29162800	29163200
chr17	29176600	29177000
chr17	29178200	29179600
chr17	29180000	29181000
chr17	29195400	29195600
chr17	29196800	29197000
chr17	29197600	29197800
chr17	29200200	29200400
chr17	29204400	29204600
chr17	29212600	29212800
chr17	29214200	29214600
chr17	29219400	29219800
chr17	29235000	29235200
chr17	29237600	29238200
chr17	29238600	29238800
chr17	29241000	29241200
chr17	29243800	29244000
chr17	29251200	29251400
chr17	29255200	29255600
chr17	29256000	29256400
chr17	29257800	29258000
chr17	29291200	29291400
chr17	29292600	29293600
chr17	29294000	29294400
chr17	29341800	29342400
chr17	29369800	29370400
chr17	29390200	29391000
chr17	29391400	29391600
chr17	29401400	29401600
chr17	29413000	29413200
chr17	29421600	29421800
chr17	29459000	29459200
chr17	29469400	29469600
chr17	29557200	29557400
chr17	29560400	29560600
chr17	29561800	29562200
chr17	29564000	29564200
chr17	29566000	29567200
chr17	29567600	29569400
chr17	29572800	29573200
chr17	29580400	29580600
chr17	29582000	29582200
chr17	29586800	29587000
chr17	29588400	29589800
chr17	29591200	29591400
chr17	29591800	29592000
chr17	29592400	29592600
chr17	29593000	29593200
chr17	29593600	29593800
chr17	29594200	29594400
chr17	29597400	29597600
chr17	29608800	29609400
chr17	29611600	29611800
chr17	29613200	29613800
chr17	29615200	29615800
chr17	29617200	29618200
chr17	29619200	29619400
chr17	29620400	29620600
chr17	29622400	29623000
chr17	29625200	29625400
chr17	29639400	29639800
chr17	29641400	29641600
chr17	29643400	29643600
chr17	29645800	29646000
chr17	29649400	29649600
chr17	29654400	29654600
chr17	29665000	29665600
chr17	29674400	29674600
chr17	29677800	29678200
chr17	29682200	29682400
chr17	29692200	29692400
chr17	29695200	29695600
chr17	29706400	29707200
chr17	29711000	29711200
chr17	29716600	29716800
chr17	29718600	29718800
chr17	29722400	29723000
chr17	29723800	29724000
chr17	29727000	29727200
chr17	29754000	29754200
chr17	29760400	29760600
chr17	29761400	29761600
chr17	29779400	29779600
chr17	29789200	29789400
chr17	29807800	29808000
chr17	29835400	29835600
chr17	29836000	29836200
chr17	29836600	29836800
chr17	29846400	29846600
chr17	29847600	29847800
chr17	29850200	29850400
chr17	29854400	29854600
chr17	29860000	29860200
chr17	29874400	29874600
chr17	29875000	29875600
chr17	29885000	29885400
chr17	29924800	29925200
chr17	29929800	29930400
chr17	29931400	29931600
chr17	29948600	29948800
chr17	29956400	29956600
chr17	30012000	30012200
chr17	30021800	30022000
chr17	30026800	30027000
chr17	30040800	30041000
chr17	30093600	30093800
chr17	30095800	30096000
chr17	30104600	30104800
chr17	30116600	30117000
chr17	30125400	30125600
chr17	30130200	30130400
chr17	30137200	30137600
chr17	30187600	30187800
chr17	30200200	30200400
chr17	30203600	30203800
chr17	30211400	30211600
chr17	30219000	30219200
chr17	30220000	30220200
chr17	30229800	30230400
chr17	30235600	30235800
chr17	30236800	30237200
chr17	30238400	30238600
chr17	30253400	30253600
chr17	30278200	30278400
chr17	30291000	30292600
chr17	30296800	30297000
chr17	30301000	30301400
chr17	30316800	30317000
chr17	30323400	30323600
chr17	30324000	30324200
chr17	30332200	30332400
chr17	30336600	30336800
chr17	30340200	30340400
chr17	30344800	30345000
chr17	30345800	30346000
chr17	30350600	30350800
chr17	30351400	30351600
chr17	30352000	30352600
chr17	30360200	30360600
chr17	30363600	30364000
chr17	30369400	30369600
chr17	30375800	30376000
chr17	30376800	30377000
chr17	30378200	30378400
chr17	30378800	30379400
chr17	30379800	30380000
chr17	30380800	30381000
chr17	30389800	30390000
chr17	30433600	30433800
chr17	30476800	30477400
chr17	30477800	30478000
chr17	30535400	30535600
chr17	30536600	30536800
chr17	30545200	30545400
chr17	30550600	30551200
chr17	30555400	30555600
chr17	30564400	30564600
chr17	30578000	30578200
chr17	30600000	30600600
chr17	30612000	30612200
chr17	30644800	30645000
chr17	30646000	30646200
chr17	30651000	30651600
chr17	30653000	30653400
chr17	30656000	30656200
chr17	30669600	30669800
chr17	30693800	30694000
chr17	30698000	30698200
chr17	30706400	30706600
chr17	30707800	30708000
chr17	30708400	30709400
chr17	30710000	30710200
chr17	30715200	30715400
chr17	30719400	30719600
chr17	30724200	30724400
chr17	30728600	30728800
chr17	30731400	30731800
chr17	30732400	30732600
chr17	30733000	30733200
chr17	30735400	30736200
chr17	30751000	30751200
chr17	30809000	30809200
chr17	30815000	30815200
chr17	30820000	30820200
chr17	30823200	30823400
chr17	30824600	30825000
chr17	30825800	30826200
chr17	30831400	30832400
chr17	30832800	30833000
chr17	30834800	30835000
chr17	30840800	30841200
chr17	30848000	30848400
chr17	30905800	30906400
chr17	30921600	30921800
chr17	30926600	30926800
chr17	30929200	30929400
chr17	30950800	30951000
chr17	30953000	30953400
chr17	30954000	30954600
chr17	30958200	30958600
chr17	30960400	30960600
chr17	30961200	30961600
chr17	30968400	30969000
chr17	30969600	30969800
chr17	30970400	30970600
chr17	30971200	30971400
chr17	30971800	30972000
chr17	30972400	30972600
chr17	30975200	30975400
chr17	30978800	30979000
chr17	31006400	31007000
chr17	31008400	31008600
chr17	31047000	31047200
chr17	31051600	31051800
chr17	31052400	31052600
chr17	31059000	31059200
chr17	31061200	31061400
chr17	31062400	31062600
chr17	31067600	31068000
chr17	31068400	31068600
chr17	31078400	31078600
chr17	31085600	31085800
chr17	31089600	31089800
chr17	31094800	31095400
chr17	31095800	31096200
chr17	31158800	31159000
chr17	31185000	31185200
chr17	31226000	31227200
chr17	31274200	31274600
chr17	31275200	31275400
chr17	31308600	31308800
chr17	31309600	31309800
chr17	31310400	31310600
chr17	31312400	31312600
chr17	31314000	31314600
chr17	31318400	31318600
chr17	31319400	31319600
chr17	31321600	31322000
chr17	31340400	31340600
chr17	31373200	31373400
chr17	31374000	31374400
chr17	31389400	31389600
chr17	31391600	31391800
chr17	31394600	31394800
chr17	31399200	31399400
chr17	31404000	31404400
chr17	31415200	31415400
chr17	31425200	31425400
chr17	31433200	31433400
chr17	31437400	31437600
chr17	31451600	31451800
chr17	31457400	31457600
chr17	31470200	31470400
chr17	31480200	31480400
chr17	31487800	31489000
chr17	31489800	31490000
chr17	31490800	31491000
chr17	31491400	31491600
chr17	31493400	31493600
chr17	31494400	31494600
chr17	31495000	31495400
chr17	31498400	31498600
chr17	31508800	31509000
chr17	31509600	31510200
chr17	31516800	31517000
chr17	31525400	31525600
chr17	31533600	31533800
chr17	31535800	31536000
chr17	31537600	31537800
chr17	31538200	31538400
chr17	31541600	31542000
chr17	31544200	31544400
chr17	31548800	31550200
chr17	31558600	31559200
chr17	31559800	31560000
chr17	31561800	31562000
chr17	31565000	31565200
chr17	31568600	31568800
chr17	31570800	31571400
chr17	31577600	31577800
chr17	31580400	31581200
chr17	31582200	31582400
chr17	31585000	31585200
chr17	31596800	31597000
chr17	31597600	31597800
chr17	31598200	31598400
chr17	31655200	31655400
chr17	31662600	31662800
chr17	31678600	31678800
chr17	31680000	31680600
chr17	31699400	31699600
chr17	31715600	31715800
chr17	31717400	31717600
chr17	31751400	31751600
chr17	31780600	31780800
chr17	31792400	31792600
chr17	31802600	31803000
chr17	31839400	31839600
chr17	31842600	31842800
chr17	31858400	31858600
chr17	31859200	31859400
chr17	31882600	31882800
chr17	31888200	31888400
chr17	31889800	31890000
chr17	31901000	31901200
chr17	31901600	31902000
chr17	31908400	31908600
chr17	31914800	31915000
chr17	31917200	31917400
chr17	31923800	31924600
chr17	31936800	31937200
chr17	31938400	31938600
chr17	31949600	31949800
chr17	32006400	32006600
chr17	32007200	32007400
chr17	32007800	32008000
chr17	32016400	32016600
chr17	32060800	32061000
chr17	32067000	32067600
chr17	32069000	32069400
chr17	32072000	32072200
chr17	32079800	32080000
chr17	32104200	32104400
chr17	32111400	32111600
chr17	32112400	32112800
chr17	32125000	32125400
chr17	32127400	32127600
chr17	32135600	32136000
chr17	32136800	32137200
chr17	32139000	32139200
chr17	32141400	32141600
chr17	32142000	32142600
chr17	32143000	32143200
chr17	32143600	32143800
chr17	32150400	32150600
chr17	32152200	32152400
chr17	32180400	32180600
chr17	32203400	32203600
chr17	32243800	32244000
chr17	32253200	32253400
chr17	32265800	32266000
chr17	32275200	32275400
chr17	32276200	32276400
chr17	32277400	32277600
chr17	32280000	32280200
chr17	32285400	32285600
chr17	32286000	32286800
chr17	32288800	32289000
chr17	32295400	32295800
chr17	32299800	32300000
chr17	32300400	32300600
chr17	32312000	32312200
chr17	32319000	32319200
chr17	32319600	32319800
chr17	32323800	32324200
chr17	32341200	32341400
chr17	32342000	32342200
chr17	32343000	32343200
chr17	32346000	32346400
chr17	32348600	32348800
chr17	32350000	32351000
chr17	32357800	32358000
chr17	32413400	32413600
chr17	32444200	32444600
chr17	32445200	32445400
chr17	32446000	32446200
chr17	32461800	32462000
chr17	32462400	32462600
chr17	32483400	32483800
chr17	32486400	32487800
chr17	32492200	32492400
chr17	32493000	32493200
chr17	32503600	32503800
chr17	32504200	32504400
chr17	32515800	32516000
chr17	32519400	32519600
chr17	32523200	32523600
chr17	32524200	32524400
chr17	32529000	32529200
chr17	32542200	32542600
chr17	32609200	32609400
chr17	32659400	32659600
chr17	32672000	32672200
chr17	32676600	32676800
chr17	32699400	32699600
chr17	32722800	32723000
chr17	32743000	32743200
chr17	32746800	32747000
chr17	32755200	32755400
chr17	32783600	32783800
chr17	32794600	32794800
chr17	32819000	32819600
chr17	32822600	32822800
chr17	32823200	32823400
chr17	32860200	32860600
chr17	32871800	32872000
chr17	32876400	32876600
chr17	32877000	32877400
chr17	32882200	32882400
chr17	32882800	32883000
chr17	32894200	32894600
chr17	32896800	32897000
chr17	32897600	32897800
chr17	32910000	32910200
chr17	32912400	32913000
chr17	32915400	32915600
chr17	32927800	32928400
chr17	32937000	32937200
chr17	32944400	32944600
chr17	32961800	32962000
chr17	32962400	32962600
chr17	32971200	32971400
chr17	32992600	32992800
chr17	32994600	32994800
chr17	32998400	32998600
chr17	33013800	33014000
chr17	33038800	33039000
chr17	33050000	33050200
chr17	33083600	33083800
chr17	33084400	33084600
chr17	33126200	33126400
chr17	33233800	33234000
chr17	33240400	33240600
chr17	33257600	33257800
chr17	33378000	33378200
chr17	33421800	33422000
chr17	33474800	33475200
chr17	33475600	33475800
chr17	33481800	33482000
chr17	33492600	33492800
chr17	33498400	33498600
chr17	33507200	33507400
chr17	33508400	33508600
chr17	33509400	33509600
chr17	33520400	33520600
chr17	33522800	33523000
chr17	33525000	33525200
chr17	33607400	33607600
chr17	33621400	33621600
chr17	33633400	33633600
chr17	33674600	33675000
chr17	33725800	33726000
chr17	33747800	33748000
chr17	33749200	33749400
chr17	33751200	33751400
chr17	33753600	33753800
chr17	33775600	33775800
chr17	33779200	33779400
chr17	33804400	33804800
chr17	33858000	33858200
chr17	33858800	33859000
chr17	33869000	33869200
chr17	33871400	33872400
chr17	33874600	33874800
chr17	33877600	33877800
chr17	33888600	33889400
chr17	33904600	33904800
chr17	33905400	33905600
chr17	33908400	33908600
chr17	33914200	33914600
chr17	33924200	33924400
chr17	33925000	33925200
chr17	33927800	33928200
chr17	33931200	33931800
chr17	33934800	33935000
chr17	33942600	33942800
chr17	33949200	33949400
chr17	33954200	33954400
chr17	33963400	33963600
chr17	33964200	33964600
chr17	33968600	33969000
chr17	33981800	33982000
chr17	34040200	34040400
chr17	34100600	34100800
chr17	34126600	34126800
chr17	34146600	34146800
chr17	34155400	34155600
chr17	34156200	34156400
chr17	34162000	34162200
chr17	34163800	34164000
chr17	34171400	34171600
chr17	34173200	34173600
chr17	34200000	34200200
chr17	34201200	34201600
chr17	34207600	34207800
chr17	34218800	34219000
chr17	34219600	34219800
chr17	34220800	34221400
chr17	34222800	34223000
chr17	34233800	34234200
chr17	34236600	34236800
chr17	34238000	34238200
chr17	34241000	34241200
chr17	34242800	34243000
chr17	34244000	34244200
chr17	34245400	34245600
chr17	34246600	34247200
chr17	34248800	34249000
chr17	34249600	34249800
chr17	34252000	34252800
chr17	34255000	34255400
chr17	34265800	34266000
chr17	34299200	34299400
chr17	34307200	34307400
chr17	34308400	34308600
chr17	34314200	34314600
chr17	34318600	34318800
chr17	34347200	34347400
chr17	34361600	34361800
chr17	34366000	34366400
chr17	34369000	34369200
chr17	34371000	34371200
chr17	34371600	34371800
chr17	34378800	34379000
chr17	34382600	34383000
chr17	34383400	34383600
chr17	34387200	34387400
chr17	34399000	34399400
chr17	34400400	34400600
chr17	34412600	34413400
chr17	34418800	34419000
chr17	34420400	34420600
chr17	34424000	34424200
chr17	34434200	34434400
chr17	34444000	34444200
chr17	34460800	34461000
chr17	34486000	34486400
chr17	34487800	34488000
chr17	34503800	34504200
chr17	34513200	34513400
chr17	34517600	34517800
chr17	34519400	34519600
chr17	34528000	34528200
chr17	34542800	34543000
chr17	34551400	34551600
chr17	34565600	34566200
chr17	34579400	34579600
chr17	34580200	34580400
chr17	34598400	34598600
chr17	34601200	34601400
chr17	34603200	34604000
chr17	34616400	34616600
chr17	34620600	34621000
chr17	34629200	34629400
chr17	34634800	34635000
chr17	34637000	34637600
chr17	34638200	34638600
chr17	34645600	34646200
chr17	34647800	34648000
chr17	34654600	34654800
chr17	34669200	34669400
chr17	34675800	34676000
chr17	34722000	34722200
chr17	34764200	34764400
chr17	34815400	34815800
chr17	34826400	34826600
chr17	34840800	34841000
chr17	34841600	34841800
chr17	34843800	34844000
chr17	34846400	34846600
chr17	34852800	34853000
chr17	34859000	34859200
chr17	34882600	34882800
chr17	34885200	34885400
chr17	34886800	34887000
chr17	34893000	34893200
chr17	34908000	34908200
chr17	34961400	34961600
chr17	34975200	34975400
chr17	34979800	34980000
chr17	34980400	34980600
chr17	34981000	34981400
chr17	34981800	34982200
chr17	34987600	34987800
chr17	34988800	34989000
chr17	34991200	34991400
chr17	34996800	34997000
chr17	34998400	34998600
chr17	35022800	35023000
chr17	35028600	35028800
chr17	35041400	35041600
chr17	35046800	35047000
chr17	35051200	35051400
chr17	35052400	35052600
chr17	35063600	35064200
chr17	35065000	35065200
chr17	35072600	35072800
chr17	35082000	35082600
chr17	35087200	35087400
chr17	35088000	35088600
chr17	35089000	35090000
chr17	35095000	35095200
chr17	35108000	35108200
chr17	35110000	35110200
chr17	35118200	35118400
chr17	35119400	35120000
chr17	35131200	35131400
chr17	35135400	35135600
chr17	35142200	35142400
chr17	35143400	35143600
chr17	35147400	35147600
chr17	35151000	35151400
chr17	35160800	35161600
chr17	35177600	35177800
chr17	35186000	35186200
chr17	35188200	35188400
chr17	35189400	35189600
chr17	35194600	35194800
chr17	35210800	35211000
chr17	35214200	35215000
chr17	35218400	35218600
chr17	35219000	35219200
chr17	35236000	35236200
chr17	35242400	35243200
chr17	35243600	35243800
chr17	35244200	35244800
chr17	35245200	35245400
chr17	35252800	35253000
chr17	35254400	35254800
chr17	35286200	35286400
chr17	35312800	35313400
chr17	35341400	35342000
chr17	35346400	35346600
chr17	35368200	35368400
chr17	35373600	35373800
chr17	35374400	35374600
chr17	35376200	35376600
chr17	35377800	35378000
chr17	35390800	35391000
chr17	35432600	35432800
chr17	35433600	35434000
chr17	35448200	35449000
chr17	35449600	35449800
chr17	35460600	35460800
chr17	35468000	35468200
chr17	35487200	35487400
chr17	35487800	35488000
chr17	35488400	35488600
chr17	35521800	35522000
chr17	35530000	35530200
chr17	35533400	35533600
chr17	35537600	35537800
chr17	35539400	35539600
chr17	35540800	35541200
chr17	35543000	35543200
chr17	35546600	35546800
chr17	35555800	35556000
chr17	35559600	35559800
chr17	35560800	35561000
chr17	35564000	35564200
chr17	35567800	35568200
chr17	35568600	35568800
chr17	35576000	35576200
chr17	35576600	35577200
chr17	35578600	35578800
chr17	35579200	35579400
chr17	35587200	35587600
chr17	35588600	35588800
chr17	35589600	35589800
chr17	35590600	35590800
chr17	35613000	35613200
chr17	35616600	35616800
chr17	35627000	35627200
chr17	35646200	35646400
chr17	35695000	35695200
chr17	35695600	35696000
chr17	35726600	35726800
chr17	35731400	35731800
chr17	35740400	35740600
chr17	35741200	35741600
chr17	35744600	35744800
chr17	35745600	35745800
chr17	35747600	35748000
chr17	35748400	35748800
chr17	35750000	35751000
chr17	35756400	35756600
chr17	35764200	35764800
chr17	35778200	35778400
chr17	35787200	35787400
chr17	35795600	35795800
chr17	35801600	35802200
chr17	35803800	35804200
chr17	35804800	35805000
chr17	35809000	35809600
chr17	35849400	35849800
chr17	35871600	35871800
chr17	35880200	35880600
chr17	35889200	35889800
chr17	35890800	35891000
chr17	35892200	35892400
chr17	35896000	35896600
chr17	35898400	35899000
chr17	35900800	35901000
chr17	35911200	35911400
chr17	35912400	35912800
chr17	35917600	35917800
chr17	35930800	35931000
chr17	35932200	35932400
chr17	35936200	35936400
chr17	35942600	35942800
chr17	35947200	35947400
chr17	35949600	35949800
chr17	35969600	35969800
chr17	35976000	35976200
chr17	36009200	36009600
chr17	36011200	36011400
chr17	36018000	36018200
chr17	36034200	36034400
chr17	36036400	36036600
chr17	36048200	36048400
chr17	36056200	36056400
chr17	36059600	36059800
chr17	36061800	36062000
chr17	36066600	36067000
chr17	36070600	36071000
chr17	36072600	36072800
chr17	36082800	36083000
chr17	36083800	36084000
chr17	36085800	36086400
chr17	36088200	36088400
chr17	36089800	36090400
chr17	36092400	36092600
chr17	36103400	36103600
chr17	36104600	36104800
chr17	36105200	36106800
chr17	36107800	36108600
chr17	36127400	36127600
chr17	36128000	36128200
chr17	36131600	36131800
chr17	36132600	36132800
chr17	36149000	36149600
chr17	36166000	36166200
chr17	36183000	36184000
chr17	36188000	36188200
chr17	36189000	36189200
chr17	36189600	36190200
chr17	36190600	36190800
chr17	36192400	36192800
chr17	36196400	36197400
chr17	36199000	36199600
chr17	36201600	36201800
chr17	36202600	36203000
chr17	36210600	36211200
chr17	36212000	36212200
chr17	36213000	36213400
chr17	36215000	36215200
chr17	36215600	36215800
chr17	36229800	36230000
chr17	36237000	36237600
chr17	36254000	36254400
chr17	36283400	36283600
chr17	36334200	36334400
chr17	36377800	36378200
chr17	36404600	36404800
chr17	36415400	36415800
chr17	36429000	36429200
chr17	36450200	36450400
chr17	36464000	36464200
chr17	36482600	36483400
chr17	36486400	36487200
chr17	36529200	36529400
chr17	36534200	36534400
chr17	36534800	36535000
chr17	36535400	36535600
chr17	36540800	36541200
chr17	36544000	36545800
chr17	36550600	36551000
chr17	36575800	36576200
chr17	36590200	36590400
chr17	36591800	36592200
chr17	36594000	36594400
chr17	36597400	36597600
chr17	36600400	36602000
chr17	36603000	36603200
chr17	36608800	36609000
chr17	36610600	36610800
chr17	36611800	36612000
chr17	36626000	36626200
chr17	36629400	36629600
chr17	36631200	36631400
chr17	36658200	36658400
chr17	36661000	36661200
chr17	36674400	36674600
chr17	36702600	36703000
chr17	36704000	36704200
chr17	36705400	36706400
chr17	36718800	36719000
chr17	36721600	36721800
chr17	36722200	36723200
chr17	36727200	36727600
chr17	36728000	36728200
chr17	36728600	36728800
chr17	36729400	36729600
chr17	36742200	36742400
chr17	36755600	36755800
chr17	36808400	36808600
chr17	36837800	36838000
chr17	36850200	36850400
chr17	36862400	36862800
chr17	36870200	36870400
chr17	36879200	36879400
chr17	36885200	36885600
chr17	36920800	36921000
chr17	36928200	36928400
chr17	36933200	36933400
chr17	36934800	36935000
chr17	36948200	36948400
chr17	36948800	36949600
chr17	36951200	36951400
chr17	36999600	36999800
chr17	37017400	37017600
chr17	37047800	37048000
chr17	37067800	37068000
chr17	37079800	37080000
chr17	37081400	37081600
chr17	37082600	37082800
chr17	37090000	37090200
chr17	37100400	37100600
chr17	37107600	37107800
chr17	37119600	37119800
chr17	37124200	37124400
chr17	37134200	37134400
chr17	37147400	37147600
chr17	37194400	37194600
chr17	37211600	37211800
chr17	37240000	37240400
chr17	37284200	37284600
chr17	37289800	37290200
chr17	37292800	37293000
chr17	37301400	37301600
chr17	37305600	37305800
chr17	37319000	37319200
chr17	37358400	37360000
chr17	37373600	37374000
chr17	37391200	37391400
chr17	37397800	37398000
chr17	37406600	37407800
chr17	37475800	37476000
chr17	37488000	37489200
chr17	37489600	37490400
chr17	37491000	37491600
chr17	37492200	37492600
chr17	37506800	37507000
chr17	37519600	37519800
chr17	37527400	37527600
chr17	37562400	37562600
chr17	37566400	37566600
chr17	37570600	37570800
chr17	37598000	37598200
chr17	37606200	37606400
chr17	37608000	37608200
chr17	37608800	37609000
chr17	37609400	37609600
chr17	37610200	37610400
chr17	37629400	37629600
chr17	37634800	37635000
chr17	37642800	37643000
chr17	37643400	37643600
chr17	37676400	37676600
chr17	37701600	37701800
chr17	37702600	37702800
chr17	37710400	37710800
chr17	37717200	37717600
chr17	37725200	37725600
chr17	37742400	37744000
chr17	37745200	37745400
chr17	37756200	37756400
chr17	37767000	37767400
chr17	37771000	37771200
chr17	37774600	37774800
chr17	37791400	37791600
chr17	37826600	37826800
chr17	37828600	37828800
chr17	37829600	37830000
chr17	37832600	37833400
chr17	37841400	37841600
chr17	37844200	37844400
chr17	37844800	37845000
chr17	37847800	37848000
chr17	37849200	37849400
chr17	37908200	37908400
chr17	37934800	37935000
chr17	37978600	37978800
chr17	38014400	38014600
chr17	38058000	38058400
chr17	38087400	38087600
chr17	38138200	38138600
chr17	38182000	38182200
chr17	38233000	38233200
chr17	38253800	38254000
chr17	38256200	38256400
chr17	38257200	38257400
chr17	38277400	38277600
chr17	38286400	38286800
chr17	38288400	38288600
chr17	38296400	38296600
chr17	38297000	38297600
chr17	38317800	38318200
chr17	38322200	38322400
chr17	38325400	38325800
chr17	38327200	38327400
chr17	38333800	38334000
chr17	38341400	38341600
chr17	38349200	38349400
chr17	38351800	38352400
chr17	38352800	38353200
chr17	38403600	38403800
chr17	38414800	38415800
chr17	38416600	38417800
chr17	38419200	38419400
chr17	38423800	38424000
chr17	38428200	38429200
chr17	38436000	38436200
chr17	38444200	38444600
chr17	38447800	38448000
chr17	38448600	38448800
chr17	38453600	38454800
chr17	38456600	38456800
chr17	38459800	38461000
chr17	38461400	38461600
chr17	38463600	38464000
chr17	38464400	38465200
chr17	38470000	38470200
chr17	38474800	38475200
chr17	38476600	38476800
chr17	38484200	38484400
chr17	38485000	38485200
chr17	38492000	38492400
chr17	38504800	38505000
chr17	38509400	38509600
chr17	38510000	38510800
chr17	38550800	38551000
chr17	38556400	38556600
chr17	38558200	38558400
chr17	38559400	38559600
chr17	38560800	38561000
chr17	38562000	38562200
chr17	38568400	38568600
chr17	38580000	38580200
chr17	38584400	38584600
chr17	38585200	38585400
chr17	38591200	38591400
chr17	38591800	38592200
chr17	38598600	38598800
chr17	38601600	38601800
chr17	38604600	38605000
chr17	38605400	38606200
chr17	38607400	38607600
chr17	38628600	38628800
chr17	38632000	38632200
chr17	38655200	38655400
chr17	38663200	38663400
chr17	38667600	38667800
chr17	38674000	38674200
chr17	38674800	38675200
chr17	38677000	38677400
chr17	38678400	38678600
chr17	38685600	38685800
chr17	38696800	38697000
chr17	38700800	38702600
chr17	38703600	38704200
chr17	38704600	38705200
chr17	38706600	38706800
chr17	38711000	38711400
chr17	38713800	38714000
chr17	38718600	38719400
chr17	38720200	38720400
chr17	38724600	38725400
chr17	38727800	38728000
chr17	38728400	38728600
chr17	38730000	38730400
chr17	38731000	38731200
chr17	38733000	38733200
chr17	38734000	38734200
chr17	38735200	38735400
chr17	38742200	38742400
chr17	38747400	38747600
chr17	38748000	38748600
chr17	38749200	38750000
chr17	38750400	38751000
chr17	38751400	38752000
chr17	38752400	38752800
chr17	38761800	38762000
chr17	38799000	38799200
chr17	38799600	38800200
chr17	38825000	38825600
chr17	38841200	38841400
chr17	38844800	38845000
chr17	38846000	38846200
chr17	38846600	38846800
chr17	38848600	38848800
chr17	38851600	38851800
chr17	38853000	38854000
chr17	38857800	38858000
chr17	38861600	38861800
chr17	38865000	38865200
chr17	38867600	38867800
chr17	38869000	38869400
chr17	38869800	38870800
chr17	38871600	38871800
chr17	38872400	38872600
chr17	38873800	38874000
chr17	38875200	38875400
chr17	38877600	38877800
chr17	38881600	38881800
chr17	38891600	38891800
chr17	38893600	38893800
chr17	38898400	38899000
chr17	38901200	38901400
chr17	38901800	38902000
chr17	38915400	38915600
chr17	38922000	38922200
chr17	38924000	38924200
chr17	38926800	38927000
chr17	38930200	38930400
chr17	38967400	38967600
chr17	38976000	38976400
chr17	38983200	38983400
chr17	38991600	38991800
chr17	39002400	39002600
chr17	39003200	39003400
chr17	39014600	39015400
chr17	39016800	39017000
chr17	39018600	39018800
chr17	39020000	39020400
chr17	39027200	39027400
chr17	39029400	39029600
chr17	39056800	39057200
chr17	39069400	39069600
chr17	39092400	39092600
chr17	39094600	39094800
chr17	39096800	39097200
chr17	39098600	39098800
chr17	39118600	39119000
chr17	39123000	39123400
chr17	39144200	39144400
chr17	39153000	39153200
chr17	39153800	39154400
chr17	39161400	39161600
chr17	39164600	39165200
chr17	39167600	39167800
chr17	39173600	39173800
chr17	39175000	39175200
chr17	39175800	39176000
chr17	39177400	39178000
chr17	39178600	39178800
chr17	39186600	39186800
chr17	39192000	39192200
chr17	39193000	39193400
chr17	39194600	39194800
chr17	39196400	39197000
chr17	39197600	39198000
chr17	39199000	39199400
chr17	39200200	39201200
chr17	39205200	39205400
chr17	39207000	39207200
chr17	39208800	39209200
chr17	39209800	39210000
chr17	39212400	39212600
chr17	39214000	39214200
chr17	39223000	39223200
chr17	39224800	39225400
chr17	39226000	39226200
chr17	39232200	39232400
chr17	39235800	39236000
chr17	39238400	39238800
chr17	39239600	39240000
chr17	39244800	39245000
chr17	39261400	39261600
chr17	39301800	39302000
chr17	39326000	39326200
chr17	39334200	39335200
chr17	39335600	39336000
chr17	39338200	39338600
chr17	39363600	39363800
chr17	39364800	39365000
chr17	39365400	39365600
chr17	39366000	39366200
chr17	39377200	39377400
chr17	39383400	39383600
chr17	39394000	39394400
chr17	39400400	39400600
chr17	39401600	39401800
chr17	39402200	39402800
chr17	39409000	39409200
chr17	39416200	39416600
chr17	39450800	39451400
chr17	39461400	39461600
chr17	39462200	39463000
chr17	39527400	39527600
chr17	39529600	39529800
chr17	39536600	39536800
chr17	39539000	39539200
chr17	39548000	39548200
chr17	39553600	39553800
chr17	39563600	39563800
chr17	39569200	39569400
chr17	39573600	39573800
chr17	39599800	39600000
chr17	39605600	39605800
chr17	39606800	39607000
chr17	39608600	39609000
chr17	39617600	39618200
chr17	39622000	39622200
chr17	39623400	39623800
chr17	39629600	39630200
chr17	39634400	39634600
chr17	39635600	39635800
chr17	39637000	39637200
chr17	39637600	39637800
chr17	39638400	39638600
chr17	39640600	39640800
chr17	39642000	39642200
chr17	39643400	39643600
chr17	39647200	39647600
chr17	39650200	39650400
chr17	39652600	39653600
chr17	39654000	39654200
chr17	39659400	39659600
chr17	39661000	39661400
chr17	39662800	39663000
chr17	39663800	39664200
chr17	39664800	39665000
chr17	39665400	39666000
chr17	39667000	39667800
chr17	39668200	39668600
chr17	39669200	39669400
chr17	39670200	39670400
chr17	39670800	39671000
chr17	39672000	39673200
chr17	39673600	39673800
chr17	39674200	39674400
chr17	39675000	39676600
chr17	39678400	39678600
chr17	39679600	39679800
chr17	39683600	39683800
chr17	39685000	39685200
chr17	39687800	39688200
chr17	39688600	39688800
chr17	39698000	39698400
chr17	39706000	39706200
chr17	39706600	39707200
chr17	39709400	39710200
chr17	39718800	39719000
chr17	39723600	39724000
chr17	39726800	39727000
chr17	39730200	39730600
chr17	39737800	39738000
chr17	39738600	39738800
chr17	39740600	39740800
chr17	39743200	39743400
chr17	39750200	39750400
chr17	39753800	39755000
chr17	39755600	39756200
chr17	39758200	39758400
chr17	39770400	39770600
chr17	39778000	39778200
chr17	39782400	39782800
chr17	39794400	39794600
chr17	39800600	39800800
chr17	39813800	39814000
chr17	39819400	39819600
chr17	39822000	39822200
chr17	39852400	39852600
chr17	39856400	39856600
chr17	39864000	39864400
chr17	39865000	39865200
chr17	39867200	39867400
chr17	39872000	39872400
chr17	39903600	39903800
chr17	39919400	39919600
chr17	39926400	39926600
chr17	39927000	39928200
chr17	39929400	39929600
chr17	39936000	39936200
chr17	39939600	39939800
chr17	39940200	39940400
chr17	39952800	39953600
chr17	39956000	39956200
chr17	39959000	39959200
chr17	39967400	39967600
chr17	39972400	39972600
chr17	39980000	39980800
chr17	40005600	40005800
chr17	40013800	40014000
chr17	40015200	40015800
chr17	40016400	40016600
chr17	40019600	40020000
chr17	40027000	40027400
chr17	40032600	40033200
chr17	40035200	40035400
chr17	40039000	40039200
chr17	40054400	40054600
chr17	40056600	40057000
chr17	40061000	40061200
chr17	40061600	40061800
chr17	40062800	40063600
chr17	40064200	40064400
chr17	40068800	40069400
chr17	40069800	40070200
chr17	40070600	40070800
chr17	40071200	40071400
chr17	40072200	40072400
chr17	40073200	40073400
chr17	40075600	40076000
chr17	40076600	40076800
chr17	40086600	40086800
chr17	40096000	40096400
chr17	40098200	40098400
chr17	40099000	40100800
chr17	40101200	40101400
chr17	40104800	40105000
chr17	40107600	40108400
chr17	40109600	40109800
chr17	40111800	40112000
chr17	40113200	40113400
chr17	40118200	40118800
chr17	40121400	40123000
chr17	40124200	40124600
chr17	40130800	40131000
chr17	40140200	40141000
chr17	40153400	40153600
chr17	40158000	40158200
chr17	40168400	40168600
chr17	40170400	40170800
chr17	40176400	40177000
chr17	40177400	40177600
chr17	40190600	40190800
chr17	40191600	40192000
chr17	40194400	40194600
chr17	40201800	40202000
chr17	40203200	40203600
chr17	40206200	40206600
chr17	40219200	40219400
chr17	40219800	40220000
chr17	40224600	40225200
chr17	40251600	40252000
chr17	40265400	40265600
chr17	40275200	40275800
chr17	40283800	40284000
chr17	40287600	40288000
chr17	40290800	40291000
chr17	40303000	40303400
chr17	40307000	40308200
chr17	40309000	40309600
chr17	40310000	40310200
chr17	40311600	40312000
chr17	40314600	40315000
chr17	40315800	40316000
chr17	40317400	40317600
chr17	40318200	40318800
chr17	40319200	40319400
chr17	40320200	40320600
chr17	40321200	40321400
chr17	40322600	40323200
chr17	40323600	40324200
chr17	40324600	40324800
chr17	40325600	40325800
chr17	40326200	40326800
chr17	40330000	40330800
chr17	40332400	40332600
chr17	40334000	40334600
chr17	40338200	40338400
chr17	40339000	40339200
chr17	40341200	40342200
chr17	40342800	40343400
chr17	40345000	40345800
chr17	40348200	40348400
chr17	40348800	40349000
chr17	40350200	40350400
chr17	40355000	40355400
chr17	40358600	40359200
chr17	40362400	40362800
chr17	40363200	40363600
chr17	40371400	40371600
chr17	40373400	40373600
chr17	40376600	40376800
chr17	40380800	40381000
chr17	40399200	40399400
chr17	40415400	40415600
chr17	40417400	40418200
chr17	40419800	40420000
chr17	40423400	40423600
chr17	40427000	40427200
chr17	40433200	40434000
chr17	40437600	40437800
chr17	40441000	40441200
chr17	40443200	40443400
chr17	40443800	40444000
chr17	40445000	40445200
chr17	40445800	40446000
chr17	40448000	40448200
chr17	40448800	40449000
chr17	40450400	40450600
chr17	40454600	40454800
chr17	40458200	40458400
chr17	40459000	40459200
chr17	40462200	40462400
chr17	40471600	40471800
chr17	40473600	40473800
chr17	40474400	40474600
chr17	40476200	40476400
chr17	40480200	40480800
chr17	40481600	40481800
chr17	40486800	40487000
chr17	40490600	40490800
chr17	40494200	40494400
chr17	40501800	40502000
chr17	40516800	40517000
chr17	40529000	40529200
chr17	40531400	40531600
chr17	40533200	40533800
chr17	40536400	40537000
chr17	40540600	40542000
chr17	40542800	40543200
chr17	40547600	40547800
chr17	40554000	40554600
chr17	40557000	40557200
chr17	40560200	40560600
chr17	40561000	40561200
chr17	40562000	40562200
chr17	40565400	40565600
chr17	40568200	40568400
chr17	40577600	40578000
chr17	40582400	40582600
chr17	40596600	40596800
chr17	40599200	40599400
chr17	40602800	40603000
chr17	40605400	40605800
chr17	40607800	40608400
chr17	40613000	40613200
chr17	40615200	40615600
chr17	40617600	40618000
chr17	40620000	40620200
chr17	40622800	40623000
chr17	40624000	40624200
chr17	40647400	40648600
chr17	40711800	40712000
chr17	40779600	40779800
chr17	40803600	40803800
chr17	40816600	40816800
chr17	40819000	40819200
chr17	40820200	40820800
chr17	40822400	40822800
chr17	40828000	40828400
chr17	40841400	40841600
chr17	40903200	40903400
chr17	40909400	40909600
chr17	40910000	40910200
chr17	40912800	40913200
chr17	40915400	40916000
chr17	40922000	40922600
chr17	40936600	40936800
chr17	40952800	40953000
chr17	41116400	41116600
chr17	41120400	41120600
chr17	41154000	41154200
chr17	41167600	41167800
chr17	41190200	41190400
chr17	41307800	41308000
chr17	41308600	41308800
chr17	41322400	41322600
chr17	41329400	41329600
chr17	41339000	41339400
chr17	41341400	41341800
chr17	41354600	41354800
chr17	41404000	41404200
chr17	41417600	41417800
chr17	41439000	41439200
chr17	41449200	41449400
chr17	41452400	41452600
chr17	41480200	41480400
chr17	41484400	41485000
chr17	41485400	41485600
chr17	41486800	41487000
chr17	41490400	41490600
chr17	41492400	41492800
chr17	41496800	41497000
chr17	41498400	41498600
chr17	41500200	41501000
chr17	41502600	41503200
chr17	41504400	41504600
chr17	41505600	41505800
chr17	41506200	41506400
chr17	41511200	41511600
chr17	41512600	41512800
chr17	41519400	41519600
chr17	41521200	41521400
chr17	41521800	41522000
chr17	41523800	41524600
chr17	41527400	41527800
chr17	41528200	41528400
chr17	41529200	41529400
chr17	41530000	41530400
chr17	41530800	41531200
chr17	41536800	41537000
chr17	41546400	41546600
chr17	41547600	41548400
chr17	41549000	41550000
chr17	41573600	41574000
chr17	41579600	41579800
chr17	41583400	41583600
chr17	41585800	41586000
chr17	41629800	41630000
chr17	41631600	41631800
chr17	41634800	41635000
chr17	41635400	41635600
chr17	41645400	41646000
chr17	41648000	41648200
chr17	41648600	41649000
chr17	41656200	41656400
chr17	41659800	41660000
chr17	41662800	41663000
chr17	41664000	41664200
chr17	41666000	41666600
chr17	41667000	41667200
chr17	41667800	41668000
chr17	41673200	41673400
chr17	41676400	41676600
chr17	41678600	41679400
chr17	41686400	41686600
chr17	41688000	41688200
chr17	41688600	41689600
chr17	41691200	41691400
chr17	41692000	41692600
chr17	41693400	41693600
chr17	41694200	41694400
chr17	41695200	41695600
chr17	41696000	41696200
chr17	41697400	41697600
chr17	41717400	41718000
chr17	41723800	41724000
chr17	41732200	41732400
chr17	41738000	41738400
chr17	41777400	41777600
chr17	41778800	41779400
chr17	41780600	41780800
chr17	41781800	41782600
chr17	41783200	41783400
chr17	41784200	41784600
chr17	41785200	41785400
chr17	41786000	41787000
chr17	41788600	41788800
chr17	41792800	41793000
chr17	41793400	41794000
chr17	41794400	41794600
chr17	41800600	41801800
chr17	41803800	41804000
chr17	41806400	41806800
chr17	41811600	41812200
chr17	41835400	41835600
chr17	41836000	41836400
chr17	41863000	41863200
chr17	41865000	41865600
chr17	41869600	41869800
chr17	41879400	41879600
chr17	41895600	41895800
chr17	41918000	41918400
chr17	41919000	41919200
chr17	41929400	41929600
chr17	41930400	41930600
chr17	41933200	41933400
chr17	41938200	41938400
chr17	41938800	41939200
chr17	41939800	41940000
chr17	41941000	41941200
chr17	41942600	41942800
chr17	41944200	41944400
chr17	41957000	41957400
chr17	41959800	41960000
chr17	41960600	41960800
chr17	41963000	41963200
chr17	41965800	41966200
chr17	41966600	41966800
chr17	41967200	41967400
chr17	41972400	41972600
chr17	41973200	41973400
chr17	41985800	41986000
chr17	41996200	41996400
chr17	42009200	42009400
chr17	42010400	42010600
chr17	42011200	42011400
chr17	42016200	42017000
chr17	42017400	42018800
chr17	42020000	42020200
chr17	42023800	42024200
chr17	42025000	42025200
chr17	42026000	42026200
chr17	42028600	42029200
chr17	42040600	42040800
chr17	42046000	42046200
chr17	42050400	42050800
chr17	42059200	42059600
chr17	42061600	42062200
chr17	42063600	42064400
chr17	42067400	42067600
chr17	42068000	42068200
chr17	42069000	42069200
chr17	42072400	42072800
chr17	42078600	42078800
chr17	42091200	42091400
chr17	42098400	42098600
chr17	42101600	42101800
chr17	42107800	42108000
chr17	42112200	42112800
chr17	42116000	42116200
chr17	42116800	42117000
chr17	42117600	42117800
chr17	42118600	42118800
chr17	42120400	42120600
chr17	42121200	42121600
chr17	42133200	42133400
chr17	42135800	42136000
chr17	42136400	42136600
chr17	42153600	42154400
chr17	42155000	42155200
chr17	42161600	42162200
chr17	42163200	42163400
chr17	42167800	42168000
chr17	42178800	42179000
chr17	42180200	42180800
chr17	42181200	42181600
chr17	42183200	42183400
chr17	42183800	42184800
chr17	42188800	42189000
chr17	42191000	42191200
chr17	42194400	42194600
chr17	42199000	42199200
chr17	42199600	42199800
chr17	42206400	42206600
chr17	42219000	42219200
chr17	42222200	42222400
chr17	42242800	42243000
chr17	42247800	42248000
chr17	42248600	42248800
chr17	42250200	42250400
chr17	42251200	42251400
chr17	42267000	42267200
chr17	42268000	42268200
chr17	42269600	42269800
chr17	42270200	42270400
chr17	42270800	42271000
chr17	42272600	42272800
chr17	42273600	42274000
chr17	42274800	42276600
chr17	42277000	42277400
chr17	42279400	42280400
chr17	42281800	42283000
chr17	42283400	42283600
chr17	42286400	42287600
chr17	42288400	42288600
chr17	42289000	42289200
chr17	42289800	42290200
chr17	42291200	42291400
chr17	42292000	42292200
chr17	42308200	42308800
chr17	42309600	42309800
chr17	42310600	42311000
chr17	42311600	42311800
chr17	42312200	42313200
chr17	42314000	42314600
chr17	42315600	42316200
chr17	42316600	42316800
chr17	42317400	42317800
chr17	42318600	42319000
chr17	42320000	42320200
chr17	42320800	42321000
chr17	42322800	42323000
chr17	42337600	42337800
chr17	42342800	42343000
chr17	42346600	42346800
chr17	42362000	42362600
chr17	42364000	42364200
chr17	42365200	42365400
chr17	42366600	42366800
chr17	42367200	42367400
chr17	42368800	42369200
chr17	42379000	42379200
chr17	42387200	42387400
chr17	42387800	42388000
chr17	42388400	42389200
chr17	42390000	42390200
chr17	42403200	42403400
chr17	42406200	42406400
chr17	42407600	42407800
chr17	42408200	42408400
chr17	42410400	42410600
chr17	42411400	42411600
chr17	42418000	42418200
chr17	42421800	42423400
chr17	42428400	42428800
chr17	42430000	42430400
chr17	42439200	42439400
chr17	42449800	42450000
chr17	42453600	42453800
chr17	42456800	42457000
chr17	42458600	42459000
chr17	42459400	42460200
chr17	42484600	42484800
chr17	42493400	42493600
chr17	42516400	42516800
chr17	42517600	42517800
chr17	42518400	42519200
chr17	42520200	42520800
chr17	42527400	42527600
chr17	42528000	42528200
chr17	42530400	42530600
chr17	42531000	42532200
chr17	42536000	42537200
chr17	42543400	42544000
chr17	42548200	42548400
chr17	42550000	42550200
chr17	42552200	42552400
chr17	42553400	42554200
chr17	42554600	42555000
chr17	42556200	42556400
chr17	42562000	42562200
chr17	42562600	42562800
chr17	42567000	42568000
chr17	42568800	42569000
chr17	42569800	42570000
chr17	42573200	42573400
chr17	42575200	42576000
chr17	42577600	42577800
chr17	42578400	42578800
chr17	42585000	42585200
chr17	42609000	42609800
chr17	42613800	42614000
chr17	42617800	42618200
chr17	42618600	42618800
chr17	42620200	42620600
chr17	42623400	42623600
chr17	42624400	42624600
chr17	42625600	42626000
chr17	42626400	42626600
chr17	42627400	42627600
chr17	42629400	42630000
chr17	42633200	42633400
chr17	42639800	42640600
chr17	42651400	42651600
chr17	42653800	42654400
chr17	42659200	42659600
chr17	42660000	42660200
chr17	42660800	42661000
chr17	42663000	42663600
chr17	42665600	42665800
chr17	42666800	42667000
chr17	42667400	42667600
chr17	42669600	42670800
chr17	42672000	42672200
chr17	42674000	42674200
chr17	42675000	42675400
chr17	42676000	42676200
chr17	42676800	42677400
chr17	42678000	42678600
chr17	42679000	42680800
chr17	42681200	42681400
chr17	42682400	42683400
chr17	42691200	42691400
chr17	42699000	42699400
chr17	42699800	42700000
chr17	42706800	42707000
chr17	42721200	42721400
chr17	42743600	42744000
chr17	42744400	42745200
chr17	42751000	42751200
chr17	42751800	42752000
chr17	42760200	42760400
chr17	42761200	42761400
chr17	42763400	42763600
chr17	42773400	42773600
chr17	42775600	42775800
chr17	42778800	42779600
chr17	42780200	42780600
chr17	42781000	42781200
chr17	42781800	42782000
chr17	42784600	42784800
chr17	42788400	42788800
chr17	42798600	42798800
chr17	42820000	42820200
chr17	42824200	42824400
chr17	42833000	42833600
chr17	42843400	42843600
chr17	42846800	42847000
chr17	42851600	42851800
chr17	42855200	42855400
chr17	42878600	42878800
chr17	42886400	42886600
chr17	42928600	42929600
chr17	42937800	42938000
chr17	42964400	42964600
chr17	42973600	42974000
chr17	42976600	42976800
chr17	42980000	42981400
chr17	42985400	42985600
chr17	42997600	42999000
chr17	43002000	43002200
chr17	43003800	43004000
chr17	43006600	43007200
chr17	43011000	43011200
chr17	43011600	43012200
chr17	43013400	43013600
chr17	43018600	43019600
chr17	43020000	43020200
chr17	43021200	43021600
chr17	43022000	43022600
chr17	43024600	43025200
chr17	43028000	43028200
chr17	43029800	43030000
chr17	43040400	43040600
chr17	43042200	43042400
chr17	43049000	43049200
chr17	43124400	43124800
chr17	43125400	43125600
chr17	43126000	43126600
chr17	43140400	43140600
chr17	43159600	43159800
chr17	43167400	43167600
chr17	43169000	43169200
chr17	43170200	43170600
chr17	43171000	43171400
chr17	43172200	43172400
chr17	43211400	43212600
chr17	43218800	43219400
chr17	43334200	43334400
chr17	43334800	43335000
chr17	43339000	43339200
chr17	43350800	43351000
chr17	43353000	43353200
chr17	43354400	43355200
chr17	43360400	43362200
chr17	43367800	43369400
chr17	43372600	43372800
chr17	43373400	43373800
chr17	43376000	43376200
chr17	43388400	43389000
chr17	43389400	43389600
chr17	43394000	43394200
chr17	43395200	43395600
chr17	43396200	43396400
chr17	43398800	43399400
chr17	43404000	43404200
chr17	43411000	43411200
chr17	43412000	43412200
chr17	43417600	43417800
chr17	43418800	43419200
chr17	43431600	43431800
chr17	43452800	43453200
chr17	43457000	43457200
chr17	43483200	43484000
chr17	43520600	43520800
chr17	43528400	43528600
chr17	43530800	43531000
chr17	43544200	43544400
chr17	43545800	43546000
chr17	43546400	43546600
chr17	43556400	43556600
chr17	43572600	43572800
chr17	43576800	43577000
chr17	43578800	43579000
chr17	43600000	43600200
chr17	43608400	43608800
chr17	43646200	43646400
chr17	43649000	43649200
chr17	43655800	43656400
chr17	43673800	43674200
chr17	43678000	43678200
chr17	43694600	43694800
chr17	43696000	43696200
chr17	43701400	43701600
chr17	43702800	43703000
chr17	43719600	43720400
chr17	43720800	43721000
chr17	43721600	43721800
chr17	43753600	43753800
chr17	43758800	43759200
chr17	43760400	43760600
chr17	43768400	43768800
chr17	43773400	43773600
chr17	43778400	43779400
chr17	43779800	43780000
chr17	43787800	43788000
chr17	43790400	43790800
chr17	43791600	43791800
chr17	43830000	43830200
chr17	43832600	43832800
chr17	43833200	43833400
chr17	43842400	43842600
chr17	43846400	43846600
chr17	43851400	43851600
chr17	43868400	43868600
chr17	43872000	43872200
chr17	43874400	43874600
chr17	43878600	43878800
chr17	43880000	43880600
chr17	43881800	43882000
chr17	43900600	43900800
chr17	43904000	43904200
chr17	43907400	43907600
chr17	43908200	43908400
chr17	43910200	43910400
chr17	43911800	43912200
chr17	43917800	43918000
chr17	43931000	43931400
chr17	43938000	43938400
chr17	43940600	43941000
chr17	43942200	43942400
chr17	43944000	43944400
chr17	43945400	43945600
chr17	43953200	43953400
chr17	43977400	43977600
chr17	43983400	43984000
chr17	43995000	43995200
chr17	43997600	43997800
chr17	43998600	43998800
chr17	44000200	44000600
chr17	44004400	44004600
chr17	44005000	44005200
chr17	44005800	44006200
chr17	44006600	44007200
chr17	44007800	44008000
chr17	44012400	44012800
chr17	44014800	44015200
chr17	44018000	44018200
chr17	44022400	44022600
chr17	44025200	44025400
chr17	44041600	44041800
chr17	44043400	44043600
chr17	44053200	44053400
chr17	44064400	44064600
chr17	44065800	44066800
chr17	44067600	44067800
chr17	44070000	44070200
chr17	44070600	44071200
chr17	44072000	44072200
chr17	44077600	44078000
chr17	44080000	44080200
chr17	44083400	44083800
chr17	44084200	44084400
chr17	44086800	44087600
chr17	44095400	44096200
chr17	44097200	44097800
chr17	44098200	44098400
chr17	44108800	44109200
chr17	44111200	44111400
chr17	44113000	44113200
chr17	44115800	44116000
chr17	44118000	44118200
chr17	44123600	44124200
chr17	44132400	44132600
chr17	44138000	44138600
chr17	44141800	44142000
chr17	44142400	44142800
chr17	44145400	44145600
chr17	44154800	44155000
chr17	44159600	44160200
chr17	44168600	44168800
chr17	44176600	44177000
chr17	44186800	44187400
chr17	44198400	44199600
chr17	44200000	44201000
chr17	44203400	44204000
chr17	44204400	44204600
chr17	44206600	44206800
chr17	44207800	44208000
chr17	44208400	44208600
chr17	44210000	44210600
chr17	44211400	44211600
chr17	44212000	44212200
chr17	44212600	44213600
chr17	44216400	44216600
chr17	44218600	44219400
chr17	44220000	44220200
chr17	44220600	44222400
chr17	44236400	44236800
chr17	44239200	44240000
chr17	44241200	44241400
chr17	44243200	44243600
chr17	44245600	44246800
chr17	44247600	44248800
chr17	44250400	44251400
chr17	44252400	44252800
chr17	44253200	44253400
chr17	44255600	44255800
chr17	44256400	44257000
chr17	44257800	44258000
chr17	44258400	44259200
chr17	44260000	44260600
chr17	44261200	44261800
chr17	44262800	44263000
chr17	44263400	44263600
chr17	44264200	44264400
chr17	44264800	44265000
chr17	44266400	44267000
chr17	44268000	44268200
chr17	44269600	44270200
chr17	44279800	44280000
chr17	44281600	44281800
chr17	44282200	44282400
chr17	44282800	44283000
chr17	44283400	44283800
chr17	44288400	44288800
chr17	44308400	44308800
chr17	44309600	44309800
chr17	44315200	44315600
chr17	44316400	44316600
chr17	44317600	44317800
chr17	44318400	44319000
chr17	44324800	44325000
chr17	44325400	44325600
chr17	44326800	44327200
chr17	44329000	44329200
chr17	44331400	44331600
chr17	44332200	44332400
chr17	44333400	44333800
chr17	44334800	44335000
chr17	44338800	44339000
chr17	44340000	44340800
chr17	44345000	44345400
chr17	44345800	44346000
chr17	44348200	44348800
chr17	44350800	44351000
chr17	44353600	44354200
chr17	44354600	44354800
chr17	44363800	44364000
chr17	44367400	44367600
chr17	44369600	44369800
chr17	44374800	44375000
chr17	44376200	44376400
chr17	44385200	44385600
chr17	44388000	44388200
chr17	44389800	44390000
chr17	44393200	44393600
chr17	44400400	44400600
chr17	44425200	44425400
chr17	44438800	44439000
chr17	44502000	44502200
chr17	44503400	44503600
chr17	44511400	44511600
chr17	44512000	44512200
chr17	44523200	44523600
chr17	44525400	44525600
chr17	44533600	44534000
chr17	44544000	44544200
chr17	44547000	44547400
chr17	44548400	44548600
chr17	44556600	44556800
chr17	44557200	44557400
chr17	44557800	44558000
chr17	44569000	44569200
chr17	44582000	44582200
chr17	44587400	44587600
chr17	44601600	44602000
chr17	44607800	44608000
chr17	44609200	44609400
chr17	44628800	44629000
chr17	44636600	44636800
chr17	44656000	44656200
chr17	44683400	44683600
chr17	44689800	44690000
chr17	44708600	44708800
chr17	44733800	44734000
chr17	44746600	44747200
chr17	44747600	44748000
chr17	44758800	44759400
chr17	44768600	44768800
chr17	44770200	44770400
chr17	44771200	44771400
chr17	44775000	44775200
chr17	44775600	44776000
chr17	44779200	44779600
chr17	44786600	44786800
chr17	44794800	44795200
chr17	44829600	44830400
chr17	44832000	44832200
chr17	44865200	44865400
chr17	44867600	44867800
chr17	44888000	44888200
chr17	44899000	44899600
chr17	44906000	44906400
chr17	44907400	44907600
chr17	44911200	44911400
chr17	44914200	44914400
chr17	44915800	44916000
chr17	44920000	44920200
chr17	44921600	44921800
chr17	44924400	44924600
chr17	44936000	44936200
chr17	44947400	44948400
chr17	44962000	44962200
chr17	44965600	44965800
chr17	44968200	44968600
chr17	44970400	44970600
chr17	44977200	44977400
chr17	44997800	44998000
chr17	45018800	45019000
chr17	45019400	45019600
chr17	45022000	45022200
chr17	45031600	45032000
chr17	45049200	45049400
chr17	45051400	45052600
chr17	45061000	45061400
chr17	45063400	45063600
chr17	45077800	45078000
chr17	45099200	45099400
chr17	45104200	45104400
chr17	45111400	45111600
chr17	45112000	45112200
chr17	45113000	45113200
chr17	45114200	45114400
chr17	45118400	45118600
chr17	45119800	45120000
chr17	45124000	45124400
chr17	45127600	45127800
chr17	45130000	45130600
chr17	45132000	45132200
chr17	45132600	45132800
chr17	45133200	45133400
chr17	45135400	45135600
chr17	45143800	45144000
chr17	45144400	45144600
chr17	45146800	45147000
chr17	45147400	45147800
chr17	45148200	45150200
chr17	45151000	45152200
chr17	45158600	45158800
chr17	45161000	45161200
chr17	45161600	45162000
chr17	45165400	45165600
chr17	45169400	45170000
chr17	45171000	45171200
chr17	45172600	45173000
chr17	45176400	45176600
chr17	45197800	45198000
chr17	45200800	45201000
chr17	45202000	45202200
chr17	45219000	45219200
chr17	45221400	45223400
chr17	45223800	45224000
chr17	45225400	45225600
chr17	45226200	45226400
chr17	45227200	45227600
chr17	45228400	45228600
chr17	45229200	45229400
chr17	45229800	45230000
chr17	45230800	45231000
chr17	45231800	45232000
chr17	45234800	45235000
chr17	45235800	45236000
chr17	45247000	45247200
chr17	45247800	45248400
chr17	45252600	45253000
chr17	45256000	45256400
chr17	45261600	45261800
chr17	45262200	45262400
chr17	45264400	45264600
chr17	45266000	45266200
chr17	45271000	45271200
chr17	45277400	45277600
chr17	45283600	45283800
chr17	45284200	45284400
chr17	45288000	45288200
chr17	45291200	45291400
chr17	45293400	45293800
chr17	45296000	45296200
chr17	45296800	45297000
chr17	45299400	45299600
chr17	45302800	45303000
chr17	45307400	45308000
chr17	45310800	45311000
chr17	45312200	45312400
chr17	45315000	45315200
chr17	45316600	45317600
chr17	45321000	45321200
chr17	45322200	45322400
chr17	45329600	45329800
chr17	45333000	45333400
chr17	45341800	45342000
chr17	45345600	45345800
chr17	45353000	45353400
chr17	45371800	45372000
chr17	45373600	45373800
chr17	45382400	45382600
chr17	45383200	45383400
chr17	45385600	45385800
chr17	45395200	45395400
chr17	45405400	45405600
chr17	45406200	45406400
chr17	45408000	45408200
chr17	45410400	45410600
chr17	45411800	45412000
chr17	45413400	45413800
chr17	45415000	45415200
chr17	45425800	45426000
chr17	45428200	45428400
chr17	45429000	45429200
chr17	45430800	45431000
chr17	45431600	45431800
chr17	45432800	45433000
chr17	45433800	45434000
chr17	45441000	45441200
chr17	45446000	45446200
chr17	45462000	45462200
chr17	45477000	45477200
chr17	45483600	45483800
chr17	45487800	45488000
chr17	45490800	45491400
chr17	45494600	45494800
chr17	45497400	45497800
chr17	45499200	45499600
chr17	45501400	45501600
chr17	45646400	45646600
chr17	45719800	45720000
chr17	45722200	45722400
chr17	45740600	45740800
chr17	45759800	45760000
chr17	45785000	45785200
chr17	45813400	45813600
chr17	45828200	45828400
chr17	45832200	45832400
chr17	45852800	45853000
chr17	45873800	45874000
chr17	45894200	45894600
chr17	45949200	45949400
chr17	45971800	45972200
chr17	45975200	45975600
chr17	45977000	45977600
chr17	46002600	46002800
chr17	46004200	46004400
chr17	46009200	46009400
chr17	46020200	46020400
chr17	46021200	46021600
chr17	46026200	46027000
chr17	46029200	46029400
chr17	46044400	46044600
chr17	46048000	46048200
chr17	46049800	46050000
chr17	46056800	46057000
chr17	46059600	46060000
chr17	46061600	46061800
chr17	46063400	46063600
chr17	46078400	46079000
chr17	46082400	46082800
chr17	46101200	46101600
chr17	46102200	46102400
chr17	46103000	46103200
chr17	46103600	46103800
chr17	46109000	46109200
chr17	46115800	46116000
chr17	46139600	46139800
chr17	46141600	46142000
chr17	46151200	46151400
chr17	46157000	46157200
chr17	46159000	46159200
chr17	46159800	46160000
chr17	46163400	46163600
chr17	46179000	46179800
chr17	46183000	46183600
chr17	46187000	46187200
chr17	46188200	46188400
chr17	46189000	46191000
chr17	46191400	46192000
chr17	46192800	46193000
chr17	46193400	46193600
chr17	46194000	46194200
chr17	46194600	46195000
chr17	46213000	46213200
chr17	46215400	46215800
chr17	46224800	46225600
chr17	46235800	46236000
chr17	46237800	46238000
chr17	46244600	46244800
chr17	46245400	46245800
chr17	46250800	46251000
chr17	46252600	46252800
chr17	46254000	46254200
chr17	46260200	46260400
chr17	46264400	46265000
chr17	46266200	46266400
chr17	46266800	46267600
chr17	46268000	46268200
chr17	46286800	46287000
chr17	46291000	46291600
chr17	46316600	46317000
chr17	46343400	46343600
chr17	46345200	46345600
chr17	46348400	46348600
chr17	46354000	46354200
chr17	46361200	46361400
chr17	46361800	46362000
chr17	46372400	46373000
chr17	46373600	46373800
chr17	46406200	46406400
chr17	46411600	46411800
chr17	46418000	46418200
chr17	46427200	46427400
chr17	46434800	46435000
chr17	46442200	46442400
chr17	46446000	46446200
chr17	46455200	46455400
chr17	46485000	46485200
chr17	46534400	46534600
chr17	46561400	46561600
chr17	46563200	46563400
chr17	46566200	46566600
chr17	46571800	46572000
chr17	46579200	46580000
chr17	46590400	46591000
chr17	46591400	46591800
chr17	46598400	46598800
chr17	46623800	46624000
chr17	46629200	46629400
chr17	46644800	46645000
chr17	46652400	46652600
chr17	46659800	46660000
chr17	46663600	46664000
chr17	46672800	46673200
chr17	46685400	46685600
chr17	46693400	46693600
chr17	46702600	46702800
chr17	46736200	46736400
chr17	46742000	46742200
chr17	46743000	46743200
chr17	46752200	46752400
chr17	46765000	46765400
chr17	46771200	46771400
chr17	46771800	46772000
chr17	46778000	46778200
chr17	46779600	46780000
chr17	46782400	46782600
chr17	46795600	46795800
chr17	46809200	46809400
chr17	46818800	46819000
chr17	46819400	46819800
chr17	46822400	46822600
chr17	46829800	46830200
chr17	46836000	46836200
chr17	46841800	46842200
chr17	46851400	46851800
chr17	46863000	46863200
chr17	46876600	46876800
chr17	46878000	46878400
chr17	46887800	46888000
chr17	46895200	46895400
chr17	46906000	46906200
chr17	46910800	46911000
chr17	46923000	46923200
chr17	46929400	46929800
chr17	46930200	46930400
chr17	46935800	46936000
chr17	46940800	46941200
chr17	46942600	46942800
chr17	46943400	46943600
chr17	46950800	46951000
chr17	46964400	46964600
chr17	46976800	46977000
chr17	46977400	46977600
chr17	46978600	46979200
chr17	46988600	46988800
chr17	46991600	46991800
chr17	47001200	47001400
chr17	47067200	47067800
chr17	47070400	47070600
chr17	47071200	47071400
chr17	47073000	47073200
chr17	47098800	47099000
chr17	47099800	47100400
chr17	47175400	47175600
chr17	47186000	47186200
chr17	47188200	47189600
chr17	47197800	47198200
chr17	47200000	47200400
chr17	47204000	47204200
chr17	47205000	47205200
chr17	47205600	47205800
chr17	47209000	47209800
chr17	47210200	47210400
chr17	47213600	47213800
chr17	47217400	47217600
chr17	47218800	47219400
chr17	47219800	47220000
chr17	47220600	47220800
chr17	47225400	47225600
chr17	47229800	47230000
chr17	47233000	47233200
chr17	47240200	47240400
chr17	47252200	47252600
chr17	47253800	47254200
chr17	47257800	47258200
chr17	47266000	47266200
chr17	47275400	47275600
chr17	47279200	47279400
chr17	47286200	47286600
chr17	47287800	47288000
chr17	47288600	47288800
chr17	47291600	47291800
chr17	47299400	47299600
chr17	47300000	47300200
chr17	47301200	47301600
chr17	47315800	47316000
chr17	47323800	47324400
chr17	47324800	47325000
chr17	47353000	47353200
chr17	47362200	47362600
chr17	47398600	47398800
chr17	47421200	47421600
chr17	47423400	47424000
chr17	47492400	47493200
chr17	47500800	47501000
chr17	47502400	47502800
chr17	47511800	47512000
chr17	47520400	47520600
chr17	47531000	47532000
chr17	47615800	47616200
chr17	47630800	47631000
chr17	47635000	47635200
chr17	47644400	47644800
chr17	47647200	47648000
chr17	47649200	47650000
chr17	47650600	47650800
chr17	47660000	47660200
chr17	47664400	47664600
chr17	47665800	47666000
chr17	47670200	47670400
chr17	47687800	47688000
chr17	47693400	47694600
chr17	47695000	47695200
chr17	47695600	47695800
chr17	47698800	47699200
chr17	47701000	47701200
chr17	47701800	47702000
chr17	47703200	47703400
chr17	47704200	47704400
chr17	47706600	47707000
chr17	47712400	47712600
chr17	47714800	47715000
chr17	47715600	47715800
chr17	47718400	47718600
chr17	47719400	47719800
chr17	47721200	47721400
chr17	47733000	47733400
chr17	47733800	47734000
chr17	47734800	47735000
chr17	47735600	47735800
chr17	47742800	47743000
chr17	47745000	47745200
chr17	47762800	47763000
chr17	47773600	47774000
chr17	47776600	47777000
chr17	47785800	47786000
chr17	47790200	47790400
chr17	47802600	47802800
chr17	47804600	47804800
chr17	47810200	47810400
chr17	47810800	47811000
chr17	47820000	47820200
chr17	47820600	47820800
chr17	47821600	47822400
chr17	47830000	47830400
chr17	47831000	47831600
chr17	47832000	47832200
chr17	47840800	47841600
chr17	47843200	47843400
chr17	47845000	47845200
chr17	47847400	47847600
chr17	47851000	47851400
chr17	47867000	47867400
chr17	47868000	47868200
chr17	47877600	47878000
chr17	47882400	47882600
chr17	47890000	47890200
chr17	47895800	47896800
chr17	47898200	47898600
chr17	47908000	47908200
chr17	47914400	47914600
chr17	47918000	47918400
chr17	47929400	47929600
chr17	47931400	47931600
chr17	47935800	47936400
chr17	47937000	47937200
chr17	47941400	47941600
chr17	47942200	47942400
chr17	47944200	47944400
chr17	47945200	47945400
chr17	47946200	47946400
chr17	47947000	47947200
chr17	47949400	47950200
chr17	47969000	47969200
chr17	47970800	47971200
chr17	47978400	47978600
chr17	47981600	47981800
chr17	47982400	47983000
chr17	48001200	48001600
chr17	48002600	48003000
chr17	48011400	48011600
chr17	48012200	48012600
chr17	48014600	48014800
chr17	48018400	48018600
chr17	48022000	48022200
chr17	48023400	48024000
chr17	48024600	48026200
chr17	48026600	48027000
chr17	48037000	48037200
chr17	48045800	48046000
chr17	48047200	48047400
chr17	48047800	48049200
chr17	48051800	48052200
chr17	48053000	48053800
chr17	48054200	48054800
chr17	48055800	48056000
chr17	48057000	48057200
chr17	48064000	48064400
chr17	48068600	48069000
chr17	48074400	48074600
chr17	48100600	48101600
chr17	48103000	48103400
chr17	48107400	48108000
chr17	48111800	48112000
chr17	48113200	48113400
chr17	48131200	48131600
chr17	48140000	48140200
chr17	48148400	48148600
chr17	48149000	48149600
chr17	48153800	48154000
chr17	48194000	48194600
chr17	48215600	48215800
chr17	48219800	48220000
chr17	48228800	48229000
chr17	48241200	48241400
chr17	48244000	48244200
chr17	48245000	48245200
chr17	48246600	48246800
chr17	48255000	48255200
chr17	48261400	48261600
chr17	48295400	48295600
chr17	48308000	48308200
chr17	48311000	48311200
chr17	48336000	48336200
chr17	48351800	48352000
chr17	48358400	48358600
chr17	48360800	48361200
chr17	48368400	48368600
chr17	48373200	48373400
chr17	48374800	48375000
chr17	48427800	48428000
chr17	48429200	48429400
chr17	48430200	48430400
chr17	48433200	48433400
chr17	48433800	48434000
chr17	48435200	48435600
chr17	48438600	48438800
chr17	48440000	48440400
chr17	48441400	48441600
chr17	48444600	48444800
chr17	48453600	48453800
chr17	48455800	48456200
chr17	48456800	48457000
chr17	48457400	48457600
chr17	48472000	48472200
chr17	48472600	48472800
chr17	48478400	48478800
chr17	48483600	48483800
chr17	48485000	48485200
chr17	48486600	48486800
chr17	48488800	48489200
chr17	48491600	48491800
chr17	48492600	48492800
chr17	48501200	48501400
chr17	48505800	48506200
chr17	48513200	48513400
chr17	48513800	48514000
chr17	48522200	48522400
chr17	48530600	48530800
chr17	48537000	48537200
chr17	48541800	48542600
chr17	48543400	48544000
chr17	48544400	48545200
chr17	48545600	48546000
chr17	48546800	48547400
chr17	48548400	48548600
chr17	48549400	48549600
chr17	48555400	48556800
chr17	48562000	48562200
chr17	48570600	48570800
chr17	48571600	48571800
chr17	48572400	48572800
chr17	48573400	48573600
chr17	48575400	48576000
chr17	48576800	48577000
chr17	48577800	48578600
chr17	48579000	48579200
chr17	48580200	48580400
chr17	48581400	48583600
chr17	48585400	48586000
chr17	48592600	48592800
chr17	48593200	48593400
chr17	48594000	48594200
chr17	48597800	48598000
chr17	48602600	48602800
chr17	48603600	48604400
chr17	48604800	48605200
chr17	48609200	48609400
chr17	48609800	48611200
chr17	48613000	48613400
chr17	48618600	48618800
chr17	48619200	48619400
chr17	48619800	48620000
chr17	48620400	48620600
chr17	48621400	48621600
chr17	48623600	48624000
chr17	48624400	48626800
chr17	48627200	48627400
chr17	48627800	48628000
chr17	48628800	48629000
chr17	48630000	48630200
chr17	48631200	48631400
chr17	48632400	48633000
chr17	48636600	48636800
chr17	48639400	48639600
chr17	48646400	48646800
chr17	48647400	48647600
chr17	48663200	48663400
chr17	48671800	48672000
chr17	48678400	48678600
chr17	48724600	48724800
chr17	48755400	48755600
chr17	48757000	48757200
chr17	48785800	48786000
chr17	48791000	48791200
chr17	48791800	48792000
chr17	48805000	48805200
chr17	48814600	48814800
chr17	48817000	48817600
chr17	48825600	48825800
chr17	48831000	48831600
chr17	48832600	48832800
chr17	48837600	48837800
chr17	48838200	48838400
chr17	48841400	48841600
chr17	48852400	48852600
chr17	48878200	48878400
chr17	48879000	48879600
chr17	48884800	48885000
chr17	48892400	48892800
chr17	48893200	48893400
chr17	48907800	48909400
chr17	48916000	48916200
chr17	48944800	48945000
chr17	48954600	48954800
chr17	48961000	48961200
chr17	48961600	48961800
chr17	48970400	48970600
chr17	48972400	48972600
chr17	48991000	48991400
chr17	48994000	48994400
chr17	48995400	48996800
chr17	48997600	48998000
chr17	48998400	48998600
chr17	48999200	48999400
chr17	48999800	49000400
chr17	49001200	49001400
chr17	49001800	49002000
chr17	49002800	49003000
chr17	49004000	49004200
chr17	49014200	49014800
chr17	49016800	49017000
chr17	49021400	49021600
chr17	49028200	49028600
chr17	49032200	49032800
chr17	49053600	49053800
chr17	49126200	49126400
chr17	49150600	49150800
chr17	49156600	49156800
chr17	49158000	49158200
chr17	49180400	49180600
chr17	49191600	49193200
chr17	49193800	49194000
chr17	49197400	49197600
chr17	49209000	49209200
chr17	49210600	49210800
chr17	49217000	49217200
chr17	49218200	49218400
chr17	49219000	49219200
chr17	49219600	49219800
chr17	49222600	49222800
chr17	49223400	49223800
chr17	49224400	49224600
chr17	49227600	49227800
chr17	49230000	49230400
chr17	49230800	49231000
chr17	49235400	49235600
chr17	49241800	49242200
chr17	49248000	49248200
chr17	49249400	49249600
chr17	49252200	49252600
chr17	49260400	49260600
chr17	49262600	49262800
chr17	49277800	49278000
chr17	49294800	49295000
chr17	49315600	49315800
chr17	49317000	49317200
chr17	49324600	49324800
chr17	49328600	49328800
chr17	49339000	49339200
chr17	49343400	49343600
chr17	49358600	49358800
chr17	49361000	49362000
chr17	49362400	49362600
chr17	49365800	49366000
chr17	49368400	49368600
chr17	49371600	49371800
chr17	49381200	49381400
chr17	49382000	49382200
chr17	49387600	49387800
chr17	49388200	49388600
chr17	49390000	49390200
chr17	49390600	49390800
chr17	49394000	49394200
chr17	49395000	49395400
chr17	49403600	49403800
chr17	49404400	49404600
chr17	49408200	49408400
chr17	49414800	49415200
chr17	49424200	49424400
chr17	49424800	49425000
chr17	49433000	49433200
chr17	49435200	49435400
chr17	49440600	49440800
chr17	49446000	49446200
chr17	49450800	49451000
chr17	49452200	49452400
chr17	49452800	49453400
chr17	49456200	49456600
chr17	49466800	49467000
chr17	49469600	49469800
chr17	49479000	49479200
chr17	49482200	49482600
chr17	49492000	49492200
chr17	49495200	49495400
chr17	49496400	49496600
chr17	49509600	49509800
chr17	49514400	49514600
chr17	49515400	49515800
chr17	49523800	49524000
chr17	49548600	49548800
chr17	49550400	49550600
chr17	49556200	49556600
chr17	49557600	49557800
chr17	49568000	49568600
chr17	49570000	49570200
chr17	49575800	49576000
chr17	49576800	49577000
chr17	49577600	49578200
chr17	49585800	49586000
chr17	49616800	49617000
chr17	49676400	49676600
chr17	49677400	49677600
chr17	49678000	49678200
chr17	49681200	49681400
chr17	49688000	49688200
chr17	49695600	49695800
chr17	49696400	49696600
chr17	49700000	49700400
chr17	49704000	49704200
chr17	49707800	49709400
chr17	49715200	49715400
chr17	49715800	49716000
chr17	49717400	49717600
chr17	49722400	49722600
chr17	49725600	49726000
chr17	49728600	49729400
chr17	49735000	49735200
chr17	49738600	49738800
chr17	49739600	49740200
chr17	49740800	49741000
chr17	49741400	49741600
chr17	49742400	49742600
chr17	49746800	49747000
chr17	49748800	49749200
chr17	49754000	49754400
chr17	49756800	49757000
chr17	49758800	49759200
chr17	49761000	49761200
chr17	49762400	49762800
chr17	49763400	49764600
chr17	49767000	49767400
chr17	49775600	49776000
chr17	49779400	49780000
chr17	49783400	49783600
chr17	49784400	49784600
chr17	49788000	49789400
chr17	49818000	49818400
chr17	49823000	49823200
chr17	49828400	49828600
chr17	49832800	49833000
chr17	49839600	49840000
chr17	49842400	49842600
chr17	49843800	49844000
chr17	49847200	49847400
chr17	49848000	49848200
chr17	49849400	49849600
chr17	49851000	49852000
chr17	49861200	49861400
chr17	49865200	49865400
chr17	49868400	49868600
chr17	49869800	49870000
chr17	49879600	49879800
chr17	49880600	49880800
chr17	49886000	49886200
chr17	49897600	49897800
chr17	49901400	49901600
chr17	49912400	49912600
chr17	49917200	49917400
chr17	49927000	49927200
chr17	49931800	49932000
chr17	49935000	49935200
chr17	49939400	49939600
chr17	49946200	49946400
chr17	49949000	49949200
chr17	49952600	49952800
chr17	49965800	49966000
chr17	49968600	49969200
chr17	49978600	49978800
chr17	49995200	49995400
chr17	49996400	49997400
chr17	49998200	49998600
chr17	50027000	50027600
chr17	50028200	50028400
chr17	50035600	50035800
chr17	50036600	50037400
chr17	50051200	50051400
chr17	50056200	50056600
chr17	50062400	50062600
chr17	50071200	50071400
chr17	50075400	50075600
chr17	50079800	50080000
chr17	50087600	50087800
chr17	50089400	50089800
chr17	50094400	50094600
chr17	50095200	50095400
chr17	50097000	50097200
chr17	50101400	50102400
chr17	50108800	50109000
chr17	50115000	50115200
chr17	50116000	50116200
chr17	50117200	50118000
chr17	50127800	50128000
chr17	50130000	50130600
chr17	50132200	50132600
chr17	50133000	50133400
chr17	50140000	50140800
chr17	50141800	50142000
chr17	50142800	50143000
chr17	50144800	50145200
chr17	50147000	50147600
chr17	50148000	50150200
chr17	50151000	50151200
chr17	50152000	50152200
chr17	50153600	50154600
chr17	50155200	50155400
chr17	50158000	50158200
chr17	50161600	50161800
chr17	50163800	50164200
chr17	50169000	50169600
chr17	50170200	50170400
chr17	50177200	50177400
chr17	50178400	50178600
chr17	50183800	50184000
chr17	50184600	50184800
chr17	50188600	50188800
chr17	50198200	50198600
chr17	50199800	50200800
chr17	50207000	50207400
chr17	50208800	50209000
chr17	50209400	50210000
chr17	50213200	50213400
chr17	50221400	50222400
chr17	50267400	50267600
chr17	50270200	50270400
chr17	50273200	50273400
chr17	50274400	50274600
chr17	50280400	50281200
chr17	50283200	50283400
chr17	50290200	50290400
chr17	50297400	50297600
chr17	50302200	50302400
chr17	50330400	50330600
chr17	50344800	50345000
chr17	50345800	50346800
chr17	50349200	50349400
chr17	50354400	50354600
chr17	50357000	50357400
chr17	50359400	50359600
chr17	50360800	50361000
chr17	50362000	50362200
chr17	50363800	50364000
chr17	50372400	50373400
chr17	50379000	50379200
chr17	50381000	50381200
chr17	50396400	50397000
chr17	50397400	50397600
chr17	50398000	50398200
chr17	50401400	50401600
chr17	50412800	50413200
chr17	50421400	50421600
chr17	50423800	50424400
chr17	50425200	50425400
chr17	50426000	50426600
chr17	50427000	50427200
chr17	50427600	50427800
chr17	50460400	50460600
chr17	50472800	50473000
chr17	50478800	50479000
chr17	50479400	50479800
chr17	50481200	50481400
chr17	50482600	50482800
chr17	50484200	50484600
chr17	50501200	50501400
chr17	50504200	50504400
chr17	50508400	50508800
chr17	50511200	50511400
chr17	50521400	50521600
chr17	50531600	50531800
chr17	50533800	50534600
chr17	50537000	50537200
chr17	50541800	50542200
chr17	50543000	50543200
chr17	50547000	50547200
chr17	50547600	50548000
chr17	50550800	50551200
chr17	50559000	50559400
chr17	50560000	50560200
chr17	50560600	50560800
chr17	50565000	50565200
chr17	50565800	50566000
chr17	50569800	50570000
chr17	50572000	50572200
chr17	50574400	50574600
chr17	50576000	50576200
chr17	50576800	50577000
chr17	50580600	50580800
chr17	50585800	50586000
chr17	50589000	50589200
chr17	50596400	50597000
chr17	50600800	50601000
chr17	50602200	50602400
chr17	50603400	50603600
chr17	50609600	50609800
chr17	50614200	50614400
chr17	50615400	50615600
chr17	50617200	50617400
chr17	50619200	50619400
chr17	50621000	50621800
chr17	50624600	50624800
chr17	50626200	50626400
chr17	50630600	50630800
chr17	50634800	50635000
chr17	50639400	50639600
chr17	50641000	50641400
chr17	50658800	50659000
chr17	50660200	50660400
chr17	50660800	50661000
chr17	50661800	50662000
chr17	50663600	50664000
chr17	50664800	50665000
chr17	50669000	50669200
chr17	50673200	50673400
chr17	50675600	50676000
chr17	50681400	50681600
chr17	50690400	50690600
chr17	50707200	50708000
chr17	50708600	50709000
chr17	50716400	50716600
chr17	50719400	50719600
chr17	50720400	50720600
chr17	50721200	50721800
chr17	50731600	50732400
chr17	50757200	50757400
chr17	50763200	50763400
chr17	50765600	50765800
chr17	50780000	50780400
chr17	50783200	50783400
chr17	50790800	50791000
chr17	50793200	50793600
chr17	50816400	50816600
chr17	50817400	50817600
chr17	50830800	50831000
chr17	50831600	50831800
chr17	50835600	50835800
chr17	50837000	50837200
chr17	50837600	50838000
chr17	50840200	50840800
chr17	50842000	50842200
chr17	50845200	50845400
chr17	50848800	50849000
chr17	50852200	50852400
chr17	50863400	50863600
chr17	50865000	50868000
chr17	50871400	50871600
chr17	50872800	50873000
chr17	50884000	50884200
chr17	50884600	50884800
chr17	50904200	50904400
chr17	50909400	50909600
chr17	50910200	50910600
chr17	50919000	50919200
chr17	50919800	50920000
chr17	50928800	50929000
chr17	50931000	50931800
chr17	50933600	50933800
chr17	50935000	50935600
chr17	50943600	50943800
chr17	50944400	50944800
chr17	50946600	50947000
chr17	50948400	50948600
chr17	50950400	50951000
chr17	50952200	50952400
chr17	50953000	50953200
chr17	50956800	50957000
chr17	50972800	50973000
chr17	51001200	51001400
chr17	51029200	51029400
chr17	51029800	51030000
chr17	51035600	51035800
chr17	51036200	51036400
chr17	51046800	51047000
chr17	51056800	51057200
chr17	51079200	51079400
chr17	51084000	51084400
chr17	51088400	51088600
chr17	51089000	51089200
chr17	51096400	51096600
chr17	51112800	51113000
chr17	51118400	51118600
chr17	51119400	51119600
chr17	51120000	51120200
chr17	51120800	51121400
chr17	51121800	51122000
chr17	51122600	51122800
chr17	51128200	51128400
chr17	51152800	51154000
chr17	51165800	51167400
chr17	51200400	51200600
chr17	51238400	51238600
chr17	51258800	51259000
chr17	51259600	51261000
chr17	51261800	51262000
chr17	51268600	51268800
chr17	51322600	51322800
chr17	51331000	51331200
chr17	51332400	51332600
chr17	51336000	51336400
chr17	51337400	51337600
chr17	51347400	51347600
chr17	51348400	51348600
chr17	51365200	51365400
chr17	51369600	51369800
chr17	51371800	51372200
chr17	51372800	51373000
chr17	51428000	51428200
chr17	51428800	51429400
chr17	51429800	51430200
chr17	51434400	51434800
chr17	51435200	51435400
chr17	51435800	51436000
chr17	51457000	51457200
chr17	51461600	51461800
chr17	51472800	51473000
chr17	51488000	51488200
chr17	51491400	51491600
chr17	51536000	51536200
chr17	51676800	51677000
chr17	51747600	51747800
chr17	51764400	51764600
chr17	51861000	51861200
chr17	52085200	52085400
chr17	52148000	52148200
chr17	52383600	52383800
chr17	53626400	53626600
chr17	53662600	53662800
chr17	53722600	53722800
chr17	53748200	53749600
chr17	53765200	53765400
chr17	53819400	53819600
chr17	53950400	53950600
chr17	54754600	54754800
chr17	54861200	54861800
chr17	54864600	54864800
chr17	54891200	54891400
chr17	54899800	54900200
chr17	54900600	54900800
chr17	54901400	54901600
chr17	54934000	54934200
chr17	54944800	54945200
chr17	54967800	54969400
chr17	54993200	54993400
chr17	55005600	55005800
chr17	55056600	55056800
chr17	55063800	55064200
chr17	55067800	55068400
chr17	55069400	55069600
chr17	55073000	55073200
chr17	55086600	55087000
chr17	55090200	55090400
chr17	55115200	55115400
chr17	55176200	55176400
chr17	55201000	55201200
chr17	55216400	55216600
chr17	55217000	55217200
chr17	55237400	55237600
chr17	55238400	55238600
chr17	55239000	55239200
chr17	55263600	55263800
chr17	55264800	55265000
chr17	55265800	55266000
chr17	55273600	55273800
chr17	55294400	55294600
chr17	55296000	55296200
chr17	55302200	55302400
chr17	55304600	55304800
chr17	55324600	55324800
chr17	55327200	55327400
chr17	55332800	55333000
chr17	55344400	55344800
chr17	55348800	55349000
chr17	55356800	55357000
chr17	55377800	55378200
chr17	55381400	55381800
chr17	55384400	55384600
chr17	55394800	55395000
chr17	55414200	55414400
chr17	55420200	55420400
chr17	55420800	55422200
chr17	55436400	55436600
chr17	55437200	55437400
chr17	55440600	55440800
chr17	55445000	55445200
chr17	55450600	55450800
chr17	55451400	55451600
chr17	55452600	55452800
chr17	55480800	55481400
chr17	55496400	55496600
chr17	55514200	55514400
chr17	55521200	55521600
chr17	55526400	55526600
chr17	55549200	55549400
chr17	55567200	55567800
chr17	55576600	55576800
chr17	55577200	55577400
chr17	55584200	55584400
chr17	55601800	55602000
chr17	55640200	55640400
chr17	55641800	55642000
chr17	55650200	55650400
chr17	55664200	55664600
chr17	55672600	55673400
chr17	55674200	55674400
chr17	55690200	55690400
chr17	55693200	55693600
chr17	55704400	55704800
chr17	55710600	55710800
chr17	55718200	55718400
chr17	55725400	55725600
chr17	55731800	55732200
chr17	55735800	55736000
chr17	55738000	55738600
chr17	55740600	55740800
chr17	55742400	55742600
chr17	55750800	55751600
chr17	55761000	55761200
chr17	55764000	55764200
chr17	55769600	55770000
chr17	55816400	55817400
chr17	55895400	55895600
chr17	55913800	55914000
chr17	55931600	55931800
chr17	55952600	55952800
chr17	56290200	56290400
chr17	56297200	56297400
chr17	56305000	56305400
chr17	56310800	56311200
chr17	56313400	56313600
chr17	56319600	56319800
chr17	56536800	56537000
chr17	56592600	56592800
chr17	56593400	56595000
chr17	56602600	56602800
chr17	56610400	56610600
chr17	56629800	56630000
chr17	56654000	56654200
chr17	56676400	56676800
chr17	56681600	56682200
chr17	56691000	56691200
chr17	56716000	56716200
chr17	56737600	56738200
chr17	56773000	56773400
chr17	56778000	56778200
chr17	56779800	56780000
chr17	56780400	56780600
chr17	56787000	56787200
chr17	56794000	56794200
chr17	56799000	56799200
chr17	56819800	56820000
chr17	56821400	56821600
chr17	56824000	56824200
chr17	56827000	56827400
chr17	56833000	56833200
chr17	56834000	56835000
chr17	56847200	56847400
chr17	56866600	56866800
chr17	56877000	56877200
chr17	56880200	56880400
chr17	56884600	56884800
chr17	56892000	56892200
chr17	56899000	56899200
chr17	56908000	56908600
chr17	56910200	56910600
chr17	56912400	56912600
chr17	56913200	56914600
chr17	56915200	56916200
chr17	56917000	56917400
chr17	56919000	56919400
chr17	56934400	56934600
chr17	56937800	56938000
chr17	56940000	56940200
chr17	56960600	56961200
chr17	56977600	56979200
chr17	56982200	56982400
chr17	56983400	56983600
chr17	56985400	56986000
chr17	57005200	57005400
chr17	57010000	57010400
chr17	57046400	57046600
chr17	57047000	57047200
chr17	57047600	57047800
chr17	57050400	57050600
chr17	57054400	57054600
chr17	57068400	57068600
chr17	57082600	57082800
chr17	57085000	57086600
chr17	57096600	57096800
chr17	57099200	57099400
chr17	57106600	57106800
chr17	57107800	57108200
chr17	57113200	57113400
chr17	57114200	57114400
chr17	57117000	57117200
chr17	57121400	57122000
chr17	57124200	57124400
chr17	57131000	57131200
chr17	57136000	57136200
chr17	57155000	57155200
chr17	57157400	57157600
chr17	57184400	57184600
chr17	57215400	57215800
chr17	57226800	57227200
chr17	57243200	57243400
chr17	57255800	57257000
chr17	57257600	57257800
chr17	57258400	57258600
chr17	57285200	57285600
chr17	57295200	57295400
chr17	57319000	57319200
chr17	57338600	57338800
chr17	57340600	57340800
chr17	57343200	57343400
chr17	57354800	57355000
chr17	57355400	57355600
chr17	57356400	57356600
chr17	57365600	57365800
chr17	57366200	57366600
chr17	57367000	57367200
chr17	57375800	57376000
chr17	57379600	57380200
chr17	57386200	57386400
chr17	57388200	57388400
chr17	57392200	57392400
chr17	57402200	57402400
chr17	57404200	57404400
chr17	57408400	57408600
chr17	57420800	57421600
chr17	57422800	57423000
chr17	57426400	57426600
chr17	57438200	57438400
chr17	57440000	57440200
chr17	57441000	57441200
chr17	57443200	57443400
chr17	57444800	57445000
chr17	57447400	57448000
chr17	57455200	57455400
chr17	57459400	57459800
chr17	57463400	57463600
chr17	57481000	57481200
chr17	57487000	57487200
chr17	57499600	57499800
chr17	57519200	57519400
chr17	57524000	57524200
chr17	57528600	57528800
chr17	57535400	57535600
chr17	57537600	57537800
chr17	57541800	57542200
chr17	57551400	57551600
chr17	57552200	57552600
chr17	57553600	57553800
chr17	57554600	57555200
chr17	57558200	57558400
chr17	57578000	57578200
chr17	57599400	57600400
chr17	57601200	57601400
chr17	57604200	57604400
chr17	57605600	57605800
chr17	57608400	57608600
chr17	57612800	57613000
chr17	57619800	57620000
chr17	57620800	57621000
chr17	57622800	57623400
chr17	57629400	57629600
chr17	57630000	57630200
chr17	57630600	57630800
chr17	57663000	57663200
chr17	57672000	57672600
chr17	57708000	57708200
chr17	57728000	57728200
chr17	57740000	57740200
chr17	57744600	57744800
chr17	57747600	57747800
chr17	57752200	57752800
chr17	57773600	57773800
chr17	57783400	57783600
chr17	57811200	57811600
chr17	57832400	57832600
chr17	57833200	57833600
chr17	57842400	57842600
chr17	57846600	57847000
chr17	57850000	57850400
chr17	57851400	57851600
chr17	57853000	57853200
chr17	57854400	57854600
chr17	57858000	57858200
chr17	57861000	57861600
chr17	57868000	57869000
chr17	57874600	57874800
chr17	57875400	57875600
chr17	57892600	57893200
chr17	57898400	57899000
chr17	57900000	57900200
chr17	57903200	57903400
chr17	57905400	57905800
chr17	57908400	57908600
chr17	57912000	57912400
chr17	57917200	57917400
chr17	57929000	57929400
chr17	57936000	57936200
chr17	57939800	57940000
chr17	57943200	57943600
chr17	57946800	57947200
chr17	57948800	57949000
chr17	57949800	57950000
chr17	57950800	57951400
chr17	57955400	57955600
chr17	57956400	57956600
chr17	57982600	57982800
chr17	57987000	57987200
chr17	57987600	57988600
chr17	57989000	57989200
chr17	57991600	57991800
chr17	57992800	57993000
chr17	57993600	57993800
chr17	57994200	57994800
chr17	57995400	57995800
chr17	57999600	57999800
chr17	58000400	58000600
chr17	58005400	58006000
chr17	58006400	58006800
chr17	58007200	58007800
chr17	58028600	58028800
chr17	58040200	58040400
chr17	58066400	58066800
chr17	58073400	58073600
chr17	58081800	58082000
chr17	58083200	58085400
chr17	58093000	58093200
chr17	58093800	58094000
chr17	58113200	58113400
chr17	58136800	58137000
chr17	58153200	58153400
chr17	58157000	58157800
chr17	58172600	58172800
chr17	58184400	58184600
chr17	58185200	58185600
chr17	58189800	58190000
chr17	58191400	58191600
chr17	58195600	58196000
chr17	58198600	58198800
chr17	58200200	58200400
chr17	58215800	58216000
chr17	58217800	58218000
chr17	58218400	58218600
chr17	58219200	58219600
chr17	58232800	58233200
chr17	58233600	58233800
chr17	58235800	58236000
chr17	58236400	58236600
chr17	58249800	58250000
chr17	58276400	58276600
chr17	58277200	58277400
chr17	58279000	58279400
chr17	58281800	58282000
chr17	58288400	58288800
chr17	58304000	58304600
chr17	58308400	58308600
chr17	58309800	58310000
chr17	58312000	58312200
chr17	58317600	58317800
chr17	58324400	58325000
chr17	58326000	58326200
chr17	58326600	58326800
chr17	58327200	58329000
chr17	58329600	58329800
chr17	58330200	58331600
chr17	58332400	58333200
chr17	58333800	58334000
chr17	58334400	58334600
chr17	58335000	58336600
chr17	58337200	58338400
chr17	58339000	58339200
chr17	58339600	58339800
chr17	58344400	58344600
chr17	58345000	58345200
chr17	58352200	58352400
chr17	58352800	58353200
chr17	58354400	58354800
chr17	58358600	58358800
chr17	58360400	58360600
chr17	58364400	58364800
chr17	58367600	58367800
chr17	58375400	58375600
chr17	58376800	58377400
chr17	58379200	58379400
chr17	58381200	58381400
chr17	58382400	58382600
chr17	58385000	58385200
chr17	58387800	58388200
chr17	58391400	58392000
chr17	58395000	58395200
chr17	58413000	58413200
chr17	58414600	58415000
chr17	58415400	58415600
chr17	58417000	58417200
chr17	58417600	58417800
chr17	58437000	58437200
chr17	58447400	58447800
chr17	58487800	58488000
chr17	58492600	58493200
chr17	58505000	58505200
chr17	58507200	58507400
chr17	58513600	58514800
chr17	58517800	58518800
chr17	58519400	58519600
chr17	58521000	58521200
chr17	58527400	58527600
chr17	58531800	58532000
chr17	58534400	58535200
chr17	58539800	58540000
chr17	58541400	58541600
chr17	58557000	58557200
chr17	58569200	58569600
chr17	58573000	58573200
chr17	58577800	58578000
chr17	58587800	58588000
chr17	58597600	58597800
chr17	58615000	58615200
chr17	58621200	58621400
chr17	58627000	58627200
chr17	58631600	58632200
chr17	58634400	58634800
chr17	58658000	58658200
chr17	58659000	58659200
chr17	58665200	58665400
chr17	58666800	58667400
chr17	58679200	58680000
chr17	58692400	58693000
chr17	58693400	58693600
chr17	58703200	58703400
chr17	58706600	58707000
chr17	58755400	58756400
chr17	58786000	58786600
chr17	58787000	58787200
chr17	58890200	58890600
chr17	58945000	58945200
chr17	58948000	58948200
chr17	58954400	58954600
chr17	58985400	58985600
chr17	58997000	58997200
chr17	59001400	59001800
chr17	59005000	59005200
chr17	59012000	59012400
chr17	59046400	59046600
chr17	59106200	59107200
chr17	59140000	59140200
chr17	59150000	59150200
chr17	59150600	59150800
chr17	59152000	59152200
chr17	59153600	59154600
chr17	59155200	59155800
chr17	59156200	59156800
chr17	59157600	59158000
chr17	59158800	59159000
chr17	59160200	59160400
chr17	59163600	59163800
chr17	59166000	59166200
chr17	59167600	59167800
chr17	59209800	59210000
chr17	59210400	59210600
chr17	59220400	59220600
chr17	59221000	59221200
chr17	59277000	59277400
chr17	59278600	59278800
chr17	59287400	59287800
chr17	59290000	59290800
chr17	59301000	59301200
chr17	59311000	59311400
chr17	59316000	59316200
chr17	59317000	59317200
chr17	59324200	59324600
chr17	59328000	59328200
chr17	59329600	59329800
chr17	59330800	59331000
chr17	59331600	59331800
chr17	59332400	59333000
chr17	59345800	59346000
chr17	59360600	59360800
chr17	59361400	59361600
chr17	59362400	59362600
chr17	59365400	59366400
chr17	59372400	59372600
chr17	59373600	59374200
chr17	59393600	59393800
chr17	59401800	59402000
chr17	59415400	59415800
chr17	59423200	59423600
chr17	59433600	59433800
chr17	59435400	59435600
chr17	59437800	59438000
chr17	59440800	59441000
chr17	59453800	59454000
chr17	59456400	59456800
chr17	59468600	59468800
chr17	59500800	59501000
chr17	59503800	59504000
chr17	59508400	59508600
chr17	59511600	59512000
chr17	59514200	59514600
chr17	59515200	59516200
chr17	59521600	59521800
chr17	59527600	59527800
chr17	59533800	59534000
chr17	59534600	59535000
chr17	59535800	59536000
chr17	59546600	59546800
chr17	59547400	59547600
chr17	59549200	59549400
chr17	59558200	59558400
chr17	59561200	59561400
chr17	59565400	59565600
chr17	59566000	59566200
chr17	59572800	59573000
chr17	59595800	59596000
chr17	59616600	59616800
chr17	59617400	59617600
chr17	59618200	59618400
chr17	59619200	59620000
chr17	59620600	59621200
chr17	59624200	59624400
chr17	59627800	59628000
chr17	59638000	59638400
chr17	59642200	59642400
chr17	59656600	59657000
chr17	59669000	59669200
chr17	59671400	59671600
chr17	59683000	59683600
chr17	59685000	59685400
chr17	59696000	59696400
chr17	59696800	59697000
chr17	59699200	59699400
chr17	59702400	59702600
chr17	59703200	59703400
chr17	59704600	59704800
chr17	59705800	59706000
chr17	59706400	59706600
chr17	59707400	59707800
chr17	59713000	59713200
chr17	59725800	59726000
chr17	59729400	59729600
chr17	59753600	59753800
chr17	59754200	59754400
chr17	59769200	59769400
chr17	59770000	59770400
chr17	59783400	59783800
chr17	59784400	59784600
chr17	59785200	59785600
chr17	59786600	59787200
chr17	59791000	59791200
chr17	59800600	59800800
chr17	59804400	59804600
chr17	59805200	59805400
chr17	59816200	59816400
chr17	59825600	59825800
chr17	59829400	59829600
chr17	59830000	59830200
chr17	59837600	59838000
chr17	59838400	59839400
chr17	59840000	59841400
chr17	59842200	59842800
chr17	59843200	59844200
chr17	59845000	59845200
chr17	59845800	59846600
chr17	59847800	59848200
chr17	59848800	59849000
chr17	59853400	59853600
chr17	59859400	59859800
chr17	59876200	59876400
chr17	59890800	59891000
chr17	59892600	59893600
chr17	59899200	59899400
chr17	59909200	59909400
chr17	59914400	59914600
chr17	59964200	59965200
chr17	59969000	59969400
chr17	59979600	59979800
chr17	60008600	60008800
chr17	60026000	60026800
chr17	60029000	60029200
chr17	60030000	60030200
chr17	60037000	60037400
chr17	60039800	60040000
chr17	60078000	60079600
chr17	60082600	60082800
chr17	60086800	60087000
chr17	60088400	60088600
chr17	60089200	60089400
chr17	60091800	60092200
chr17	60093000	60093200
chr17	60094800	60095000
chr17	60102600	60103000
chr17	60114800	60115000
chr17	60116200	60116400
chr17	60119400	60119600
chr17	60120400	60120600
chr17	60134800	60135800
chr17	60140000	60140200
chr17	60141000	60141400
chr17	60142200	60142400
chr17	60143000	60143200
chr17	60149800	60150400
chr17	60151400	60151600
chr17	60159000	60159200
chr17	60162000	60162400
chr17	60163400	60163600
chr17	60166000	60166400
chr17	60170600	60170800
chr17	60174800	60175000
chr17	60187400	60187600
chr17	60188800	60189000
chr17	60202800	60203000
chr17	60212800	60213000
chr17	60231200	60231400
chr17	60253200	60253400
chr17	60273200	60273400
chr17	60296200	60296400
chr17	60305200	60305400
chr17	60315800	60316000
chr17	60347000	60347200
chr17	60352200	60352400
chr17	60355600	60355800
chr17	60356400	60356600
chr17	60357600	60358000
chr17	60362000	60362200
chr17	60372000	60372200
chr17	60372800	60373400
chr17	60382000	60382400
chr17	60383600	60384400
chr17	60385400	60385600
chr17	60386200	60386800
chr17	60387400	60387600
chr17	60388000	60388200
chr17	60388800	60389000
chr17	60389800	60390400
chr17	60391000	60391400
chr17	60392000	60393400
chr17	60394200	60394400
chr17	60395600	60396000
chr17	60398400	60398600
chr17	60421400	60422000
chr17	60436000	60436200
chr17	60469800	60470000
chr17	60525800	60526400
chr17	60552600	60552800
chr17	60569800	60570200
chr17	60577200	60577800
chr17	60586400	60586600
chr17	60598400	60598600
chr17	60599600	60600200
chr17	60600600	60602200
chr17	60614400	60614600
chr17	60638800	60639000
chr17	60641800	60642000
chr17	60652600	60652800
chr17	60656600	60656800
chr17	60665600	60665800
chr17	60677200	60678000
chr17	60720800	60721000
chr17	60766800	60767000
chr17	60819800	60820000
chr17	60887000	60887200
chr17	60941200	60941400
chr17	60975200	60975400
chr17	60976600	60976800
chr17	61030200	61030400
chr17	61087200	61087400
chr17	61130400	61130600
chr17	61139400	61139600
chr17	61140200	61140400
chr17	61145000	61145600
chr17	61160800	61161000
chr17	61175200	61175800
chr17	61218600	61218800
chr17	61221200	61221600
chr17	61222800	61223000
chr17	61234000	61234400
chr17	61250400	61250600
chr17	61251000	61251200
chr17	61252200	61252400
chr17	61364000	61364200
chr17	61384800	61385000
chr17	61390000	61390200
chr17	61392000	61392200
chr17	61394000	61394400
chr17	61400400	61400600
chr17	61409600	61409800
chr17	61410800	61411600
chr17	61412000	61412600
chr17	61415600	61416000
chr17	61416800	61417200
chr17	61425800	61426000
chr17	61443200	61443800
chr17	61457000	61457200
chr17	61462200	61462400
chr17	61464800	61465000
chr17	61479200	61479400
chr17	61483000	61483200
chr17	61488000	61488200
chr17	61508600	61508800
chr17	61583400	61583600
chr17	61616000	61616200
chr17	61636000	61636200
chr17	61728800	61729000
chr17	61806200	61806400
chr17	61810200	61810400
chr17	61816600	61816800
chr17	61833600	61833800
chr17	61837400	61837600
chr17	61863000	61863200
chr17	61863600	61863800
chr17	61904400	61904600
chr17	61927400	61928200
chr17	61966400	61966600
chr17	61970000	61970400
chr17	61993000	61993200
chr17	62020800	62021000
chr17	62064000	62064200
chr17	62065000	62065200
chr17	62066000	62066200
chr17	62073400	62073600
chr17	62085600	62085800
chr17	62109600	62109800
chr17	62138400	62139000
chr17	62139600	62140200
chr17	62141000	62141200
chr17	62143600	62143800
chr17	62146000	62146200
chr17	62163000	62163200
chr17	62170400	62170600
chr17	62171200	62171800
chr17	62172800	62173000
chr17	62179600	62179800
chr17	62197200	62197400
chr17	62234000	62234400
chr17	62238600	62238800
chr17	62280200	62280400
chr17	62346800	62347000
chr17	62416800	62417000
chr17	62421400	62421600
chr17	62423800	62424000
chr17	62444200	62444400
chr17	62446000	62446200
chr17	62450200	62450400
chr17	62452200	62452600
chr17	62453200	62453400
chr17	62462600	62463000
chr17	62464800	62465000
chr17	62470800	62471000
chr17	62477800	62479400
chr17	62479800	62480200
chr17	62485000	62485200
chr17	62538600	62538800
chr17	62553200	62553400
chr17	62579800	62580000
chr17	62611800	62612000
chr17	62618000	62618200
chr17	62625200	62625400
chr17	62627200	62628000
chr17	62631600	62631800
chr17	62633600	62634200
chr17	62634800	62635000
chr17	62644600	62644800
chr17	62652600	62652800
chr17	62653400	62653600
chr17	62654000	62654200
chr17	62671600	62671800
chr17	62672400	62672600
chr17	62675400	62675600
chr17	62681600	62681800
chr17	62689000	62689200
chr17	62691800	62692000
chr17	62692600	62692800
chr17	62693200	62693400
chr17	62694000	62694200
chr17	62695200	62695400
chr17	62703200	62704400
chr17	62711800	62712000
chr17	62724800	62725000
chr17	62794600	62794800
chr17	62822200	62822400
chr17	62827800	62828000
chr17	62831200	62831400
chr17	62882400	62882600
chr17	62883000	62883200
chr17	62884800	62885000
chr17	62893000	62893200
chr17	62896000	62896200
chr17	62899400	62899600
chr17	62963400	62963600
chr17	62965400	62967000
chr17	62968600	62968800
chr17	62987200	62987400
chr17	62995200	62995800
chr17	63032400	63032600
chr17	63052000	63052200
chr17	63076000	63076200
chr17	63083200	63083400
chr17	63104600	63104800
chr17	63138800	63139000
chr17	63140400	63140600
chr17	63165400	63165800
chr17	63173200	63173400
chr17	63189200	63189400
chr17	63191600	63192000
chr17	63222000	63222200
chr17	63222800	63223000
chr17	63275400	63275600
chr17	63276000	63276200
chr17	63279200	63279400
chr17	63279800	63280200
chr17	63356400	63356600
chr17	63364400	63364600
chr17	63378800	63379000
chr17	63381200	63381400
chr17	63400000	63400200
chr17	63405800	63406000
chr17	63406800	63407000
chr17	63420000	63420200
chr17	63420600	63420800
chr17	63425600	63425800
chr17	63432000	63432200
chr17	63432600	63432800
chr17	63433400	63434400
chr17	63435000	63435800
chr17	63436800	63437000
chr17	63437400	63437600
chr17	63439800	63440000
chr17	63441000	63441200
chr17	63442600	63443000
chr17	63445600	63447800
chr17	63449800	63450000
chr17	63452200	63452600
chr17	63453000	63453200
chr17	63457400	63457600
chr17	63460800	63461200
chr17	63461600	63461800
chr17	63465000	63465200
chr17	63475200	63475400
chr17	63476600	63477400
chr17	63479000	63479200
chr17	63481600	63481800
chr17	63482600	63483000
chr17	63484600	63484800
chr17	63489800	63490000
chr17	63493400	63493600
chr17	63494200	63494400
chr17	63495400	63495600
chr17	63497800	63498200
chr17	63498600	63498800
chr17	63499200	63499400
chr17	63519600	63519800
chr17	63523000	63523600
chr17	63527400	63528400
chr17	63529200	63529400
chr17	63529800	63530400
chr17	63531200	63532000
chr17	63533400	63533600
chr17	63546600	63546800
chr17	63549400	63549600
chr17	63550000	63550400
chr17	63552000	63552200
chr17	63561600	63561800
chr17	63572000	63572200
chr17	63598400	63598600
chr17	63600200	63600400
chr17	63600800	63601400
chr17	63612400	63612600
chr17	63622000	63622800
chr17	63623200	63623400
chr17	63623800	63624000
chr17	63624600	63624800
chr17	63634200	63634400
chr17	63641800	63642000
chr17	63646400	63646800
chr17	63649800	63650000
chr17	63654600	63654800
chr17	63665600	63666000
chr17	63675400	63675600
chr17	63676000	63676200
chr17	63676800	63677000
chr17	63693800	63694000
chr17	63696400	63697000
chr17	63697600	63698200
chr17	63699200	63699400
chr17	63700000	63700400
chr17	63701200	63701400
chr17	63701800	63702600
chr17	63707400	63707600
chr17	63710400	63710600
chr17	63711000	63711200
chr17	63740800	63742000
chr17	63742400	63743000
chr17	63752000	63752200
chr17	63753400	63753600
chr17	63761600	63761800
chr17	63770400	63770600
chr17	63772200	63772400
chr17	63773200	63774400
chr17	63775000	63775200
chr17	63775600	63775800
chr17	63805800	63806000
chr17	63826400	63826600
chr17	63827000	63828200
chr17	63832600	63832800
chr17	63835000	63835200
chr17	63838600	63838800
chr17	63839400	63839600
chr17	63841000	63843200
chr17	63843600	63843800
chr17	63844400	63844600
chr17	63848800	63849400
chr17	63857200	63857400
chr17	63866200	63866400
chr17	63866800	63867000
chr17	63869800	63870000
chr17	63882200	63882600
chr17	63889000	63889200
chr17	63889600	63889800
chr17	63892800	63893000
chr17	63897000	63897200
chr17	63904000	63904200
chr17	63907600	63907800
chr17	63911800	63912000
chr17	63915800	63916000
chr17	63919400	63919600
chr17	63922400	63922600
chr17	63925600	63926000
chr17	63927600	63928200
chr17	63929200	63929600
chr17	63931400	63931600
chr17	63932000	63932600
chr17	63935000	63935200
chr17	63942800	63943000
chr17	63946800	63947000
chr17	63951000	63951200
chr17	63954600	63954800
chr17	63959400	63959600
chr17	63960200	63960400
chr17	63961600	63962000
chr17	63967000	63967200
chr17	63976800	63977000
chr17	63980000	63980200
chr17	63985200	63985400
chr17	63987200	63987400
chr17	63990400	63991000
chr17	63993600	63993800
chr17	63998200	63998400
chr17	64001800	64002000
chr17	64002400	64002600
chr17	64003200	64003400
chr17	64005600	64006200
chr17	64006600	64007000
chr17	64007600	64007800
chr17	64009600	64009800
chr17	64015000	64015200
chr17	64016200	64016400
chr17	64018600	64018800
chr17	64019600	64019800
chr17	64020200	64020800
chr17	64022600	64023000
chr17	64024200	64024600
chr17	64025000	64025200
chr17	64025800	64026000
chr17	64027400	64027600
chr17	64029000	64029200
chr17	64036600	64036800
chr17	64046600	64046800
chr17	64051200	64051400
chr17	64056600	64056800
chr17	64061200	64061600
chr17	64063000	64063400
chr17	64063800	64064200
chr17	64066800	64067000
chr17	64067800	64068000
chr17	64074400	64075400
chr17	64075800	64076200
chr17	64077400	64077800
chr17	64082200	64082400
chr17	64083800	64084200
chr17	64085600	64085800
chr17	64091200	64091400
chr17	64092200	64092400
chr17	64093000	64093200
chr17	64103400	64104000
chr17	64106400	64107000
chr17	64110800	64111000
chr17	64116000	64116200
chr17	64118200	64119000
chr17	64121200	64121400
chr17	64129400	64129600
chr17	64130000	64130400
chr17	64130800	64131000
chr17	64133600	64133800
chr17	64138600	64138800
chr17	64145800	64146000
chr17	64146400	64147200
chr17	64148800	64149000
chr17	64152400	64152800
chr17	64156200	64156400
chr17	64162800	64163000
chr17	64164600	64164800
chr17	64165200	64165400
chr17	64172600	64172800
chr17	64175000	64175200
chr17	64180200	64180400
chr17	64180800	64181000
chr17	64183800	64184200
chr17	64185600	64185800
chr17	64200400	64200600
chr17	64214200	64214400
chr17	64215000	64215200
chr17	64216400	64216800
chr17	64217200	64217400
chr17	64218200	64218400
chr17	64219800	64220000
chr17	64231800	64232000
chr17	64237000	64237200
chr17	64238600	64238800
chr17	64240400	64240600
chr17	64251000	64251200
chr17	64256000	64256200
chr17	64260000	64260200
chr17	64261400	64261800
chr17	64262400	64262600
chr17	64263200	64263400
chr17	64273000	64273200
chr17	64282000	64282200
chr17	64287600	64287800
chr17	64289800	64290000
chr17	64307000	64307200
chr17	64321000	64321400
chr17	64326600	64327000
chr17	64331400	64331600
chr17	64332000	64332200
chr17	64342000	64342200
chr17	64344200	64344600
chr17	64345800	64346000
chr17	64348200	64348400
chr17	64363000	64363200
chr17	64369400	64369600
chr17	64382200	64382400
chr17	64385200	64385400
chr17	64387600	64387800
chr17	64390600	64391400
chr17	64393000	64393200
chr17	64393600	64393800
chr17	64403200	64403400
chr17	64404800	64405000
chr17	64405400	64405600
chr17	64406800	64407200
chr17	64408000	64408200
chr17	64412000	64412400
chr17	64413800	64414000
chr17	64418800	64419000
chr17	64420200	64420400
chr17	64440000	64440400
chr17	64442200	64442800
chr17	64449000	64449200
chr17	64449800	64450000
chr17	64456400	64456600
chr17	64475600	64475800
chr17	64479600	64480000
chr17	64491200	64491800
chr17	64492600	64492800
chr17	64497000	64497600
chr17	64499800	64500800
chr17	64501200	64501400
chr17	64505400	64505600
chr17	64506200	64507000
chr17	64507400	64507600
chr17	64533600	64534200
chr17	64537600	64537800
chr17	64547400	64547600
chr17	64554400	64554600
chr17	64572800	64573000
chr17	64599400	64599600
chr17	64602600	64602800
chr17	64613400	64613600
chr17	64614600	64614800
chr17	64620000	64620200
chr17	64639000	64639200
chr17	64641600	64641800
chr17	64649200	64649400
chr17	64661400	64661600
chr17	64662200	64662400
chr17	64694400	64694600
chr17	64707200	64707400
chr17	64708600	64709800
chr17	64712600	64713000
chr17	64737000	64737200
chr17	64774400	64774600
chr17	64777000	64777200
chr17	64777600	64778000
chr17	64778800	64779000
chr17	64780200	64780600
chr17	64781000	64781800
chr17	64782400	64783200
chr17	64792800	64793200
chr17	64798200	64798600
chr17	64808600	64808800
chr17	64823600	64824000
chr17	64827000	64827200
chr17	64830400	64830600
chr17	64835600	64835800
chr17	64837200	64837400
chr17	64837800	64838000
chr17	64841000	64841200
chr17	64845800	64846200
chr17	64847000	64847200
chr17	64848000	64848200
chr17	64874800	64875000
chr17	64909600	64909800
chr17	64919000	64919600
chr17	64920200	64920600
chr17	64921000	64921200
chr17	64922600	64923200
chr17	64926600	64926800
chr17	64927600	64927800
chr17	64928800	64929000
chr17	64930200	64930400
chr17	64937800	64938000
chr17	64939000	64939200
chr17	64951000	64951200
chr17	64961800	64962200
chr17	64962600	64962800
chr17	64965400	64966200
chr17	64969200	64969400
chr17	64970200	64970400
chr17	64974400	64976200
chr17	64984800	64985400
chr17	64985800	64986600
chr17	64989200	64989400
chr17	64991000	64991200
chr17	65014000	65014200
chr17	65020400	65020600
chr17	65023200	65023400
chr17	65027400	65027600
chr17	65029600	65029800
chr17	65039800	65040000
chr17	65048000	65048200
chr17	65055600	65056000
chr17	65056600	65057000
chr17	65060600	65061000
chr17	65066000	65066200
chr17	65073400	65073600
chr17	65074800	65075200
chr17	65100000	65100800
chr17	65106800	65107000
chr17	65115800	65116200
chr17	65116600	65116800
chr17	65123200	65123600
chr17	65131000	65131200
chr17	65137000	65137400
chr17	65155000	65155200
chr17	65164000	65164200
chr17	65171800	65172000
chr17	65173600	65174400
chr17	65179800	65180000
chr17	65193400	65193600
chr17	65194800	65195000
chr17	65198800	65199000
chr17	65214600	65214800
chr17	65228600	65229200
chr17	65231800	65232000
chr17	65278400	65278800
chr17	65290600	65291000
chr17	65294200	65294600
chr17	65371000	65371200
chr17	65418600	65419000
chr17	65456000	65456200
chr17	65470600	65470800
chr17	65485000	65485200
chr17	65523600	65523800
chr17	65537800	65538200
chr17	65554000	65554200
chr17	65556400	65556800
chr17	65557400	65557600
chr17	65560200	65560400
chr17	65561000	65561200
chr17	65561600	65562200
chr17	65569000	65569200
chr17	65588400	65588600
chr17	65602000	65602200
chr17	65691000	65691200
chr17	65750800	65751000
chr17	65774800	65775000
chr17	65837800	65838000
chr17	65938000	65938400
chr17	66014200	66014400
chr17	66088000	66088200
chr17	66192000	66192400
chr17	66194200	66194400
chr17	66200800	66201000
chr17	66201800	66202000
chr17	66209600	66209800
chr17	66246400	66246600
chr17	66255200	66255400
chr17	66269600	66270000
chr17	66273200	66273400
chr17	66275600	66276000
chr17	66276600	66276800
chr17	66281800	66282200
chr17	66282800	66283000
chr17	66286000	66286200
chr17	66290200	66290400
chr17	66296400	66296600
chr17	66302400	66303600
chr17	66304400	66305200
chr17	66331200	66331400
chr17	66343800	66344000
chr17	66346000	66346200
chr17	66348600	66349000
chr17	66349400	66349800
chr17	66361200	66361400
chr17	66365000	66365200
chr17	66374200	66374600
chr17	66399400	66399600
chr17	66421000	66421400
chr17	66426400	66426600
chr17	66431400	66432200
chr17	66432600	66432800
chr17	66433400	66433600
chr17	66438200	66438400
chr17	66441400	66441600
chr17	66451600	66451800
chr17	66459800	66460200
chr17	66462000	66462400
chr17	66463000	66463400
chr17	66467000	66467200
chr17	66468400	66469200
chr17	66479200	66479600
chr17	66481400	66481600
chr17	66494000	66494400
chr17	66507600	66509000
chr17	66509600	66509800
chr17	66514200	66514600
chr17	66538800	66539200
chr17	66541800	66542400
chr17	66548200	66548400
chr17	66567200	66567600
chr17	66585000	66585200
chr17	66625400	66625600
chr17	66633400	66633600
chr17	66655600	66656200
chr17	66667600	66667800
chr17	66673600	66674000
chr17	66676600	66676800
chr17	66712000	66712200
chr17	66713600	66713800
chr17	66715800	66716000
chr17	66728000	66728200
chr17	66791400	66791600
chr17	66798800	66799400
chr17	66829600	66830200
chr17	66835000	66835200
chr17	66842200	66842400
chr17	66886800	66887000
chr17	66903400	66903600
chr17	66906800	66907000
chr17	66918200	66918400
chr17	66931000	66931200
chr17	66932000	66932200
chr17	66939200	66939400
chr17	66941800	66942000
chr17	66945200	66945800
chr17	66973400	66973600
chr17	66975600	66975800
chr17	67005000	67005200
chr17	67010200	67010400
chr17	67018600	67018800
chr17	67019600	67019800
chr17	67021400	67021600
chr17	67022600	67022800
chr17	67024800	67025000
chr17	67026200	67026400
chr17	67054800	67055000
chr17	67082200	67082400
chr17	67104800	67105600
chr17	67110800	67111000
chr17	67125400	67125800
chr17	67138000	67138200
chr17	67139800	67140200
chr17	67158200	67158400
chr17	67164400	67164600
chr17	67165200	67165400
chr17	67168600	67168800
chr17	67171400	67171600
chr17	67200800	67201000
chr17	67211800	67212000
chr17	67213200	67213400
chr17	67217600	67217800
chr17	67221200	67221400
chr17	67224000	67224200
chr17	67241800	67242200
chr17	67243600	67243800
chr17	67245000	67246200
chr17	67246800	67247400
chr17	67248400	67248600
chr17	67258000	67258200
chr17	67259000	67259200
chr17	67260400	67260800
chr17	67272600	67272800
chr17	67288600	67289000
chr17	67293800	67294000
chr17	67305600	67305800
chr17	67312400	67312600
chr17	67322200	67322400
chr17	67334400	67334600
chr17	67353800	67354400
chr17	67360000	67360200
chr17	67362200	67362600
chr17	67365400	67366000
chr17	67366400	67366800
chr17	67372400	67372600
chr17	67374600	67374800
chr17	67377200	67377400
chr17	67377800	67378400
chr17	67378800	67379000
chr17	67381800	67382000
chr17	67387000	67387200
chr17	67390400	67391000
chr17	67398800	67399000
chr17	67402000	67402600
chr17	67407800	67408000
chr17	67411400	67411800
chr17	67422000	67422200
chr17	67431600	67431800
chr17	67434200	67434400
chr17	67435200	67435400
chr17	67440400	67440600
chr17	67441000	67441400
chr17	67450000	67450200
chr17	67452800	67453200
chr17	67468200	67468400
chr17	67469200	67469400
chr17	67471000	67471200
chr17	67475400	67475600
chr17	67477800	67478000
chr17	67482000	67482200
chr17	67487200	67487400
chr17	67491400	67491600
chr17	67503800	67504000
chr17	67510000	67510200
chr17	67520600	67520800
chr17	67549800	67550200
chr17	67559000	67559200
chr17	67570000	67570200
chr17	67594200	67594600
chr17	67628600	67628800
chr17	67630000	67630200
chr17	67670200	67670400
chr17	67689600	67689800
chr17	67712400	67712600
chr17	67717600	67718000
chr17	67718400	67718600
chr17	67725600	67725800
chr17	67745600	67746000
chr17	67747200	67747600
chr17	67760000	67760200
chr17	67765800	67766000
chr17	67767200	67767400
chr17	67769400	67769600
chr17	67779200	67779400
chr17	67783600	67783800
chr17	67784400	67785000
chr17	67800600	67800800
chr17	67801800	67802000
chr17	67813200	67813600
chr17	67818200	67818400
chr17	67824800	67825000
chr17	67825400	67827000
chr17	67829400	67829600
chr17	67830600	67830800
chr17	67834000	67834200
chr17	67855800	67856200
chr17	67867800	67868000
chr17	67963400	67963600
chr17	67992200	67992800
chr17	67993200	67994200
chr17	67995200	67995800
chr17	67996600	67996800
chr17	68011200	68011600
chr17	68019800	68020200
chr17	68029400	68029800
chr17	68034200	68034400
chr17	68035400	68036400
chr17	68041400	68041600
chr17	68048000	68048200
chr17	68049000	68049400
chr17	68057600	68057800
chr17	68085800	68086400
chr17	68087200	68087400
chr17	68090000	68090200
chr17	68100000	68100200
chr17	68101600	68101800
chr17	68102400	68102600
chr17	68133400	68133600
chr17	68152400	68152600
chr17	68172600	68172800
chr17	68180800	68181000
chr17	68182000	68182200
chr17	68183000	68183600
chr17	68184800	68185000
chr17	68197400	68197600
chr17	68199400	68199600
chr17	68200800	68201000
chr17	68204800	68205000
chr17	68205400	68205600
chr17	68206200	68206400
chr17	68213600	68213800
chr17	68225200	68225400
chr17	68229000	68229200
chr17	68235000	68235600
chr17	68237400	68238200
chr17	68238600	68238800
chr17	68247800	68248200
chr17	68249000	68249200
chr17	68249600	68249800
chr17	68253400	68253600
chr17	68255800	68256400
chr17	68259200	68259400
chr17	68263200	68263400
chr17	68288400	68289200
chr17	68289600	68289800
chr17	68290400	68290600
chr17	68291600	68292200
chr17	68296600	68297000
chr17	68297400	68297600
chr17	68305200	68305400
chr17	68310200	68310400
chr17	68312400	68313000
chr17	68313400	68313800
chr17	68315000	68315200
chr17	68318400	68318800
chr17	68319400	68319800
chr17	68344000	68344400
chr17	68344800	68345000
chr17	68346600	68346800
chr17	68347600	68347800
chr17	68349200	68349400
chr17	68355200	68355400
chr17	68356600	68356800
chr17	68360200	68360400
chr17	68378200	68378800
chr17	68381000	68381600
chr17	68384000	68384200
chr17	68386600	68386800
chr17	68399000	68399200
chr17	68413400	68414200
chr17	68431800	68432000
chr17	68436000	68436600
chr17	68437600	68438400
chr17	68441200	68441800
chr17	68446800	68447000
chr17	68455800	68456200
chr17	68456800	68458000
chr17	68460800	68461000
chr17	68461400	68462000
chr17	68463000	68463400
chr17	68466200	68466400
chr17	68474400	68474600
chr17	68485200	68485400
chr17	68487800	68488000
chr17	68491400	68491600
chr17	68498000	68498200
chr17	68498600	68499000
chr17	68509800	68510000
chr17	68511800	68512800
chr17	68513200	68513400
chr17	68566400	68566600
chr17	68572200	68572400
chr17	68575800	68576000
chr17	68580400	68580600
chr17	68591600	68591800
chr17	68601800	68602000
chr17	68603200	68603400
chr17	68614000	68614200
chr17	68698000	68698400
chr17	68698800	68699000
chr17	68733800	68734200
chr17	68759400	68759600
chr17	68760000	68760200
chr17	68772000	68772200
chr17	68774400	68774800
chr17	68777400	68777800
chr17	68794000	68794200
chr17	68805800	68806000
chr17	68871000	68871200
chr17	68909200	68909400
chr17	68951000	68951200
chr17	68955400	68955600
chr17	68973400	68973600
chr17	68981400	68981600
chr17	69046200	69046400
chr17	69047400	69048000
chr17	69058400	69058600
chr17	69064000	69064800
chr17	69066600	69066800
chr17	69070800	69071200
chr17	69093400	69093600
chr17	69096600	69096800
chr17	69098800	69099000
chr17	69099600	69099800
chr17	69103600	69103800
chr17	69115800	69116400
chr17	69118200	69118800
chr17	69141800	69142000
chr17	69170400	69170800
chr17	69175800	69176200
chr17	69195800	69196000
chr17	69199000	69199200
chr17	69235600	69235800
chr17	69237200	69237600
chr17	69327000	69327800
chr17	69394800	69395000
chr17	69414600	69415400
chr17	69428400	69428800
chr17	69430600	69430800
chr17	69480400	69480600
chr17	69485400	69485600
chr17	69502000	69502400
chr17	69503800	69504000
chr17	69523400	69523600
chr17	69569200	69569400
chr17	69581600	69581800
chr17	69603000	69603200
chr17	69703800	69704000
chr17	69730000	69730200
chr17	69758000	69758200
chr17	69802600	69802800
chr17	69821200	69821400
chr17	69854000	69854200
chr17	69857600	69857800
chr17	69947400	69947600
chr17	70029400	70029600
chr17	70034200	70034400
chr17	70073000	70073200
chr17	70099400	70099600
chr17	70100000	70100200
chr17	70111200	70111600
chr17	70120000	70120800
chr17	70123200	70123400
chr17	70127600	70127800
chr17	70128800	70129000
chr17	70168200	70168400
chr17	70168800	70170000
chr17	70173000	70173200
chr17	70205400	70206000
chr17	70206600	70207000
chr17	70231000	70231600
chr17	70265600	70265800
chr17	70266400	70266600
chr17	70286400	70286800
chr17	70288600	70289000
chr17	70290200	70290400
chr17	70295400	70296000
chr17	70299200	70299600
chr17	70313200	70313800
chr17	70314400	70314800
chr17	70343200	70343400
chr17	70344800	70345000
chr17	70365200	70365400
chr17	70371000	70371200
chr17	70390200	70390400
chr17	70405800	70406000
chr17	70407600	70407800
chr17	70423800	70424000
chr17	70499200	70499400
chr17	70522200	70522400
chr17	70527400	70527600
chr17	70544400	70544600
chr17	70552400	70552600
chr17	70558800	70559200
chr17	70577600	70577800
chr17	70623000	70623200
chr17	70624200	70624600
chr17	70825800	70826000
chr17	70876000	70876400
chr17	70906000	70906200
chr17	70988000	70988200
chr17	71134200	71134400
chr17	71841600	71841800
chr17	71921800	71922000
chr17	71942800	71943000
chr17	71978400	71978600
chr17	71984000	71984200
chr17	72046000	72046200
chr17	72151600	72151800
chr17	72209800	72210000
chr17	72360400	72360600
chr17	72374000	72374200
chr17	72501800	72502000
chr17	72528000	72528200
chr17	72540400	72540600
chr17	72557000	72557200
chr17	72560400	72560600
chr17	72575800	72576000
chr17	72592800	72593000
chr17	72614000	72614200
chr17	72618200	72618400
chr17	72648600	72648800
chr17	72655000	72655200
chr17	72671000	72671400
chr17	72702400	72702600
chr17	72719600	72719800
chr17	72725600	72725800
chr17	72727000	72727200
chr17	72727800	72728000
chr17	72730200	72730400
chr17	72761600	72761800
chr17	72901200	72901400
chr17	72901800	72902000
chr17	72907000	72907200
chr17	72977000	72977200
chr17	72978000	72978400
chr17	72978800	72979000
chr17	72986200	72986400
chr17	72992800	72993200
chr17	72995200	72995400
chr17	72997800	72998000
chr17	73006000	73006200
chr17	73011200	73011400
chr17	73060800	73061400
chr17	73064200	73064400
chr17	73071200	73071400
chr17	73072400	73072600
chr17	73091800	73092000
chr17	73092600	73092800
chr17	73097000	73097600
chr17	73098400	73098600
chr17	73099200	73099800
chr17	73103600	73104200
chr17	73112400	73112600
chr17	73132200	73132600
chr17	73134200	73134600
chr17	73135800	73136200
chr17	73137400	73137800
chr17	73141400	73141800
chr17	73142800	73143400
chr17	73152400	73152600
chr17	73156400	73156600
chr17	73157200	73157400
chr17	73164800	73165000
chr17	73167000	73167200
chr17	73172000	73172200
chr17	73176200	73176400
chr17	73184200	73184400
chr17	73189600	73189800
chr17	73191400	73191800
chr17	73192400	73193200
chr17	73201200	73201800
chr17	73204200	73204400
chr17	73210400	73210600
chr17	73211800	73212000
chr17	73222800	73223200
chr17	73225000	73225200
chr17	73228000	73228200
chr17	73228800	73229000
chr17	73231400	73232400
chr17	73233000	73233200
chr17	73255800	73256000
chr17	73258600	73258800
chr17	73262000	73262200
chr17	73271200	73271400
chr17	73288800	73289000
chr17	73290800	73291800
chr17	73292200	73292400
chr17	73295200	73295400
chr17	73298200	73298800
chr17	73305200	73305400
chr17	73308400	73308600
chr17	73309800	73310000
chr17	73311000	73312200
chr17	73317800	73318000
chr17	73318800	73319200
chr17	73325600	73325800
chr17	73340200	73340400
chr17	73348800	73349400
chr17	73350400	73350600
chr17	73361400	73362000
chr17	73366000	73366200
chr17	73370000	73370200
chr17	73383600	73383800
chr17	73388000	73388200
chr17	73390600	73390800
chr17	73394000	73394200
chr17	73395000	73395600
chr17	73402000	73402200
chr17	73421000	73421200
chr17	73429400	73429600
chr17	73431000	73431200
chr17	73446800	73447000
chr17	73452200	73452400
chr17	73455200	73455400
chr17	73460000	73460200
chr17	73466200	73466400
chr17	73469200	73469400
chr17	73474400	73474600
chr17	73479000	73479200
chr17	73480800	73481000
chr17	73481800	73482800
chr17	73509000	73509200
chr17	73511400	73511800
chr17	73519000	73519200
chr17	73541800	73542000
chr17	73543200	73543600
chr17	73547000	73547400
chr17	73547800	73548000
chr17	73552000	73552200
chr17	73555000	73555200
chr17	73567200	73567600
chr17	73574800	73575000
chr17	73575600	73575800
chr17	73578600	73578800
chr17	73581600	73581800
chr17	73587400	73587600
chr17	73589600	73589800
chr17	73591400	73592000
chr17	73594800	73595000
chr17	73596000	73596200
chr17	73607000	73607200
chr17	73616600	73616800
chr17	73643000	73643400
chr17	73645200	73645400
chr17	73657800	73658000
chr17	73667200	73667400
chr17	73683000	73683200
chr17	73684000	73684200
chr17	73690800	73691000
chr17	73710200	73710600
chr17	73711200	73711400
chr17	73722400	73722600
chr17	73726000	73726200
chr17	73731800	73732000
chr17	73733600	73733800
chr17	73740000	73740200
chr17	73757400	73757800
chr17	73770600	73770800
chr17	73772800	73773000
chr17	73785600	73785800
chr17	73817800	73818200
chr17	73819800	73820000
chr17	73826200	73826800
chr17	73828000	73828200
chr17	73830800	73831000
chr17	73831600	73831800
chr17	73835600	73836000
chr17	73839800	73840000
chr17	73851200	73851400
chr17	73852000	73852200
chr17	73864400	73864600
chr17	73874000	73874600
chr17	73875400	73876200
chr17	73882600	73882800
chr17	73902000	73902200
chr17	73946000	73946200
chr17	73948200	73948400
chr17	73952800	73953000
chr17	73956600	73956800
chr17	73957400	73957600
chr17	73970000	73970200
chr17	73976800	73977000
chr17	73981000	73981400
chr17	73998800	73999000
chr17	74008400	74008600
chr17	74012600	74012800
chr17	74017400	74017600
chr17	74037200	74037600
chr17	74042600	74043000
chr17	74052400	74052600
chr17	74056000	74056200
chr17	74060400	74060600
chr17	74083000	74083200
chr17	74089200	74089400
chr17	74090000	74090200
chr17	74097800	74098600
chr17	74099800	74100000
chr17	74101800	74102000
chr17	74120600	74120800
chr17	74136000	74136200
chr17	74152600	74153200
chr17	74163600	74163800
chr17	74176800	74177000
chr17	74190200	74190400
chr17	74193400	74193600
chr17	74199800	74200000
chr17	74201000	74201600
chr17	74203400	74204000
chr17	74210400	74210800
chr17	74212400	74212600
chr17	74213000	74213600
chr17	74214200	74214400
chr17	74217200	74217400
chr17	74219800	74220000
chr17	74235000	74235400
chr17	74239200	74239400
chr17	74241600	74241800
chr17	74252400	74252600
chr17	74253200	74253400
chr17	74270600	74270800
chr17	74271400	74271600
chr17	74273200	74273400
chr17	74274800	74275000
chr17	74280200	74280400
chr17	74282600	74283400
chr17	74285200	74285400
chr17	74287000	74287600
chr17	74289800	74290000
chr17	74290400	74290600
chr17	74295800	74297000
chr17	74301200	74301400
chr17	74308200	74308400
chr17	74311800	74312000
chr17	74326200	74326400
chr17	74329600	74329800
chr17	74330800	74331000
chr17	74333000	74333200
chr17	74338800	74339000
chr17	74339800	74340000
chr17	74342600	74342800
chr17	74346000	74346200
chr17	74351800	74352000
chr17	74354200	74354400
chr17	74356800	74357400
chr17	74361600	74361800
chr17	74368400	74368600
chr17	74369000	74369600
chr17	74372400	74372600
chr17	74379600	74379800
chr17	74380200	74380400
chr17	74391800	74392000
chr17	74407400	74407600
chr17	74408400	74408600
chr17	74430600	74431000
chr17	74431600	74432200
chr17	74442800	74443400
chr17	74446800	74447200
chr17	74454000	74454400
chr17	74457600	74457800
chr17	74462800	74463800
chr17	74466200	74466800
chr17	74467600	74468000
chr17	74474600	74474800
chr17	74478400	74479000
chr17	74491800	74492000
chr17	74493400	74493600
chr17	74501800	74502000
chr17	74503000	74503200
chr17	74512600	74513200
chr17	74514000	74514800
chr17	74520200	74521200
chr17	74521800	74522200
chr17	74524800	74525000
chr17	74528400	74528800
chr17	74531400	74531600
chr17	74532200	74532400
chr17	74533200	74533400
chr17	74539200	74539400
chr17	74545800	74546000
chr17	74551200	74551400
chr17	74566200	74566400
chr17	74567400	74567600
chr17	74569600	74569800
chr17	74571800	74572000
chr17	74592200	74592400
chr17	74595400	74595600
chr17	74597400	74597600
chr17	74599600	74599800
chr17	74602000	74602200
chr17	74603200	74603400
chr17	74604400	74604600
chr17	74605400	74605600
chr17	74607400	74607600
chr17	74612600	74613000
chr17	74623600	74624200
chr17	74631800	74632200
chr17	74632800	74633000
chr17	74637400	74637600
chr17	74638800	74639000
chr17	74639600	74640200
chr17	74641600	74642200
chr17	74646400	74646600
chr17	74657400	74657800
chr17	74671400	74671600
chr17	74682200	74682800
chr17	74686800	74687000
chr17	74688800	74689400
chr17	74690600	74690800
chr17	74697600	74697800
chr17	74703200	74703400
chr17	74712400	74712800
chr17	74713400	74713600
chr17	74715200	74715400
chr17	74730600	74731000
chr17	74736400	74737000
chr17	74737400	74737800
chr17	74738200	74738800
chr17	74740200	74740400
chr17	74742000	74742400
chr17	74744600	74745000
chr17	74747000	74747200
chr17	74748400	74749200
chr17	74749800	74750400
chr17	74751600	74752200
chr17	74755000	74755200
chr17	74758000	74758200
chr17	74758600	74759800
chr17	74760400	74761000
chr17	74764000	74764400
chr17	74770800	74771000
chr17	74776200	74776400
chr17	74777000	74777400
chr17	74778000	74778400
chr17	74779000	74779200
chr17	74779600	74780200
chr17	74781000	74781200
chr17	74786400	74787000
chr17	74790800	74791000
chr17	74791600	74791800
chr17	74809200	74809400
chr17	74813800	74814000
chr17	74823600	74823800
chr17	74826600	74826800
chr17	74830400	74830600
chr17	74834000	74834400
chr17	74841000	74841200
chr17	74842800	74843200
chr17	74850400	74851000
chr17	74852400	74852600
chr17	74862200	74862400
chr17	74865000	74865200
chr17	74866200	74866600
chr17	74868200	74868400
chr17	74869400	74869600
chr17	74872800	74873600
chr17	74874200	74874400
chr17	74876000	74876400
chr17	74878200	74878400
chr17	74880800	74881000
chr17	74883400	74883600
chr17	74893600	74893800
chr17	74901800	74902000
chr17	74906400	74906600
chr17	74909200	74909400
chr17	74913800	74914000
chr17	74917400	74917800
chr17	74919600	74919800
chr17	74920800	74921000
chr17	74921800	74922000
chr17	74923600	74923800
chr17	74924400	74924800
chr17	74930400	74930600
chr17	74931600	74931800
chr17	74950400	74950600
chr17	74953200	74953400
chr17	74955200	74955400
chr17	74958000	74958200
chr17	74960200	74960400
chr17	74960800	74961000
chr17	74961600	74961800
chr17	74965200	74965400
chr17	74972600	74973000
chr17	74979800	74980000
chr17	74982200	74982400
chr17	74985600	74985800
chr17	74987400	74988400
chr17	74991800	74992000
chr17	75002200	75002800
chr17	75006600	75007000
chr17	75012400	75013200
chr17	75013800	75014200
chr17	75018800	75019000
chr17	75026800	75027000
chr17	75028000	75028200
chr17	75032400	75032600
chr17	75033800	75034000
chr17	75034600	75035200
chr17	75035800	75036000
chr17	75036800	75037000
chr17	75046400	75048000
chr17	75048600	75048800
chr17	75054600	75054800
chr17	75060000	75060200
chr17	75068000	75068200
chr17	75070000	75070200
chr17	75072000	75072200
chr17	75074600	75074800
chr17	75076000	75076400
chr17	75077400	75077800
chr17	75081000	75081200
chr17	75086800	75087000
chr17	75087800	75088400
chr17	75089000	75089200
chr17	75091200	75091600
chr17	75092000	75092200
chr17	75092600	75093200
chr17	75096200	75096400
chr17	75100600	75100800
chr17	75102400	75102600
chr17	75105800	75106000
chr17	75109800	75110000
chr17	75110400	75110600
chr17	75114200	75114400
chr17	75115000	75115200
chr17	75115800	75116000
chr17	75120200	75120600
chr17	75124400	75125200
chr17	75131000	75131200
chr17	75131600	75132000
chr17	75134200	75134400
chr17	75134800	75135400
chr17	75136000	75136200
chr17	75146600	75147000
chr17	75148000	75148200
chr17	75152000	75152200
chr17	75153000	75153600
chr17	75154000	75154200
chr17	75154600	75154800
chr17	75171800	75172200
chr17	75182600	75183200
chr17	75184200	75184400
chr17	75189200	75189400
chr17	75191600	75191800
chr17	75201800	75202000
chr17	75205200	75206000
chr17	75228400	75228600
chr17	75229000	75229200
chr17	75236000	75236400
chr17	75238800	75239000
chr17	75240400	75241000
chr17	75242600	75243000
chr17	75244600	75244800
chr17	75250200	75250400
chr17	75251600	75251800
chr17	75260800	75261000
chr17	75261600	75261800
chr17	75263200	75263400
chr17	75267200	75268200
chr17	75269000	75269200
chr17	75270400	75271400
chr17	75271800	75272000
chr17	75272400	75272600
chr17	75274200	75274600
chr17	75288800	75290400
chr17	75292800	75293200
chr17	75295200	75295400
chr17	75295800	75296000
chr17	75297400	75297800
chr17	75301200	75301400
chr17	75301800	75302200
chr17	75309000	75309600
chr17	75312200	75312800
chr17	75313800	75314200
chr17	75316000	75316200
chr17	75317800	75318000
chr17	75323200	75323800
chr17	75326000	75326600
chr17	75335400	75335600
chr17	75340600	75341000
chr17	75342000	75342400
chr17	75344800	75345000
chr17	75345600	75345800
chr17	75347000	75347200
chr17	75352200	75352400
chr17	75368200	75368800
chr17	75371400	75371600
chr17	75393800	75394000
chr17	75394800	75395000
chr17	75404200	75405200
chr17	75405600	75406000
chr17	75406400	75406600
chr17	75411400	75411600
chr17	75412800	75413000
chr17	75426400	75426600
chr17	75428800	75429200
chr17	75436000	75436200
chr17	75448600	75448800
chr17	75454200	75454400
chr17	75456400	75457200
chr17	75460000	75460200
chr17	75472200	75472400
chr17	75487400	75488000
chr17	75489600	75489800
chr17	75491400	75491600
chr17	75492400	75492600
chr17	75495600	75495800
chr17	75498000	75498200
chr17	75498800	75499000
chr17	75500600	75500800
chr17	75504400	75504600
chr17	75509000	75509400
chr17	75511800	75512000
chr17	75515800	75516000
chr17	75516400	75516600
chr17	75517000	75517200
chr17	75517600	75517800
chr17	75518200	75518600
chr17	75525000	75525800
chr17	75526200	75526400
chr17	75531000	75531200
chr17	75531600	75531800
chr17	75535000	75535800
chr17	75540400	75540800
chr17	75549000	75549600
chr17	75555800	75556000
chr17	75557200	75557400
chr17	75557800	75558200
chr17	75558600	75559000
chr17	75568400	75568600
chr17	75571200	75571800
chr17	75587600	75588400
chr17	75588800	75589400
chr17	75590600	75590800
chr17	75594600	75594800
chr17	75596200	75596400
chr17	75601200	75601600
chr17	75604200	75604400
chr17	75611800	75612000
chr17	75613000	75613200
chr17	75614200	75614400
chr17	75615200	75615800
chr17	75620200	75620400
chr17	75623600	75623800
chr17	75625000	75625200
chr17	75625800	75627000
chr17	75628000	75628200
chr17	75629600	75629800
chr17	75633000	75634200
chr17	75634600	75634800
chr17	75635200	75636200
chr17	75637000	75638000
chr17	75639800	75640400
chr17	75641000	75641200
chr17	75641600	75641800
chr17	75642600	75643400
chr17	75645600	75645800
chr17	75646200	75646400
chr17	75653000	75653200
chr17	75664000	75664400
chr17	75667200	75667400
chr17	75675000	75675200
chr17	75683800	75684000
chr17	75684400	75684600
chr17	75688200	75689000
chr17	75689600	75689800
chr17	75697800	75698000
chr17	75700000	75700200
chr17	75700600	75700800
chr17	75703800	75704000
chr17	75705800	75706600
chr17	75707200	75707400
chr17	75721200	75721600
chr17	75723400	75724200
chr17	75733800	75734000
chr17	75738200	75738600
chr17	75740200	75740400
chr17	75742000	75742200
chr17	75743000	75743200
chr17	75747800	75748200
chr17	75750000	75750200
chr17	75751200	75751400
chr17	75753000	75754400
chr17	75754800	75755000
chr17	75755400	75755600
chr17	75758800	75759000
chr17	75759600	75759800
chr17	75761600	75761800
chr17	75764600	75765200
chr17	75769800	75770000
chr17	75774000	75774200
chr17	75775000	75775600
chr17	75776600	75777000
chr17	75778800	75780200
chr17	75783000	75783200
chr17	75784600	75785200
chr17	75786000	75786200
chr17	75809200	75809400
chr17	75810400	75810600
chr17	75813200	75813600
chr17	75814600	75815200
chr17	75819200	75819800
chr17	75823400	75823600
chr17	75824000	75824200
chr17	75825000	75826200
chr17	75827600	75827800
chr17	75830200	75830800
chr17	75832200	75832400
chr17	75832800	75833600
chr17	75839800	75840400
chr17	75843400	75844400
chr17	75845000	75845600
chr17	75847200	75847400
chr17	75848600	75848800
chr17	75849200	75850200
chr17	75854200	75854600
chr17	75855400	75856600
chr17	75858800	75859000
chr17	75861400	75861600
chr17	75864600	75864800
chr17	75872800	75873200
chr17	75876000	75876600
chr17	75877800	75878000
chr17	75878400	75878600
chr17	75880400	75880600
chr17	75881800	75882200
chr17	75885600	75886200
chr17	75889600	75889800
chr17	75895400	75896000
chr17	75896400	75897000
chr17	75897800	75898000
chr17	75904400	75905200
chr17	75910200	75910400
chr17	75910800	75911000
chr17	75914000	75914200
chr17	75914600	75915200
chr17	75926600	75926800
chr17	75927400	75927600
chr17	75930000	75930200
chr17	75931800	75932200
chr17	75941000	75941200
chr17	75951200	75951400
chr17	75952000	75952200
chr17	75959600	75959800
chr17	75963600	75964000
chr17	75970000	75970400
chr17	75972000	75972200
chr17	75976200	75976600
chr17	75979200	75979400
chr17	75979800	75980000
chr17	75983600	75984000
chr17	75984800	75985000
chr17	75987200	75987400
chr17	75988600	75988800
chr17	75996800	75997600
chr17	76000600	76000800
chr17	76005200	76005800
chr17	76011800	76012000
chr17	76014200	76014800
chr17	76022600	76023400
chr17	76027400	76027600
chr17	76029400	76029600
chr17	76032400	76032600
chr17	76033400	76033600
chr17	76034400	76035000
chr17	76037000	76037200
chr17	76064000	76064200
chr17	76072400	76073000
chr17	76074600	76074800
chr17	76075400	76075600
chr17	76077000	76077200
chr17	76080000	76080200
chr17	76083600	76083800
chr17	76085200	76085400
chr17	76094800	76095000
chr17	76102800	76103000
chr17	76103600	76104000
chr17	76106000	76106400
chr17	76121600	76122200
chr17	76125200	76125400
chr17	76138000	76138200
chr17	76140000	76140200
chr17	76141200	76141600
chr17	76145400	76145600
chr17	76151000	76151200
chr17	76152000	76152200
chr17	76152800	76153000
chr17	76156000	76156200
chr17	76162000	76162200
chr17	76180000	76180200
chr17	76182200	76182400
chr17	76189400	76190200
chr17	76192000	76192200
chr17	76193800	76194400
chr17	76195200	76195600
chr17	76198000	76198200
chr17	76199600	76199800
chr17	76220200	76220400
chr17	76223800	76224200
chr17	76225800	76226000
chr17	76234000	76234600
chr17	76239400	76239600
chr17	76240000	76241000
chr17	76244200	76244400
chr17	76246600	76246800
chr17	76252000	76252400
chr17	76256800	76257000
chr17	76262000	76262200
chr17	76263000	76263200
chr17	76264800	76265400
chr17	76266000	76266600
chr17	76268200	76268600
chr17	76269400	76269600
chr17	76270200	76271000
chr17	76272000	76273800
chr17	76276200	76276400
chr17	76277000	76277200
chr17	76277600	76277800
chr17	76279600	76279800
chr17	76281800	76282200
chr17	76282800	76283000
chr17	76291600	76291800
chr17	76299200	76299400
chr17	76303200	76303400
chr17	76327600	76328000
chr17	76345400	76345600
chr17	76353400	76354400
chr17	76355000	76355200
chr17	76363200	76363400
chr17	76365600	76365800
chr17	76370400	76370600
chr17	76377400	76377600
chr17	76381400	76382600
chr17	76383200	76383400
chr17	76383800	76385000
chr17	76385400	76386600
chr17	76389200	76389400
chr17	76397400	76397600
chr17	76398000	76398600
chr17	76406000	76406600
chr17	76408600	76408800
chr17	76414600	76414800
chr17	76417000	76417800
chr17	76423800	76424000
chr17	76427800	76428000
chr17	76432800	76433000
chr17	76440800	76441200
chr17	76441800	76442000
chr17	76442800	76443200
chr17	76446600	76446800
chr17	76451600	76451800
chr17	76452400	76453400
chr17	76458600	76458800
chr17	76460600	76460800
chr17	76462800	76463000
chr17	76466000	76466200
chr17	76468600	76468800
chr17	76469200	76469400
chr17	76470400	76470600
chr17	76472400	76472600
chr17	76473000	76473400
chr17	76473800	76474000
chr17	76479800	76480000
chr17	76480800	76481400
chr17	76482000	76482200
chr17	76483600	76484000
chr17	76484800	76485000
chr17	76485600	76485800
chr17	76492000	76492800
chr17	76493200	76493400
chr17	76494000	76494200
chr17	76500200	76500400
chr17	76501400	76501600
chr17	76502600	76502800
chr17	76504200	76504400
chr17	76506400	76506600
chr17	76511800	76512000
chr17	76515600	76515800
chr17	76523200	76523400
chr17	76524600	76525200
chr17	76527800	76528000
chr17	76529000	76530000
chr17	76535000	76535200
chr17	76539600	76539800
chr17	76540600	76541200
chr17	76547200	76547600
chr17	76551200	76551400
chr17	76553400	76553600
chr17	76557000	76557200
chr17	76557600	76557800
chr17	76558400	76558800
chr17	76561400	76561600
chr17	76562800	76563000
chr17	76567200	76567400
chr17	76567800	76568000
chr17	76570800	76571000
chr17	76578000	76578800
chr17	76579400	76579600
chr17	76586000	76586200
chr17	76587000	76587200
chr17	76596600	76596800
chr17	76597400	76597600
chr17	76598000	76598200
chr17	76599600	76600200
chr17	76601200	76601400
chr17	76601800	76602000
chr17	76604800	76605600
chr17	76611400	76611800
chr17	76613200	76613600
chr17	76614400	76614600
chr17	76624000	76624200
chr17	76637000	76637200
chr17	76640400	76640600
chr17	76641000	76641200
chr17	76641600	76641800
chr17	76642400	76642600
chr17	76643200	76644000
chr17	76654600	76654800
chr17	76660000	76660200
chr17	76671600	76672000
chr17	76678400	76678800
chr17	76681400	76682000
chr17	76682400	76682600
chr17	76683400	76683600
chr17	76697800	76698000
chr17	76702200	76702400
chr17	76708000	76708200
chr17	76709200	76709400
chr17	76710400	76710600
chr17	76711000	76711200
chr17	76715000	76715400
chr17	76716200	76716400
chr17	76725000	76725200
chr17	76726000	76727000
chr17	76728200	76728400
chr17	76731400	76732000
chr17	76733000	76733800
chr17	76734400	76734600
chr17	76735200	76736600
chr17	76737200	76738000
chr17	76740400	76740600
chr17	76748000	76748200
chr17	76752000	76752200
chr17	76753200	76753800
chr17	76755400	76755800
chr17	76773000	76773600
chr17	76788000	76788200
chr17	76789600	76789800
chr17	76791200	76791600
chr17	76793800	76794000
chr17	76816600	76816800
chr17	76822400	76822600
chr17	76833400	76834000
chr17	76839800	76840000
chr17	76840400	76840600
chr17	76841000	76841400
chr17	76841800	76842400
chr17	76844400	76844600
chr17	76845000	76845200
chr17	76845600	76845800
chr17	76848600	76849000
chr17	76863400	76863600
chr17	76868200	76868400
chr17	76872600	76872800
chr17	76890000	76890200
chr17	76902000	76902600
chr17	76903400	76903600
chr17	76910000	76910600
chr17	76911400	76911600
chr17	76912600	76912800
chr17	76933200	76934000
chr17	76946400	76946600
chr17	76947000	76947200
chr17	76948400	76948600
chr17	76949000	76949200
chr17	76958200	76958400
chr17	76969000	76969400
chr17	76974800	76975000
chr17	76986400	76986600
chr17	76998200	76998400
chr17	77036000	77037400
chr17	77050600	77050800
chr17	77056400	77056600
chr17	77066800	77067000
chr17	77070600	77071800
chr17	77072800	77073000
chr17	77083800	77084000
chr17	77086000	77086200
chr17	77086600	77086800
chr17	77088600	77088800
chr17	77089200	77089400
chr17	77096600	77096800
chr17	77099000	77099200
chr17	77100000	77100400
chr17	77112000	77112200
chr17	77122000	77122200
chr17	77122600	77122800
chr17	77124200	77124400
chr17	77128000	77128200
chr17	77138000	77138200
chr17	77139000	77139200
chr17	77140200	77141000
chr17	77141400	77141800
chr17	77163000	77163400
chr17	77206600	77206800
chr17	77212600	77212800
chr17	77213400	77213600
chr17	77214800	77215000
chr17	77221000	77221400
chr17	77234000	77234200
chr17	77235600	77235800
chr17	77247000	77247400
chr17	77266800	77267400
chr17	77277800	77278000
chr17	77279800	77280000
chr17	77281200	77281600
chr17	77282600	77282800
chr17	77285800	77286000
chr17	77286600	77287000
chr17	77305200	77305400
chr17	77307400	77307600
chr17	77308800	77309000
chr17	77315600	77315800
chr17	77319000	77320400
chr17	77320800	77321400
chr17	77321800	77322000
chr17	77322800	77323800
chr17	77325000	77325800
chr17	77331600	77331800
chr17	77332200	77332600
chr17	77342400	77342600
chr17	77351600	77351800
chr17	77364000	77364200
chr17	77365800	77366000
chr17	77369600	77369800
chr17	77372600	77373400
chr17	77373800	77375000
chr17	77376000	77376800
chr17	77382600	77382800
chr17	77386200	77386600
chr17	77387000	77387200
chr17	77389400	77390200
chr17	77392400	77392600
chr17	77394200	77394400
chr17	77400600	77400800
chr17	77405000	77405200
chr17	77406000	77406200
chr17	77409800	77410000
chr17	77419600	77419800
chr17	77421200	77421400
chr17	77425000	77425200
chr17	77426400	77426600
chr17	77427400	77428000
chr17	77428400	77429000
chr17	77429400	77429600
chr17	77430000	77430400
chr17	77435400	77435600
chr17	77437000	77437200
chr17	77438800	77439000
chr17	77441400	77441600
chr17	77445000	77445600
chr17	77446000	77446200
chr17	77450000	77450600
chr17	77451400	77451600
chr17	77452000	77452200
chr17	77453800	77454000
chr17	77456200	77456600
chr17	77457400	77457600
chr17	77460000	77460400
chr17	77460800	77461000
chr17	77462200	77462400
chr17	77465800	77466000
chr17	77471600	77472200
chr17	77475200	77475400
chr17	77481000	77481200
chr17	77490000	77490200
chr17	77493600	77493800
chr17	77494800	77495200
chr17	77499600	77499800
chr17	77507200	77507400
chr17	77531800	77532000
chr17	77542000	77542400
chr17	77542800	77543000
chr17	77547000	77547200
chr17	77548400	77548600
chr17	77549000	77549200
chr17	77553000	77553200
chr17	77560400	77560600
chr17	77562800	77563000
chr17	77570400	77570600
chr17	77571600	77571800
chr17	77572200	77572400
chr17	77576400	77576800
chr17	77579800	77580200
chr17	77600600	77600800
chr17	77610400	77610600
chr17	77612200	77612600
chr17	77636000	77636200
chr17	77644600	77644800
chr17	77645600	77646000
chr17	77649800	77650000
chr17	77666800	77667200
chr17	77670200	77670400
chr17	77691600	77691800
chr17	77700600	77700800
chr17	77735200	77735400
chr17	77770600	77770800
chr17	77772600	77772800
chr17	77777400	77777600
chr17	77784000	77784400
chr17	77786800	77787000
chr17	77798000	77798200
chr17	77807600	77807800
chr17	77821200	77821400
chr17	77834600	77834800
chr17	77836800	77837000
chr17	77842600	77843000
chr17	77843600	77843800
chr17	77846600	77847000
chr17	77847400	77847600
chr17	77863800	77864000
chr17	77867600	77867800
chr17	77869600	77870000
chr17	77871600	77871800
chr17	77876000	77876200
chr17	77881600	77881800
chr17	77882600	77882800
chr17	77886400	77886800
chr17	77887600	77888200
chr17	77892600	77893000
chr17	77894800	77895000
chr17	77917000	77917200
chr17	77925200	77925400
chr17	77940800	77941000
chr17	77947400	77947600
chr17	77957400	77960000
chr17	77963600	77963800
chr17	77988200	77988400
chr17	78000400	78000600
chr17	78014000	78014200
chr17	78017000	78017200
chr17	78019800	78020000
chr17	78029800	78030600
chr17	78032200	78032400
chr17	78037400	78037600
chr17	78040800	78041000
chr17	78048800	78049200
chr17	78082400	78083400
chr17	78085000	78085200
chr17	78089600	78090000
chr17	78112800	78113000
chr17	78113800	78114000
chr17	78117400	78118000
chr17	78118800	78119200
chr17	78121400	78122000
chr17	78124200	78124800
chr17	78125200	78125400
chr17	78125800	78126000
chr17	78126800	78127800
chr17	78128600	78129200
chr17	78129800	78130800
chr17	78131400	78132000
chr17	78132400	78132600
chr17	78134400	78134600
chr17	78136000	78136200
chr17	78137600	78138400
chr17	78139200	78139400
chr17	78140400	78140800
chr17	78141600	78141800
chr17	78144200	78144600
chr17	78145200	78145800
chr17	78146200	78146400
chr17	78147600	78147800
chr17	78155200	78155400
chr17	78159600	78160200
chr17	78162200	78162400
chr17	78164400	78164600
chr17	78168000	78168600
chr17	78169000	78169200
chr17	78169800	78170000
chr17	78172400	78172600
chr17	78173200	78173800
chr17	78174200	78174800
chr17	78176600	78176800
chr17	78179600	78179800
chr17	78184200	78184400
chr17	78186400	78186600
chr17	78187000	78188600
chr17	78190200	78190400
chr17	78198800	78199400
chr17	78214200	78214400
chr17	78227000	78227200
chr17	78227600	78227800
chr17	78232000	78232200
chr17	78233000	78233200
chr17	78239400	78239600
chr17	78241600	78241800
chr17	78242200	78242600
chr17	78248400	78249000
chr17	78251000	78251200
chr17	78252200	78252400
chr17	78254400	78254800
chr17	78257200	78257400
chr17	78258000	78258200
chr17	78258600	78258800
chr17	78263200	78263600
chr17	78266400	78267400
chr17	78272400	78272600
chr17	78277800	78278800
chr17	78284200	78284400
chr17	78285200	78285400
chr17	78285800	78286200
chr17	78289800	78290200
chr17	78290800	78291000
chr17	78293200	78293400
chr17	78294000	78294200
chr17	78294800	78295000
chr17	78308400	78308600
chr17	78314000	78314400
chr17	78315400	78315600
chr17	78316000	78316200
chr17	78317600	78317800
chr17	78324600	78324800
chr17	78325400	78325600
chr17	78329400	78329800
chr17	78332000	78332200
chr17	78337400	78337800
chr17	78341800	78342800
chr17	78343200	78343400
chr17	78343800	78344000
chr17	78350000	78350200
chr17	78351600	78351800
chr17	78352800	78353200
chr17	78356400	78356800
chr17	78357200	78357400
chr17	78358800	78360400
chr17	78360800	78361000
chr17	78365000	78365200
chr17	78374200	78374600
chr17	78375400	78376000
chr17	78378600	78379400
chr17	78381800	78382000
chr17	78384200	78384400
chr17	78386400	78386600
chr17	78388600	78389000
chr17	78399400	78399600
chr17	78411400	78411600
chr17	78412400	78413400
chr17	78414800	78415000
chr17	78416000	78416200
chr17	78417000	78417200
chr17	78418400	78418600
chr17	78420200	78420400
chr17	78422000	78422400
chr17	78442800	78443000
chr17	78445600	78445800
chr17	78453400	78453600
chr17	78461200	78461600
chr17	78463200	78463400
chr17	78466200	78466400
chr17	78474800	78475200
chr17	78484400	78485000
chr17	78497200	78497600
chr17	78505200	78505400
chr17	78528600	78528800
chr17	78533000	78533200
chr17	78542000	78542200
chr17	78558400	78558600
chr17	78559800	78560000
chr17	78568600	78568800
chr17	78578600	78578800
chr17	78583200	78583400
chr17	78592400	78592600
chr17	78598000	78598200
chr17	78604800	78605000
chr17	78613400	78613800
chr17	78627200	78627400
chr17	78632000	78632200
chr17	78638200	78638400
chr17	78639000	78639400
chr17	78645800	78646200
chr17	78647200	78647400
chr17	78653000	78653200
chr17	78654400	78654600
chr17	78665200	78665400
chr17	78666000	78666200
chr17	78666600	78666800
chr17	78689200	78689400
chr17	78708600	78708800
chr17	78717000	78717200
chr17	78718800	78719000
chr17	78725800	78726000
chr17	78736200	78736400
chr17	78736800	78737000
chr17	78737400	78737600
chr17	78739800	78740000
chr17	78745400	78745600
chr17	78746400	78746600
chr17	78748000	78748200
chr17	78748800	78749000
chr17	78758800	78759600
chr17	78764200	78764400
chr17	78771800	78772000
chr17	78772800	78773000
chr17	78775000	78775200
chr17	78776000	78776400
chr17	78778000	78778200
chr17	78778600	78780200
chr17	78781400	78782000
chr17	78782400	78782800
chr17	78784000	78784400
chr17	78785000	78785400
chr17	78787400	78787800
chr17	78789400	78790000
chr17	78796000	78796400
chr17	78799000	78799200
chr17	78805400	78805600
chr17	78806600	78806800
chr17	78817200	78817400
chr17	78819000	78819200
chr17	78826400	78826800
chr17	78827200	78827400
chr17	78828600	78828800
chr17	78839400	78841600
chr17	78843000	78843600
chr17	78844400	78844600
chr17	78852800	78853000
chr17	78854200	78854400
chr17	78862400	78862600
chr17	78865800	78866000
chr17	78866600	78867000
chr17	78872600	78872800
chr17	78879800	78880000
chr17	78882600	78882800
chr17	78883200	78883400
chr17	78883800	78884000
chr17	78889200	78889800
chr17	78890200	78890800
chr17	78895800	78896000
chr17	78911000	78911200
chr17	78912200	78912400
chr17	78914000	78914200
chr17	78915200	78915400
chr17	78916000	78916400
chr17	78923800	78924000
chr17	78924800	78926000
chr17	78933600	78934400
chr17	78958800	78959000
chr17	78971400	78971800
chr17	78972800	78973000
chr17	78975000	78975200
chr17	78980000	78980600
chr17	78986000	78986200
chr17	78986800	78987200
chr17	78988200	78988400
chr17	78992600	78992800
chr17	78993200	78993400
chr17	78994200	78994400
chr17	78998600	78998800
chr17	79008200	79008400
chr17	79009600	79010000
chr17	79019600	79019800
chr17	79024400	79024600
chr17	79027200	79027800
chr17	79036600	79037000
chr17	79038600	79039200
chr17	79042400	79042600
chr17	79043600	79043800
chr17	79045800	79046000
chr17	79058800	79059000
chr17	79065200	79065400
chr17	79074600	79075000
chr17	79075400	79075600
chr17	79082800	79083000
chr17	79084600	79084800
chr17	79087600	79088000
chr17	79089800	79090200
chr17	79090600	79090800
chr17	79095400	79095600
chr17	79096000	79096200
chr17	79098800	79099000
chr17	79101400	79101600
chr17	79107000	79108000
chr17	79108800	79109400
chr17	79110800	79111400
chr17	79113400	79114000
chr17	79124600	79124800
chr17	79125800	79126600
chr17	79127000	79127200
chr17	79128600	79128800
chr17	79130800	79131200
chr17	79133200	79133800
chr17	79135400	79135600
chr17	79136000	79136400
chr17	79136800	79137000
chr17	79138000	79138200
chr17	79139800	79140400
chr17	79144400	79144600
chr17	79146200	79147600
chr17	79150800	79151000
chr17	79156200	79156600
chr17	79157800	79158000
chr17	79159200	79159600
chr17	79160200	79160400
chr17	79163200	79163400
chr17	79174400	79174800
chr17	79175200	79175600
chr17	79177200	79177400
chr17	79180000	79180200
chr17	79181200	79181400
chr17	79191800	79192000
chr17	79192600	79192800
chr17	79200800	79201000
chr17	79201600	79201800
chr17	79202600	79202800
chr17	79210600	79211200
chr17	79212400	79212600
chr17	79215000	79215200
chr17	79215800	79216000
chr17	79217200	79217400
chr17	79218800	79219000
chr17	79220400	79221000
chr17	79222600	79222800
chr17	79224000	79224600
chr17	79228000	79228200
chr17	79239000	79239200
chr17	79243600	79243800
chr17	79257400	79257600
chr17	79262600	79263200
chr17	79273800	79274000
chr17	79278400	79278600
chr17	79297600	79297800
chr17	79301400	79301600
chr17	79306000	79306400
chr17	79312400	79312600
chr17	79319600	79319800
chr17	79322600	79322800
chr17	79327200	79327400
chr17	79328200	79328800
chr17	79329400	79329800
chr17	79330800	79331000
chr17	79331800	79332000
chr17	79333600	79333800
chr17	79340400	79341400
chr17	79364600	79364800
chr17	79370400	79370600
chr17	79373000	79373200
chr17	79377200	79377400
chr17	79388600	79389200
chr17	79389600	79389800
chr17	79391800	79392000
chr17	79393600	79394400
chr17	79398800	79399000
chr17	79401200	79401400
chr17	79404200	79404400
chr17	79409600	79409800
chr17	79412000	79412200
chr17	79416000	79416200
chr17	79417000	79417200
chr17	79420400	79420600
chr17	79424000	79424600
chr17	79427400	79428000
chr17	79428600	79428800
chr17	79429600	79429800
chr17	79436200	79436600
chr17	79437200	79437600
chr17	79446400	79446600
chr17	79453600	79454000
chr17	79473200	79473400
chr17	79479600	79480200
chr17	79485600	79485800
chr17	79487200	79487400
chr17	79503600	79503800
chr17	79507600	79507800
chr17	79514400	79514600
chr17	79521600	79521800
chr17	79524600	79524800
chr17	79532400	79532600
chr17	79535200	79535400
chr17	79548600	79548800
chr17	79556400	79556600
chr17	79592000	79592600
chr17	79597400	79597600
chr17	79598200	79598400
chr17	79600200	79600400
chr17	79600800	79601000
chr17	79603800	79604000
chr17	79608000	79608200
chr17	79612800	79613000
chr17	79615400	79615600
chr17	79616800	79617000
chr17	79626600	79626800
chr17	79631400	79631600
chr17	79651000	79651200
chr17	79659000	79659200
chr17	79665400	79665800
chr17	79669600	79670000
chr17	79671800	79672000
chr17	79684600	79685400
chr17	79693200	79693400
chr17	79696200	79696400
chr17	79699400	79699600
chr17	79706800	79707000
chr17	79708400	79708800
chr17	79716000	79716200
chr17	79722600	79722800
chr17	79728600	79728800
chr17	79730800	79731000
chr17	79733200	79733800
chr17	79739000	79739200
chr17	79742000	79742200
chr17	79746200	79746600
chr17	79752400	79752600
chr17	79762400	79762600
chr17	79777200	79777800
chr17	79778200	79778400
chr17	79779400	79779600
chr17	79787000	79787200
chr17	79790000	79790200
chr17	79796400	79797400
chr17	79797800	79798000
chr17	79798400	79798600
chr17	79799200	79799600
chr17	79800000	79801600
chr17	79803000	79803800
chr17	79804400	79804600
chr17	79805800	79806000
chr17	79807400	79807600
chr17	79808800	79809000
chr17	79810200	79810400
chr17	79811400	79812000
chr17	79813000	79813200
chr17	79813600	79813800
chr17	79814600	79814800
chr17	79815800	79816000
chr17	79817400	79817600
chr17	79818400	79818600
chr17	79819200	79819400
chr17	79826400	79826600
chr17	79830400	79830600
chr17	79831800	79833000
chr17	79833800	79834000
chr17	79834600	79835200
chr17	79835800	79836000
chr17	79836400	79836600
chr17	79837000	79837600
chr17	79838600	79840200
chr17	79840600	79841000
chr17	79843000	79843400
chr17	79844200	79844400
chr17	79844800	79845000
chr17	79845600	79845800
chr17	79850800	79851000
chr17	79852800	79853000
chr17	79889200	79889400
chr17	79905800	79906200
chr17	79916200	79916400
chr17	79919000	79919600
chr17	79922200	79923000
chr17	79924400	79924600
chr17	79925400	79925600
chr17	79926400	79926600
chr17	79928000	79928200
chr17	79929400	79929600
chr17	79930000	79930200
chr17	79932000	79932200
chr17	79933800	79934200
chr17	79937000	79937200
chr17	79943000	79943200
chr17	79945000	79945200
chr17	79946600	79946800
chr17	79955800	79956000
chr17	79957000	79957200
chr17	79970600	79970800
chr17	79975000	79975200
chr17	79976800	79977000
chr17	79991800	79992000
chr17	79993800	79994000
chr17	79997200	79997400
chr17	79997800	79998000
chr17	80003200	80003400
chr17	80008400	80008800
chr17	80024400	80024800
chr17	80035400	80035600
chr17	80036000	80037200
chr17	80039800	80040000
chr17	80050200	80050400
chr17	80064200	80064400
chr17	80068800	80069000
chr17	80082800	80083000
chr17	80093000	80093200
chr17	80101200	80102200
chr17	80111800	80112000
chr17	80124600	80124800
chr17	80145800	80146000
chr17	80147000	80147400
chr17	80147800	80148000
chr17	80152200	80152600
chr17	80160400	80161400
chr17	80163400	80163600
chr17	80168400	80168800
chr17	80169400	80169600
chr17	80182400	80182800
chr17	80193600	80193800
chr17	80196200	80196400
chr17	80198000	80198200
chr17	80206800	80207000
chr17	80213000	80213800
chr17	80219600	80220400
chr17	80244200	80244400
chr17	80249000	80249200
chr17	80253000	80253200
chr17	80254800	80255000
chr17	80257200	80258000
chr17	80259600	80259800
chr17	80260400	80261000
chr17	80261400	80261800
chr17	80262400	80262800
chr17	80263400	80263600
chr17	80264000	80264200
chr17	80265600	80265800
chr17	80271000	80271200
chr17	80278800	80279000
chr17	80284600	80284800
chr17	80295200	80295400
chr17	80327600	80327800
chr17	80340000	80340200
chr17	80415000	80415600
chr17	80427000	80427200
chr17	80432200	80432600
chr17	80441200	80441400
chr17	80443400	80443600
chr17	80444000	80444200
chr17	80444800	80445200
chr17	80446400	80447000
chr17	80452000	80452200
chr17	80454600	80455000
chr17	80455800	80456200
chr17	80456600	80457800
chr17	80472000	80472200
chr17	80474600	80474800
chr17	80476400	80476600
chr17	80478200	80478800
chr17	80482000	80482400
chr17	80484000	80484200
chr17	80486000	80486200
chr17	80487400	80487600
chr17	80491000	80491200
chr17	80501400	80501800
chr17	80514000	80514200
chr17	80519400	80520000
chr17	80537000	80537200
chr17	80544800	80545000
chr17	80546400	80546600
chr17	80565400	80565600
chr17	80575400	80575600
chr17	80600200	80600400
chr17	80601600	80602000
chr17	80604200	80604400
chr17	80605800	80606000
chr17	80617400	80617800
chr17	80622000	80622200
chr17	80649800	80650000
chr17	80663800	80664000
chr17	80665000	80665200
chr17	80668000	80668200
chr17	80678800	80679000
chr17	80689200	80689600
chr17	80708600	80708800
chr17	80709600	80709800
chr17	80721200	80721600
chr17	80727400	80727600
chr17	80737400	80737800
chr17	80738400	80738800
chr17	80743200	80743600
chr17	80755800	80756400
chr17	80760600	80760800
chr17	80761400	80761600
chr17	80765400	80765800
chr17	80769600	80769800
chr17	80774200	80774400
chr17	80780200	80780400
chr17	80781200	80781400
chr17	80782800	80783000
chr17	80790200	80790400
chr17	80792000	80792200
chr17	80794000	80794200
chr17	80796400	80796600
chr17	80798600	80798800
chr17	80801800	80802000
chr17	80803400	80803600
chr17	80808000	80808200
chr17	80811600	80812000
chr17	80819400	80819600
chr17	80821600	80821800
chr17	80826400	80826600
chr17	80827000	80827200
chr17	80832400	80832600
chr17	80833000	80833400
chr17	80844600	80844800
chr17	80846600	80847200
chr17	80847600	80847800
chr17	80856600	80856800
chr17	80859400	80859600
chr17	80866200	80866400
chr17	80873800	80874000
chr17	80877000	80877200
chr17	80891400	80892400
chr17	80899400	80899600
chr17	80911800	80912000
chr17	80920000	80920200
chr17	80927000	80927200
chr17	80930200	80930400
chr17	80938600	80938800
chr17	80949200	80949400
chr17	80959000	80960000
chr17	80960400	80960800
chr17	80969400	80969600
chr17	80970400	80970600
chr17	80981400	80981600
chr17	80987200	80987400
chr17	80988000	80988200
chr17	80989000	80989400
chr17	80991800	80992400
chr17	81002400	81002800
chr17	81004000	81004400
chr17	81018200	81018400
chr17	81019200	81019800
chr17	81020800	81021600
chr17	81023800	81024200
chr17	81033600	81033800
chr17	81034400	81036200
chr17	81036600	81036800
chr17	81037600	81037800
chr17	81040400	81041200
chr17	81043400	81043600
chr17	81050400	81051600
chr17	81057200	81057400
chr17	81059200	81059400
chr17	81063800	81064000
chr17	81067800	81068200
chr17	81069400	81069600
chr17	81074400	81074600
chr17	81079200	81079400
chr17	81085000	81085200
chr17	81090800	81091200
chr17	81092400	81093000
chr17	81094600	81095800
chr17	81097400	81098200
chr17	81101800	81102000
chr17	81107600	81108800
chr17	81111600	81111800
chr17	81115000	81115200
chr17	81116800	81117000
chr17	81119400	81120000
chr17	81121200	81121400
chr17	81122600	81122800
chr17	81123400	81123600
chr17	81125600	81125800
chr17	81126400	81126600
chr17	81129000	81129400
chr17	81129800	81130200
chr17	81132800	81133000
chr17	81134800	81135000
chr17	81135400	81135600
chr17	81142800	81143000
chr17	81149200	81149400
chr17	81150600	81150800
chr17	81153400	81153600
chr17	81155000	81155400
chr17	81157400	81157600
chr17	81160400	81160800
chr17	81161200	81161400
chr17	81163400	81163600
chr17	81165200	81165400
chr17	81168400	81168600
chr17	81169800	81170000
chr17	81171000	81171200
chr17	81176800	81177000
chr17	81179000	81179200
chr17	81180400	81180800
chr17	81189800	81191200
chr17	81194000	81194200
chr17	81195000	81196000
chr17	81198800	81199400
chr17	81200800	81201000
chr17	81204000	81204200
chr17	81207800	81208000
chr17	81211000	81211600
chr17	81223000	81224000
chr17	81228600	81228800
chr17	81230600	81230800
chr17	81235200	81235400
chr17	81238200	81238400
chr17	81239000	81239400
chr17	81241000	81241200
chr17	81241800	81242000
chr17	81244600	81244800
chr17	81249400	81249600
chr17	81253400	81253600
chr17	81255000	81255200
chr17	81260400	81261000
chr17	81267800	81268000
chr17	81272800	81273000
chr17	81285600	81285800
chr17	81288000	81288200
chr17	81291800	81292000
chr17	81294600	81294800
chr17	81295200	81295400
chr17	81296200	81296400
chr17	81306200	81306800
chr17	81309400	81309600
chr17	81315000	81315200
chr17	81315800	81316000
chr17	81323000	81323200
chr17	81326600	81327600
chr17	81329600	81329800
chr17	81330400	81330600
chr17	81331800	81332000
chr17	81333400	81333600
chr17	81334400	81334600
chr17	81335600	81335800
chr17	81337600	81337800
chr17	81344000	81344200
chr17	81345800	81347200
chr17	81349800	81350600
chr17	81355000	81355200
chr17	81365200	81365400
chr17	81365800	81366200
chr17	81372600	81372800
chr17	81373600	81373800
chr17	81379600	81380000
chr17	81382400	81382600
chr17	81387200	81387400
chr17	81387800	81389000
chr17	81389800	81391000
chr17	81392600	81392800
chr17	81394000	81394200
chr17	81395200	81395400
chr17	81396800	81397200
chr17	81397600	81397800
chr17	81399200	81399400
chr17	81400400	81400800
chr17	81401600	81402200
chr17	81407600	81408000
chr17	81409200	81409800
chr17	81412800	81413200
chr17	81416000	81417200
chr17	81419400	81419600
chr17	81420200	81420400
chr17	81420800	81421000
chr17	81422800	81423600
chr17	81426200	81426400
chr17	81428200	81428800
chr17	81429400	81430000
chr17	81430600	81430800
chr17	81440800	81441000
chr17	81443600	81443800
chr17	81450400	81450600
chr17	81454600	81454800
chr17	81459200	81459400
chr17	81461000	81461200
chr17	81461600	81461800
chr17	81469800	81470000
chr17	81471200	81471400
chr17	81472000	81472400
chr17	81479600	81480200
chr17	81480600	81480800
chr17	81481400	81481600
chr17	81483200	81483400
chr17	81484000	81484600
chr17	81487800	81488200
chr17	81493600	81494000
chr17	81495200	81495400
chr17	81508000	81508200
chr17	81509000	81512000
chr17	81512800	81513000
chr17	81513400	81513600
chr17	81514800	81515400
chr17	81517800	81518000
chr17	81518800	81519200
chr17	81519600	81520200
chr17	81523200	81523400
chr17	81527000	81527800
chr17	81534200	81534400
chr17	81536400	81537200
chr17	81537600	81538000
chr17	81538400	81538600
chr17	81540800	81541000
chr17	81543800	81544000
chr17	81547200	81547400
chr17	81549200	81549400
chr17	81550400	81550600
chr17	81551400	81551800
chr17	81552400	81554200
chr17	81556200	81556600
chr17	81559200	81559400
chr17	81560800	81561400
chr17	81564000	81564400
chr17	81566800	81567000
chr17	81577400	81577600
chr17	81579800	81580600
chr17	81582800	81583000
chr17	81598200	81598400
chr17	81601600	81601800
chr17	81619000	81619200
chr17	81636400	81637200
chr17	81638600	81638800
chr17	81639200	81639400
chr17	81642200	81642400
chr17	81644600	81644800
chr17	81645600	81646000
chr17	81646800	81647600
chr17	81651800	81652000
chr17	81653000	81653200
chr17	81656400	81656600
chr17	81663000	81663600
chr17	81665800	81666800
chr17	81668200	81668400
chr17	81676000	81676200
chr17	81682600	81682800
chr17	81683200	81684600
chr17	81685200	81685400
chr17	81693800	81694000
chr17	81695200	81695400
chr17	81696200	81696800
chr17	81700600	81702200
chr17	81703200	81703400
chr17	81707400	81708600
chr17	81709000	81709200
chr17	81710400	81711000
chr17	81711800	81712400
chr17	81712800	81713000
chr17	81713800	81714000
chr17	81722400	81722600
chr17	81732400	81732600
chr17	81733800	81734600
chr17	81735800	81736000
chr17	81740800	81741400
chr17	81741800	81742200
chr17	81794600	81795000
chr17	81807000	81807600
chr17	81809000	81809200
chr17	81810000	81810200
chr17	81817600	81817800
chr17	81821200	81822200
chr17	81826000	81826200
chr17	81831400	81833400
chr17	81837800	81838000
chr17	81841000	81841400
chr17	81843200	81843400
chr17	81856200	81856400
chr17	81859600	81860000
chr17	81860600	81861800
chr17	81864400	81864600
chr17	81865800	81866000
chr17	81866600	81866800
chr17	81867200	81867400
chr17	81868600	81868800
chr17	81869400	81870800
chr17	81871200	81872200
chr17	81886000	81886600
chr17	81890800	81892200
chr17	81899600	81899800
chr17	81900400	81900800
chr17	81902200	81902600
chr17	81903000	81903600
chr17	81907000	81907200
chr17	81910400	81911800
chr17	81912800	81913000
chr17	81916200	81917000
chr17	81918000	81919000
chr17	81921400	81921600
chr17	81922200	81922400
chr17	81922800	81923000
chr17	81923400	81924200
chr17	81924800	81925200
chr17	81926400	81927000
chr17	81927600	81928200
chr17	81928600	81928800
chr17	81930200	81930400
chr17	81931000	81931200
chr17	81931600	81932600
chr17	81933200	81933400
chr17	81936800	81937600
chr17	81939400	81939600
chr17	81941000	81941400
chr17	81948800	81949000
chr17	81953600	81953800
chr17	81957000	81957200
chr17	81959800	81960400
chr17	81961200	81961600
chr17	81965200	81965400
chr17	81968000	81968200
chr17	81976400	81976800
chr17	81977400	81978000
chr17	81981000	81981200
chr17	81987000	81987200
chr17	81990400	81990600
chr17	81991200	81992400
chr17	82000200	82000400
chr17	82003400	82003600
chr17	82013400	82013600
chr17	82014400	82015200
chr17	82020000	82020400
chr17	82021000	82022200
chr17	82022800	82023800
chr17	82025800	82026000
chr17	82029000	82029200
chr17	82030400	82031600
chr17	82032000	82032200
chr17	82034400	82034600
chr17	82037200	82037800
chr17	82040600	82040800
chr17	82043600	82043800
chr17	82046200	82046400
chr17	82047800	82048000
chr17	82051000	82052400
chr17	82055800	82056000
chr17	82057400	82057600
chr17	82059200	82059400
chr17	82061200	82061400
chr17	82062600	82062800
chr17	82064400	82064600
chr17	82065600	82066000
chr17	82075400	82075800
chr17	82076400	82076600
chr17	82077200	82078000
chr17	82079000	82079600
chr17	82080600	82081800
chr17	82082400	82082600
chr17	82083000	82083400
chr17	82084000	82084200
chr17	82085600	82086800
chr17	82087400	82088200
chr17	82088800	82089800
chr17	82090200	82090400
chr17	82091000	82092400
chr17	82094200	82094400
chr17	82095400	82096000
chr17	82096600	82096800
chr17	82097200	82097800
chr17	82098200	82099800
chr17	82101400	82101600
chr17	82103000	82103200
chr17	82104000	82104200
chr17	82106000	82106600
chr17	82107600	82107800
chr17	82116400	82116600
chr17	82117200	82117400
chr17	82119000	82119200
chr17	82120200	82120400
chr17	82126600	82127200
chr17	82127600	82127800
chr17	82146000	82146200
chr17	82151600	82151800
chr17	82154000	82154200
chr17	82156600	82156800
chr17	82170600	82170800
chr17	82193600	82193800
chr17	82200800	82201200
chr17	82205000	82206200
chr17	82212400	82213000
chr17	82213600	82214200
chr17	82215000	82215800
chr17	82216800	82217400
chr17	82217800	82218000
chr17	82222800	82223200
chr17	82227000	82227200
chr17	82228400	82230200
chr17	82231000	82231200
chr17	82231600	82232200
chr17	82236400	82236600
chr17	82238400	82239000
chr17	82239400	82239600
chr17	82240400	82240600
chr17	82241600	82242400
chr17	82246400	82246800
chr17	82257600	82257800
chr17	82267200	82267800
chr17	82272800	82273000
chr17	82273400	82273800
chr17	82279200	82279400
chr17	82282000	82282200
chr17	82283400	82283600
chr17	82288000	82288400
chr17	82290200	82290600
chr17	82292800	82293000
chr17	82293400	82293600
chr17	82297400	82298400
chr17	82300800	82301200
chr17	82304400	82304600
chr17	82306000	82306200
chr17	82310400	82310600
chr17	82314800	82315000
chr17	82315800	82316000
chr17	82317400	82317800
chr17	82321200	82321800
chr17	82323600	82323800
chr17	82328400	82328600
chr17	82330400	82330800
chr17	82332200	82332400
chr17	82333000	82334200
chr17	82335000	82335200
chr17	82336600	82336800
chr17	82339200	82339400
chr17	82342800	82343000
chr17	82343600	82343800
chr17	82345200	82345400
chr17	82350400	82350600
chr17	82351800	82352000
chr17	82359000	82359200
chr17	82362600	82362800
chr17	82365200	82365400
chr17	82368000	82368200
chr17	82376000	82376200
chr17	82377200	82377400
chr17	82386200	82386400
chr17	82388200	82388400
chr17	82398000	82398400
chr17	82400400	82400600
chr17	82401000	82401200
chr17	82414800	82415000
chr17	82418400	82419000
chr17	82424600	82424800
chr17	82430000	82430200
chr17	82436000	82436200
chr17	82440600	82441200
chr17	82449400	82449600
chr17	82450000	82450200
chr17	82450600	82450800
chr17	82453400	82453600
chr17	82457400	82457600
chr17	82458000	82459400
chr17	82461800	82462400
chr17	82463800	82464200
chr17	82465200	82465400
chr17	82468200	82468400
chr17	82468800	82469200
chr17	82475600	82475800
chr17	82486400	82486600
chr17	82489200	82489400
chr17	82494600	82495000
chr17	82496000	82496200
chr17	82497200	82497800
chr17	82499200	82499400
chr17	82519000	82519200
chr17	82519600	82520200
chr17	82521800	82522000
chr17	82528800	82529200
chr17	82534400	82534600
chr17	82539200	82539400
chr17	82548800	82549400
chr17	82551800	82552200
chr17	82554600	82554800
chr17	82580200	82580600
chr17	82582400	82582600
chr17	82586200	82586600
chr17	82587400	82587600
chr17	82591600	82592400
chr17	82593000	82593200
chr17	82593600	82593800
chr17	82604200	82604400
chr17	82611600	82611800
chr17	82613800	82614200
chr17	82615800	82616000
chr17	82623800	82624000
chr17	82627800	82628000
chr17	82632600	82632800
chr17	82640200	82640400
chr17	82647800	82648000
chr17	82648400	82649200
chr17	82655000	82655400
chr17	82660400	82660600
chr17	82668600	82669000
chr17	82679600	82679800
chr17	82680200	82680400
chr17	82690400	82690600
chr17	82698000	82698200
chr17	82698600	82699400
chr17	82708200	82708400
chr17	82708800	82709600
chr17	82712000	82712200
chr17	82716600	82716800
chr17	82717200	82717400
chr17	82726600	82726800
chr17	82729600	82730000
chr17	82735200	82735800
chr17	82737000	82737200
chr17	82738200	82738600
chr17	82745200	82745400
chr17	82751400	82752600
chr17	82754800	82755000
chr17	82767200	82767400
chr17	82775600	82775800
chr17	82777800	82778000
chr17	82781800	82782000
chr17	82790000	82790200
chr17	82823200	82823400
chr17	82830400	82830600
chr17	82836800	82837000
chr17	82838400	82838600
chr17	82846200	82846400
chr17	82848000	82848200
chr17	82849400	82849600
chr17	82859400	82859600
chr17	82860000	82860200
chr17	82864000	82864600
chr17	82868600	82869200
chr17	82871200	82871800
chr17	82873000	82873200
chr17	82874600	82874800
chr17	82876800	82877000
chr17	82882000	82882200
chr17	82882800	82883000
chr17	82884400	82885200
chr17	82886000	82886200
chr17	82892000	82892200
chr17	82893200	82893600
chr17	82899000	82899200
chr17	82905200	82905400
chr17	82906000	82906200
chr17	82907000	82907200
chr17	82909800	82910000
chr17	82912000	82912200
chr17	82914400	82914800
chr17	82917800	82918000
chr17	82963200	82963400
chr17	82978800	82979000
chr17	82986200	82986400
chr17	83026600	83026800
chr17	83048400	83048800
chr17	83051400	83052200
chr17	83054200	83054400
chr17	83062600	83062800
chr17	83067600	83068000
chr17	83072000	83072200
chr17	83073400	83073800
chr17	83077000	83077200
chr17	83079000	83079800
chr17	83080800	83081400
chr17	83081800	83082000
chr17	83083400	83084200
chr17	83084800	83085000
chr17	83090000	83090200
chr17	83103400	83103600
chr17	83113000	83113200
chr17	83119200	83119400
chr17	83120400	83120600
chr17	83122400	83122600
chr17	83124400	83124600
chr17	83125000	83126000
chr17	83131400	83131600
chr17	83132000	83132200
chr17	83132600	83132800
chr17	83144800	83145000
chr17	83153400	83153600
chr17	83155600	83156200
chr17	83160200	83160400
chr17	83174400	83174600
chr17	83178400	83178600
chr17	83181000	83181200
chr17	83182800	83183000
chr17	83183600	83183800
chr17	83186400	83186600
chr17	83193000	83193400
chr17	83199600	83200000
chr17	83200400	83200600
chr17	83202800	83203400
chr17	83205400	83206000
chr17	83208400	83208600
chr17	83223200	83223600
chr17	83229200	83229400
chr17	83230400	83230600
chr17	83231200	83231400
chr17	83237600	83237800
chr17	83240200	83240400
chr17	83242600	83243000
chr17	83246600	83247400
chr18	75800	76000
chr18	78800	79000
chr18	79400	79600
chr18	80600	80800
chr18	85200	85400
chr18	86200	86400
chr18	87200	87400
chr18	89400	89600
chr18	96800	97200
chr18	136400	136800
chr18	142800	143200
chr18	149000	149200
chr18	158200	159000
chr18	159400	159600
chr18	201600	201800
chr18	255200	255400
chr18	267600	269000
chr18	272000	272200
chr18	275600	275800
chr18	289000	289400
chr18	298000	298200
chr18	306800	307000
chr18	307400	307600
chr18	312400	312600
chr18	322600	322800
chr18	323400	323600
chr18	327000	327200
chr18	332000	332200
chr18	335800	336000
chr18	336800	337000
chr18	341000	341200
chr18	343000	343200
chr18	362000	362200
chr18	362600	362800
chr18	363400	363600
chr18	370800	371000
chr18	374600	374800
chr18	379800	380000
chr18	393200	393400
chr18	400600	400800
chr18	405200	405400
chr18	410000	410200
chr18	417600	417800
chr18	424800	425000
chr18	447200	447400
chr18	453000	453200
chr18	457200	457400
chr18	464000	464600
chr18	471200	471400
chr18	471800	472000
chr18	485000	485200
chr18	495200	495400
chr18	497000	497200
chr18	499600	499800
chr18	500600	500800
chr18	505800	506000
chr18	515200	515400
chr18	519000	520000
chr18	525200	525400
chr18	565400	565600
chr18	580200	580400
chr18	596600	597200
chr18	604800	605000
chr18	615000	616000
chr18	616400	616600
chr18	618000	618200
chr18	624000	624200
chr18	629600	629800
chr18	644400	644600
chr18	650400	650600
chr18	657400	659000
chr18	666200	666400
chr18	668800	669000
chr18	670600	670800
chr18	679600	679800
chr18	681600	682200
chr18	682600	682800
chr18	683400	683600
chr18	686600	687000
chr18	688400	688800
chr18	690400	691000
chr18	703000	703400
chr18	711000	712800
chr18	718800	719000
chr18	730200	730400
chr18	731200	731600
chr18	732400	732800
chr18	742000	742200
chr18	755600	755800
chr18	766000	766400
chr18	767200	768200
chr18	769000	769200
chr18	774800	775000
chr18	776000	776200
chr18	778200	778400
chr18	780400	780800
chr18	781400	782200
chr18	785600	785800
chr18	789400	789600
chr18	797400	797600
chr18	801200	801600
chr18	805200	806000
chr18	806600	807600
chr18	808200	808800
chr18	809200	809400
chr18	809800	810000
chr18	810400	811400
chr18	812000	814000
chr18	814400	815000
chr18	815800	816000
chr18	816600	816800
chr18	826400	826600
chr18	827200	827400
chr18	830400	830600
chr18	831000	831200
chr18	832200	832600
chr18	834200	834400
chr18	839400	839600
chr18	840600	840800
chr18	841200	842200
chr18	845200	845400
chr18	848200	848400
chr18	856600	856800
chr18	864800	865200
chr18	874000	874200
chr18	876800	877200
chr18	886400	886600
chr18	903800	904000
chr18	905400	905600
chr18	907600	907800
chr18	911000	911200
chr18	949400	949600
chr18	950000	950200
chr18	966400	966600
chr18	967200	967400
chr18	968200	968400
chr18	985200	985400
chr18	987600	988000
chr18	1002800	1003000
chr18	1008000	1008200
chr18	1024600	1024800
chr18	1035800	1036200
chr18	1050200	1050400
chr18	1063200	1063400
chr18	1131600	1131800
chr18	1156400	1156600
chr18	1247400	1247600
chr18	1278400	1279000
chr18	1293200	1293400
chr18	1295400	1295600
chr18	1296200	1296600
chr18	1317600	1317800
chr18	1357800	1358000
chr18	1383200	1383800
chr18	1406000	1406200
chr18	1407400	1407600
chr18	1464600	1464800
chr18	1508800	1509000
chr18	1511400	1512200
chr18	1560000	1560200
chr18	1578600	1578800
chr18	1586000	1586200
chr18	1648800	1649000
chr18	1664200	1664400
chr18	1825400	1825600
chr18	1851200	1851400
chr18	1914600	1914800
chr18	1929800	1930600
chr18	1954600	1955600
chr18	1962600	1962800
chr18	1994600	1994800
chr18	2002800	2003000
chr18	2027800	2028000
chr18	2034600	2034800
chr18	2046600	2046800
chr18	2050400	2050600
chr18	2063000	2063200
chr18	2083800	2084000
chr18	2088200	2088600
chr18	2089600	2089800
chr18	2105000	2105200
chr18	2112000	2112200
chr18	2169800	2170000
chr18	2206400	2206600
chr18	2224000	2224200
chr18	2256600	2256800
chr18	2263000	2263200
chr18	2267400	2267600
chr18	2302600	2303200
chr18	2325600	2326200
chr18	2337600	2337800
chr18	2448800	2449000
chr18	2459800	2460000
chr18	2460400	2460600
chr18	2471600	2471800
chr18	2473600	2473800
chr18	2495000	2495200
chr18	2516000	2516600
chr18	2518800	2519000
chr18	2525000	2525200
chr18	2547600	2547800
chr18	2568600	2568800
chr18	2569400	2569800
chr18	2570600	2571000
chr18	2571400	2571600
chr18	2572000	2573200
chr18	2589400	2590000
chr18	2594200	2594400
chr18	2597800	2598000
chr18	2605800	2606000
chr18	2606400	2606600
chr18	2625200	2625600
chr18	2628000	2628200
chr18	2635600	2636000
chr18	2636400	2637600
chr18	2641000	2641200
chr18	2641600	2642000
chr18	2644600	2644800
chr18	2646400	2647000
chr18	2653600	2653800
chr18	2654400	2655200
chr18	2655600	2657000
chr18	2658200	2658400
chr18	2659400	2659600
chr18	2682200	2682400
chr18	2689800	2690000
chr18	2766400	2766600
chr18	2776800	2777000
chr18	2808600	2808800
chr18	2821800	2822000
chr18	2835800	2836000
chr18	2867400	2867800
chr18	2875600	2875800
chr18	2880400	2880800
chr18	2882000	2882200
chr18	2883200	2883800
chr18	2888200	2888400
chr18	2889800	2890400
chr18	2891000	2891200
chr18	2891800	2892000
chr18	2894200	2894600
chr18	2895600	2895800
chr18	2898400	2898600
chr18	2903000	2903400
chr18	2906000	2908200
chr18	2910000	2910200
chr18	2913000	2913200
chr18	2917400	2917600
chr18	2920400	2920600
chr18	2932600	2932800
chr18	2948200	2948400
chr18	2959000	2959200
chr18	2960400	2960600
chr18	2961800	2962000
chr18	2963000	2963400
chr18	2964600	2964800
chr18	2968600	2969000
chr18	2969800	2971400
chr18	2972000	2972600
chr18	2976200	2976600
chr18	2979800	2980000
chr18	2980400	2980600
chr18	2981400	2981600
chr18	2982800	2983200
chr18	2984200	2984400
chr18	2984800	2985200
chr18	2985600	2986000
chr18	2988000	2988200
chr18	2991000	2991200
chr18	2994200	2995000
chr18	2996400	2996600
chr18	2999000	2999200
chr18	3008600	3008800
chr18	3011800	3012000
chr18	3012400	3013600
chr18	3015400	3015600
chr18	3016600	3016800
chr18	3029400	3029600
chr18	3031600	3032000
chr18	3037400	3037600
chr18	3038600	3038800
chr18	3045600	3045800
chr18	3050200	3050400
chr18	3052200	3052600
chr18	3058400	3058600
chr18	3059400	3059600
chr18	3060600	3060800
chr18	3061200	3061400
chr18	3061800	3062200
chr18	3063000	3063200
chr18	3066400	3066800
chr18	3074000	3074200
chr18	3097200	3097400
chr18	3120400	3120600
chr18	3129400	3129600
chr18	3151400	3151600
chr18	3161400	3161600
chr18	3162200	3162600
chr18	3165800	3166000
chr18	3178000	3178200
chr18	3179600	3180000
chr18	3187400	3187600
chr18	3193400	3193600
chr18	3207600	3208000
chr18	3213600	3213800
chr18	3218000	3218200
chr18	3230600	3230800
chr18	3239200	3239400
chr18	3246200	3249000
chr18	3249400	3249600
chr18	3250400	3251000
chr18	3255800	3256000
chr18	3258600	3259400
chr18	3261400	3261600
chr18	3262000	3262200
chr18	3262600	3262800
chr18	3263400	3263600
chr18	3264400	3264600
chr18	3265400	3265800
chr18	3266200	3266400
chr18	3269400	3269600
chr18	3273200	3273400
chr18	3277800	3278000
chr18	3279200	3279400
chr18	3279800	3280000
chr18	3281600	3281800
chr18	3297000	3297600
chr18	3305200	3305600
chr18	3306000	3306200
chr18	3320000	3320200
chr18	3324000	3324200
chr18	3340000	3340200
chr18	3340800	3341000
chr18	3343200	3343400
chr18	3346200	3346400
chr18	3402000	3402200
chr18	3403000	3403400
chr18	3405800	3406000
chr18	3425600	3425800
chr18	3441400	3441600
chr18	3443000	3443600
chr18	3445000	3445200
chr18	3446800	3447000
chr18	3447400	3448400
chr18	3448800	3450800
chr18	3451400	3452800
chr18	3453200	3453400
chr18	3453800	3454400
chr18	3454800	3455000
chr18	3458600	3458800
chr18	3467000	3467200
chr18	3469000	3469200
chr18	3482000	3482200
chr18	3495800	3496000
chr18	3499000	3499800
chr18	3504800	3505000
chr18	3509400	3509600
chr18	3512000	3512200
chr18	3520800	3521600
chr18	3526000	3526200
chr18	3526600	3527000
chr18	3580400	3580800
chr18	3582000	3582200
chr18	3585000	3585200
chr18	3585800	3586000
chr18	3586800	3587200
chr18	3593000	3594600
chr18	3595000	3596000
chr18	3596800	3597000
chr18	3597400	3597600
chr18	3598000	3598400
chr18	3599200	3599600
chr18	3602000	3604000
chr18	3604800	3605000
chr18	3605600	3605800
chr18	3606200	3606400
chr18	3607800	3608000
chr18	3608600	3608800
chr18	3609400	3609800
chr18	3610200	3610600
chr18	3611400	3611800
chr18	3615600	3615800
chr18	3616200	3616400
chr18	3616800	3617000
chr18	3617600	3617800
chr18	3618200	3618600
chr18	3619400	3619600
chr18	3621000	3621200
chr18	3622400	3623200
chr18	3624200	3625200
chr18	3632000	3632200
chr18	3633400	3633600
chr18	3635400	3635600
chr18	3639400	3639800
chr18	3643800	3644000
chr18	3649400	3649800
chr18	3653000	3653200
chr18	3653800	3654000
chr18	3655600	3655800
chr18	3656400	3656600
chr18	3659800	3660000
chr18	3660800	3661600
chr18	3665000	3665200
chr18	3665800	3666000
chr18	3666400	3667000
chr18	3667800	3668000
chr18	3672800	3673000
chr18	3676200	3676400
chr18	3679400	3679600
chr18	3699800	3700400
chr18	3703800	3704000
chr18	3706600	3706800
chr18	3709200	3709400
chr18	3711000	3711200
chr18	3715400	3715600
chr18	3716400	3716600
chr18	3722400	3722600
chr18	3725200	3725400
chr18	3726400	3726600
chr18	3747400	3747800
chr18	3748200	3748400
chr18	3760800	3761000
chr18	3771400	3771600
chr18	3787400	3787600
chr18	3790800	3791000
chr18	3793200	3793400
chr18	3794000	3794200
chr18	3794800	3795000
chr18	3827000	3827200
chr18	3870000	3870200
chr18	3877800	3878000
chr18	3885200	3885600
chr18	3916000	3916800
chr18	3935400	3935600
chr18	3961000	3961200
chr18	3983400	3984000
chr18	3985200	3985400
chr18	3994000	3994400
chr18	3995600	3995800
chr18	3998800	3999000
chr18	4009800	4010000
chr18	4017600	4017800
chr18	4060600	4060800
chr18	4068600	4068800
chr18	4092600	4092800
chr18	4155000	4155200
chr18	4196400	4196600
chr18	4197400	4197600
chr18	4224400	4224600
chr18	4242800	4243000
chr18	4284600	4284800
chr18	4294800	4295200
chr18	4354000	4354200
chr18	4412000	4412200
chr18	4413000	4413400
chr18	4444400	4444600
chr18	4454800	4455400
chr18	4510800	4511000
chr18	4511600	4511800
chr18	4578600	4578800
chr18	4673000	4673200
chr18	4735000	4735200
chr18	4783000	4783200
chr18	4838200	4838400
chr18	4944600	4944800
chr18	4945800	4946000
chr18	4987800	4988000
chr18	4993200	4993400
chr18	5000600	5000800
chr18	5023400	5023600
chr18	5057800	5058000
chr18	5058800	5059000
chr18	5059600	5059800
chr18	5063400	5063600
chr18	5073400	5073600
chr18	5083600	5083800
chr18	5103800	5104000
chr18	5122400	5122600
chr18	5149200	5149400
chr18	5159200	5159400
chr18	5162200	5162400
chr18	5166600	5167000
chr18	5168000	5168200
chr18	5175400	5175600
chr18	5197000	5197400
chr18	5207800	5208000
chr18	5219400	5219600
chr18	5237800	5238600
chr18	5293400	5293600
chr18	5294200	5294400
chr18	5294800	5297000
chr18	5298600	5298800
chr18	5310200	5310400
chr18	5311600	5311800
chr18	5317200	5317400
chr18	5318400	5318600
chr18	5417400	5417600
chr18	5419200	5419400
chr18	5425000	5425200
chr18	5440400	5440600
chr18	5445000	5445200
chr18	5451200	5451400
chr18	5453200	5453400
chr18	5455600	5456000
chr18	5456600	5457200
chr18	5462200	5462600
chr18	5463400	5463600
chr18	5464400	5464600
chr18	5466400	5466600
chr18	5475400	5475600
chr18	5511600	5511800
chr18	5515400	5515800
chr18	5527800	5528000
chr18	5540400	5540600
chr18	5542800	5543000
chr18	5543400	5544200
chr18	5546800	5547000
chr18	5575000	5575200
chr18	5583200	5583800
chr18	5592600	5592800
chr18	5625000	5625200
chr18	5628600	5629200
chr18	5629800	5630200
chr18	5630600	5630800
chr18	5639200	5639400
chr18	5668400	5668800
chr18	5671400	5671600
chr18	5702800	5703600
chr18	5705400	5705800
chr18	5717000	5717200
chr18	5721600	5722200
chr18	5732400	5733000
chr18	5750600	5750800
chr18	5760400	5760600
chr18	5762800	5763000
chr18	5835800	5836000
chr18	5842000	5842200
chr18	5868400	5869000
chr18	5874000	5874200
chr18	5890600	5891000
chr18	5895000	5896200
chr18	5902200	5902400
chr18	5917800	5918000
chr18	5937200	5937400
chr18	5940000	5940200
chr18	5954000	5954200
chr18	5961200	5961400
chr18	5965000	5965200
chr18	5965600	5965800
chr18	5968000	5968200
chr18	5969200	5970200
chr18	5977000	5977600
chr18	5978600	5978800
chr18	5979200	5979400
chr18	5979800	5980200
chr18	5980800	5981000
chr18	5992400	5992600
chr18	6009200	6009400
chr18	6016000	6016200
chr18	6021400	6021600
chr18	6022000	6022400
chr18	6056400	6056600
chr18	6079200	6079400
chr18	6088200	6088400
chr18	6115800	6116000
chr18	6118200	6118400
chr18	6139200	6139400
chr18	6146200	6146400
chr18	6185400	6185600
chr18	6192400	6192600
chr18	6195000	6195200
chr18	6200200	6200400
chr18	6249200	6249400
chr18	6255200	6255400
chr18	6256600	6257000
chr18	6258200	6258400
chr18	6270000	6270200
chr18	6270800	6271200
chr18	6284600	6284800
chr18	6294600	6294800
chr18	6316000	6316200
chr18	6324400	6324600
chr18	6367400	6367600
chr18	6370400	6370600
chr18	6376000	6376200
chr18	6406400	6406800
chr18	6412600	6412800
chr18	6414000	6415200
chr18	6438000	6438200
chr18	6455400	6455600
chr18	6477000	6477200
chr18	6482800	6483000
chr18	6487200	6487400
chr18	6495000	6495200
chr18	6506400	6506600
chr18	6507800	6508000
chr18	6511600	6512200
chr18	6541200	6541600
chr18	6558000	6558200
chr18	6561600	6561800
chr18	6571400	6571600
chr18	6650800	6651400
chr18	6673200	6673400
chr18	6675400	6675600
chr18	6676200	6676600
chr18	6682800	6683400
chr18	6683800	6684000
chr18	6729000	6730000
chr18	6741400	6741600
chr18	6761600	6761800
chr18	6826800	6827000
chr18	6834800	6835000
chr18	6836400	6836600
chr18	6846800	6847000
chr18	6877400	6877600
chr18	6882800	6883000
chr18	6885000	6885200
chr18	6886400	6886600
chr18	6899600	6899800
chr18	6907800	6908000
chr18	6908600	6908800
chr18	6920200	6920400
chr18	6927400	6927600
chr18	6928000	6928200
chr18	6930000	6930200
chr18	6947400	6947600
chr18	6952200	6952400
chr18	6968200	6968400
chr18	6975400	6975600
chr18	6989000	6989200
chr18	6998000	6998200
chr18	7000600	7000800
chr18	7004800	7005000
chr18	7020800	7021200
chr18	7022400	7022600
chr18	7023000	7023200
chr18	7025400	7025600
chr18	7038400	7038600
chr18	7099200	7099400
chr18	7128000	7128200
chr18	7157800	7158400
chr18	7162800	7163000
chr18	7164800	7165000
chr18	7165400	7166200
chr18	7169600	7169800
chr18	7170200	7170400
chr18	7172800	7173000
chr18	7174800	7175000
chr18	7177200	7177400
chr18	7193800	7194200
chr18	7212200	7212400
chr18	7221800	7222000
chr18	7224000	7224400
chr18	7231000	7231600
chr18	7237000	7237200
chr18	7238000	7238200
chr18	7245400	7245600
chr18	7248000	7248800
chr18	7256400	7256600
chr18	7272400	7272600
chr18	7273600	7274000
chr18	7316600	7317800
chr18	7330400	7330600
chr18	7363400	7363600
chr18	7366600	7366800
chr18	7367400	7368000
chr18	7369200	7369400
chr18	7370800	7371200
chr18	7373400	7373800
chr18	7380800	7381000
chr18	7381400	7381600
chr18	7385600	7385800
chr18	7394400	7394600
chr18	7414400	7414600
chr18	7436200	7436400
chr18	7452400	7452600
chr18	7454000	7454200
chr18	7454600	7454800
chr18	7468800	7469000
chr18	7470400	7470600
chr18	7480200	7480400
chr18	7490400	7490600
chr18	7527800	7528000
chr18	7536000	7536200
chr18	7542000	7542200
chr18	7560200	7560400
chr18	7566600	7567200
chr18	7567600	7567800
chr18	7568200	7568600
chr18	7573000	7573200
chr18	7603400	7603600
chr18	7605800	7606000
chr18	7607800	7608000
chr18	7625600	7625800
chr18	7630200	7630400
chr18	7636400	7636600
chr18	7664000	7664600
chr18	7673800	7674000
chr18	7748200	7748600
chr18	7766600	7766800
chr18	7796400	7796600
chr18	7802200	7802400
chr18	7809400	7809600
chr18	7810200	7810400
chr18	7822800	7823200
chr18	7827600	7827800
chr18	7830600	7830800
chr18	7907200	7907400
chr18	7936200	7936600
chr18	7937400	7937600
chr18	7947000	7947200
chr18	7957400	7957600
chr18	7963400	7963800
chr18	8001000	8001400
chr18	8051000	8051200
chr18	8052200	8052400
chr18	8063000	8063200
chr18	8071600	8071800
chr18	8084400	8084600
chr18	8106200	8106400
chr18	8124400	8124800
chr18	8138200	8138400
chr18	8141200	8141600
chr18	8163000	8163200
chr18	8167200	8167800
chr18	8183800	8184000
chr18	8188400	8188600
chr18	8191200	8191400
chr18	8258200	8258400
chr18	8290400	8290800
chr18	8300800	8301000
chr18	8303000	8303200
chr18	8316000	8316400
chr18	8327000	8327400
chr18	8356200	8356800
chr18	8365200	8365800
chr18	8367400	8367600
chr18	8378400	8378800
chr18	8389800	8390000
chr18	8400400	8401000
chr18	8401400	8402000
chr18	8407600	8408200
chr18	8415600	8416000
chr18	8416400	8417000
chr18	8420400	8420600
chr18	8425600	8426800
chr18	8429000	8429400
chr18	8436200	8436400
chr18	8437600	8437800
chr18	8448000	8448200
chr18	8450000	8450200
chr18	8451000	8451200
chr18	8455800	8456000
chr18	8458200	8458600
chr18	8462600	8462800
chr18	8467400	8467600
chr18	8468400	8468600
chr18	8470200	8470400
chr18	8477000	8477200
chr18	8477800	8478000
chr18	8478800	8479000
chr18	8480600	8480800
chr18	8494600	8494800
chr18	8495200	8495400
chr18	8495800	8496200
chr18	8505200	8505600
chr18	8510000	8510200
chr18	8515200	8515400
chr18	8517400	8517600
chr18	8523400	8523600
chr18	8525600	8526600
chr18	8528600	8528800
chr18	8544000	8544200
chr18	8545800	8546000
chr18	8546800	8547000
chr18	8548600	8548800
chr18	8555200	8555400
chr18	8563000	8563400
chr18	8571000	8571200
chr18	8601400	8602400
chr18	8603800	8604400
chr18	8608800	8609000
chr18	8609400	8610800
chr18	8615400	8615800
chr18	8620800	8621000
chr18	8623800	8624000
chr18	8640400	8640600
chr18	8643400	8643800
chr18	8657000	8657200
chr18	8659200	8660000
chr18	8663400	8663600
chr18	8665600	8665800
chr18	8666600	8667000
chr18	8667400	8667600
chr18	8685000	8685200
chr18	8690400	8690600
chr18	8691800	8692000
chr18	8696200	8696400
chr18	8696800	8697000
chr18	8704400	8705200
chr18	8705600	8706200
chr18	8706600	8706800
chr18	8707200	8707400
chr18	8719200	8719600
chr18	8721800	8722000
chr18	8730600	8730800
chr18	8735200	8735400
chr18	8742600	8742800
chr18	8744600	8745000
chr18	8746800	8747600
chr18	8749400	8749600
chr18	8755600	8755800
chr18	8765800	8766600
chr18	8779400	8779800
chr18	8781800	8782000
chr18	8782600	8782800
chr18	8783600	8783800
chr18	8784200	8784600
chr18	8785400	8785600
chr18	8786400	8787000
chr18	8795000	8795200
chr18	8796000	8796200
chr18	8799200	8799400
chr18	8800000	8800200
chr18	8820600	8820800
chr18	8824200	8825200
chr18	8828600	8828800
chr18	8829600	8829800
chr18	8830400	8830600
chr18	8835600	8836000
chr18	8839200	8839800
chr18	8842800	8843000
chr18	8847200	8847400
chr18	8849000	8849200
chr18	8857000	8857200
chr18	8866000	8866200
chr18	8866800	8867000
chr18	8867800	8868600
chr18	8882800	8883000
chr18	8883400	8883600
chr18	8891000	8891200
chr18	8893400	8893600
chr18	8898600	8898800
chr18	8912600	8912800
chr18	8913400	8914200
chr18	8914800	8915000
chr18	8915400	8915600
chr18	8921000	8921600
chr18	8938800	8939200
chr18	8944000	8944200
chr18	8948800	8949000
chr18	8951400	8951600
chr18	8962400	8962600
chr18	8963000	8963200
chr18	8967000	8967200
chr18	8969000	8969200
chr18	8970600	8971200
chr18	8978400	8978600
chr18	8982600	8982800
chr18	8988400	8988600
chr18	8989400	8989600
chr18	8997200	8997400
chr18	9005600	9005800
chr18	9009200	9009400
chr18	9014200	9014400
chr18	9015000	9015200
chr18	9017200	9018200
chr18	9023800	9024000
chr18	9030400	9030600
chr18	9032600	9033200
chr18	9055400	9055600
chr18	9062200	9062400
chr18	9073800	9074000
chr18	9081000	9081200
chr18	9082800	9083000
chr18	9083400	9084200
chr18	9091000	9091200
chr18	9092200	9092400
chr18	9094400	9094600
chr18	9095400	9095600
chr18	9101800	9102000
chr18	9102600	9102800
chr18	9103600	9103800
chr18	9104200	9104600
chr18	9106000	9106200
chr18	9106800	9107200
chr18	9107800	9108000
chr18	9113600	9114200
chr18	9116200	9116400
chr18	9116800	9117000
chr18	9117400	9117600
chr18	9118400	9118800
chr18	9120800	9121000
chr18	9135200	9135400
chr18	9135800	9138000
chr18	9138600	9138800
chr18	9139600	9139800
chr18	9142000	9142200
chr18	9143800	9144200
chr18	9148000	9148200
chr18	9172600	9172800
chr18	9174400	9174600
chr18	9181400	9181600
chr18	9185000	9185400
chr18	9189600	9189800
chr18	9191600	9191800
chr18	9209400	9209600
chr18	9223400	9223800
chr18	9240400	9240600
chr18	9260800	9261000
chr18	9321200	9322200
chr18	9334000	9334800
chr18	9335200	9335400
chr18	9338000	9338200
chr18	9392800	9393000
chr18	9403800	9404000
chr18	9404400	9404800
chr18	9410600	9411000
chr18	9418400	9418600
chr18	9420200	9420400
chr18	9421800	9422400
chr18	9433600	9434000
chr18	9450000	9450200
chr18	9454400	9454600
chr18	9467000	9467200
chr18	9474800	9476600
chr18	9477600	9477800
chr18	9482400	9482600
chr18	9488600	9488800
chr18	9494800	9495000
chr18	9506000	9506200
chr18	9506600	9506800
chr18	9507800	9508000
chr18	9516600	9516800
chr18	9530600	9531000
chr18	9536400	9536600
chr18	9537800	9538000
chr18	9538400	9538600
chr18	9544000	9544200
chr18	9549600	9550000
chr18	9561800	9562000
chr18	9575600	9575800
chr18	9605400	9605600
chr18	9608400	9608600
chr18	9609400	9609600
chr18	9612200	9612600
chr18	9613000	9615200
chr18	9615600	9616400
chr18	9617000	9617200
chr18	9619600	9619800
chr18	9620200	9620400
chr18	9629800	9630000
chr18	9648000	9648400
chr18	9673400	9673600
chr18	9681400	9681600
chr18	9684000	9684200
chr18	9684600	9684800
chr18	9685200	9685400
chr18	9688400	9688600
chr18	9700600	9700800
chr18	9705400	9705600
chr18	9706000	9707000
chr18	9707400	9708400
chr18	9708800	9709600
chr18	9710800	9711000
chr18	9711600	9711800
chr18	9716000	9716200
chr18	9721800	9722000
chr18	9734200	9734400
chr18	9735400	9735600
chr18	9737600	9737800
chr18	9740200	9740400
chr18	9741000	9741200
chr18	9742000	9742200
chr18	9742800	9743000
chr18	9743600	9743800
chr18	9750600	9750800
chr18	9754000	9754200
chr18	9755600	9756000
chr18	9758400	9759000
chr18	9760800	9761000
chr18	9762600	9762800
chr18	9771200	9772200
chr18	9775400	9775600
chr18	9779600	9779800
chr18	9782400	9782800
chr18	9792600	9793200
chr18	9798200	9798400
chr18	9802400	9803000
chr18	9803400	9804600
chr18	9809000	9809200
chr18	9811000	9811200
chr18	9812000	9812200
chr18	9824000	9824200
chr18	9825000	9826000
chr18	9827400	9827600
chr18	9828400	9829000
chr18	9831200	9831400
chr18	9842200	9842400
chr18	9848200	9848600
chr18	9849600	9850000
chr18	9851400	9851800
chr18	9856200	9856400
chr18	9868600	9868800
chr18	9869400	9869600
chr18	9870000	9871000
chr18	9871600	9872000
chr18	9876200	9876400
chr18	9877200	9877400
chr18	9878800	9879200
chr18	9882400	9882600
chr18	9883200	9883400
chr18	9885200	9885800
chr18	9886600	9886800
chr18	9889600	9889800
chr18	9891000	9891400
chr18	9895600	9895800
chr18	9899000	9899400
chr18	9901400	9901800
chr18	9905000	9906000
chr18	9906600	9906800
chr18	9910800	9911000
chr18	9912400	9912600
chr18	9913400	9915200
chr18	9915800	9916800
chr18	9917200	9917800
chr18	9919800	9920200
chr18	9920600	9921000
chr18	9922000	9922800
chr18	9923400	9924000
chr18	9924400	9925200
chr18	9926200	9927400
chr18	9928400	9929600
chr18	9930400	9930600
chr18	9946600	9947200
chr18	9950400	9950600
chr18	9951400	9951600
chr18	9953000	9953400
chr18	9958400	9958600
chr18	9959000	9959200
chr18	9960400	9960600
chr18	9961200	9961400
chr18	9969200	9969400
chr18	9971400	9971600
chr18	9985800	9986400
chr18	9989600	9989800
chr18	9991000	9991200
chr18	10002400	10002600
chr18	10005200	10005400
chr18	10006600	10006800
chr18	10008000	10008200
chr18	10009200	10009800
chr18	10012000	10012200
chr18	10014000	10014200
chr18	10016000	10017200
chr18	10020200	10020400
chr18	10024400	10024600
chr18	10032600	10032800
chr18	10035200	10035800
chr18	10038000	10038200
chr18	10049400	10049600
chr18	10051600	10051800
chr18	10052200	10052400
chr18	10055400	10055600
chr18	10057400	10058600
chr18	10067000	10067200
chr18	10069600	10069800
chr18	10072800	10073000
chr18	10074200	10074400
chr18	10076600	10076800
chr18	10081400	10081600
chr18	10088800	10089000
chr18	10090000	10090200
chr18	10093400	10093600
chr18	10094600	10095000
chr18	10096800	10097000
chr18	10101200	10101400
chr18	10113600	10114000
chr18	10114400	10114600
chr18	10123000	10123600
chr18	10124600	10124800
chr18	10128000	10128200
chr18	10130600	10130800
chr18	10136200	10136400
chr18	10140400	10140800
chr18	10147400	10148000
chr18	10150200	10150400
chr18	10152200	10152400
chr18	10161400	10161600
chr18	10165600	10165800
chr18	10167400	10167600
chr18	10169800	10170000
chr18	10184800	10185000
chr18	10194800	10195400
chr18	10201800	10202000
chr18	10213600	10213800
chr18	10215600	10215800
chr18	10230200	10230400
chr18	10231400	10231600
chr18	10239200	10239400
chr18	10243400	10243600
chr18	10245000	10245200
chr18	10245600	10245800
chr18	10246400	10246600
chr18	10247400	10248000
chr18	10248800	10249000
chr18	10250800	10251000
chr18	10253400	10253600
chr18	10254600	10254800
chr18	10259000	10259200
chr18	10261400	10261600
chr18	10265600	10265800
chr18	10269200	10269400
chr18	10275600	10275800
chr18	10285400	10285600
chr18	10290400	10291400
chr18	10295200	10295400
chr18	10297200	10297400
chr18	10298400	10298600
chr18	10305000	10305200
chr18	10308200	10308400
chr18	10315600	10315800
chr18	10320000	10320200
chr18	10334600	10334800
chr18	10339800	10340000
chr18	10340400	10340600
chr18	10343800	10344000
chr18	10344400	10345000
chr18	10351600	10351800
chr18	10354600	10354800
chr18	10367400	10367600
chr18	10368000	10368200
chr18	10373800	10374000
chr18	10376000	10376200
chr18	10379600	10379800
chr18	10400600	10400800
chr18	10401600	10401800
chr18	10406200	10406400
chr18	10408400	10408600
chr18	10417800	10418000
chr18	10419800	10420000
chr18	10420800	10421000
chr18	10422000	10422200
chr18	10422800	10423200
chr18	10432200	10432400
chr18	10440000	10440400
chr18	10442600	10443000
chr18	10454600	10455200
chr18	10465600	10466000
chr18	10476000	10476200
chr18	10483000	10483600
chr18	10490800	10491000
chr18	10493800	10494000
chr18	10499400	10499600
chr18	10508600	10508800
chr18	10518600	10519200
chr18	10520200	10520400
chr18	10525200	10525400
chr18	10525800	10526800
chr18	10527200	10527600
chr18	10528600	10528800
chr18	10529800	10530600
chr18	10531000	10531200
chr18	10560000	10560800
chr18	10565000	10565600
chr18	10580400	10580600
chr18	10589200	10589400
chr18	10592000	10592200
chr18	10593800	10594000
chr18	10605000	10605200
chr18	10607400	10608200
chr18	10609400	10609600
chr18	10621000	10621400
chr18	10626600	10626800
chr18	10629200	10629400
chr18	10630000	10630200
chr18	10638000	10638600
chr18	10645600	10645800
chr18	10648000	10648200
chr18	10662000	10662200
chr18	10663200	10663400
chr18	10667800	10668000
chr18	10671000	10671200
chr18	10682000	10682400
chr18	10695200	10695400
chr18	10696600	10696800
chr18	10697200	10697400
chr18	10704000	10704600
chr18	10705600	10706200
chr18	10708400	10708600
chr18	10709200	10709400
chr18	10724000	10725000
chr18	10725600	10725800
chr18	10726600	10727000
chr18	10727400	10727600
chr18	10757200	10758200
chr18	10763200	10763400
chr18	10767400	10767600
chr18	10771200	10771400
chr18	10775200	10775400
chr18	10787400	10787600
chr18	10791200	10791400
chr18	10792200	10792400
chr18	10805800	10806400
chr18	10814400	10814600
chr18	10822600	10822800
chr18	10833400	10833600
chr18	10834600	10834800
chr18	10840800	10841600
chr18	10851800	10852000
chr18	10852400	10852600
chr18	10865000	10865200
chr18	10872600	10872800
chr18	10896600	10896800
chr18	10916200	10916600
chr18	10952000	10952200
chr18	10953800	10954000
chr18	10959800	10960000
chr18	10972000	10972200
chr18	10973200	10973400
chr18	10974000	10974200
chr18	11033200	11033400
chr18	11036000	11036200
chr18	11055800	11056400
chr18	11070600	11071000
chr18	11072600	11073000
chr18	11090000	11090200
chr18	11104600	11105000
chr18	11111600	11111800
chr18	11146200	11146800
chr18	11147600	11147800
chr18	11149600	11149800
chr18	11151200	11151400
chr18	11163800	11164000
chr18	11179200	11179400
chr18	11188600	11189200
chr18	11192600	11192800
chr18	11234800	11235000
chr18	11242800	11243000
chr18	11280800	11281400
chr18	11281800	11282000
chr18	11310600	11310800
chr18	11323400	11323600
chr18	11325400	11325600
chr18	11368200	11368400
chr18	11369600	11369800
chr18	11380600	11381400
chr18	11388000	11388200
chr18	11414400	11414800
chr18	11416800	11417200
chr18	11419400	11419600
chr18	11429600	11430200
chr18	11430600	11430800
chr18	11466600	11466800
chr18	11472200	11472400
chr18	11487400	11487600
chr18	11489800	11490000
chr18	11519200	11519400
chr18	11521000	11521400
chr18	11523200	11523400
chr18	11528200	11528400
chr18	11533200	11533600
chr18	11534200	11534600
chr18	11547000	11547200
chr18	11549800	11550000
chr18	11550600	11550800
chr18	11553400	11553600
chr18	11560400	11560600
chr18	11566600	11566800
chr18	11577800	11578000
chr18	11588000	11588200
chr18	11609200	11609400
chr18	11653600	11653800
chr18	11655400	11655600
chr18	11664200	11664400
chr18	11669200	11670200
chr18	11671000	11671200
chr18	11672600	11672800
chr18	11677000	11677200
chr18	11678600	11678800
chr18	11689200	11690000
chr18	11694000	11694200
chr18	11699800	11700000
chr18	11702200	11702400
chr18	11704200	11704400
chr18	11713400	11713600
chr18	11719600	11720000
chr18	11724600	11724800
chr18	11733000	11733200
chr18	11734400	11734600
chr18	11738200	11738400
chr18	11741600	11741800
chr18	11742600	11742800
chr18	11749600	11749800
chr18	11750400	11750600
chr18	11759600	11760200
chr18	11760800	11761000
chr18	11761600	11761800
chr18	11767200	11767400
chr18	11775400	11775600
chr18	11784200	11784400
chr18	11806800	11807000
chr18	11818600	11818800
chr18	11820000	11820200
chr18	11826800	11827200
chr18	11849800	11850400
chr18	11850800	11851400
chr18	11852000	11852200
chr18	11857200	11857800
chr18	11860000	11860200
chr18	11866600	11867200
chr18	11872600	11873000
chr18	11879600	11879800
chr18	11880800	11881000
chr18	11882800	11883400
chr18	11885600	11885800
chr18	11887800	11888000
chr18	11894000	11894200
chr18	11902000	11902400
chr18	11902800	11903000
chr18	11908200	11908600
chr18	11909000	11909200
chr18	11909600	11909800
chr18	11917000	11917200
chr18	11922000	11922200
chr18	11923600	11923800
chr18	11925200	11925400
chr18	11925800	11926400
chr18	11938000	11938200
chr18	11943600	11944800
chr18	11947200	11948200
chr18	11951600	11951800
chr18	11952200	11952400
chr18	11953200	11953400
chr18	11955800	11956000
chr18	11960400	11960600
chr18	11962600	11962800
chr18	11964000	11964200
chr18	11980400	11982000
chr18	11982400	11982600
chr18	11985800	11986200
chr18	11987800	11988000
chr18	11989600	11989800
chr18	11995600	11996200
chr18	12001600	12001800
chr18	12005200	12005400
chr18	12006400	12006800
chr18	12010400	12011000
chr18	12015000	12015200
chr18	12023400	12023600
chr18	12030000	12030400
chr18	12034600	12034800
chr18	12039000	12039200
chr18	12050400	12050600
chr18	12053400	12053600
chr18	12057800	12058000
chr18	12059600	12060600
chr18	12063200	12063400
chr18	12064400	12064800
chr18	12067000	12067200
chr18	12068400	12068600
chr18	12076600	12076800
chr18	12077600	12077800
chr18	12085800	12089400
chr18	12091800	12092400
chr18	12092800	12093000
chr18	12093800	12094000
chr18	12102200	12102400
chr18	12121200	12121600
chr18	12144600	12144800
chr18	12146200	12146400
chr18	12154400	12154600
chr18	12177200	12177400
chr18	12178800	12179000
chr18	12190800	12191400
chr18	12196800	12197000
chr18	12199000	12199600
chr18	12200200	12200400
chr18	12209000	12209200
chr18	12227600	12228200
chr18	12230600	12230800
chr18	12231600	12232400
chr18	12234600	12235000
chr18	12236000	12236200
chr18	12237200	12237600
chr18	12244000	12244200
chr18	12247000	12247200
chr18	12251400	12251600
chr18	12253600	12254400
chr18	12258800	12259000
chr18	12267200	12267400
chr18	12271800	12272200
chr18	12274200	12274400
chr18	12276600	12277200
chr18	12278400	12279400
chr18	12279800	12280000
chr18	12283400	12284000
chr18	12284800	12285000
chr18	12287600	12288400
chr18	12289000	12289200
chr18	12291800	12292000
chr18	12294000	12294400
chr18	12296000	12296400
chr18	12300000	12300200
chr18	12301400	12302000
chr18	12302600	12303200
chr18	12305200	12305400
chr18	12306000	12308800
chr18	12315600	12316200
chr18	12317800	12318000
chr18	12321400	12321600
chr18	12327600	12328200
chr18	12328600	12328800
chr18	12333800	12334600
chr18	12336200	12336400
chr18	12337000	12337200
chr18	12345200	12345600
chr18	12346000	12346200
chr18	12359600	12360000
chr18	12360600	12360800
chr18	12361800	12362200
chr18	12364200	12364400
chr18	12366400	12366600
chr18	12370600	12370800
chr18	12372600	12372800
chr18	12373200	12373800
chr18	12375600	12376400
chr18	12376800	12377800
chr18	12391800	12392000
chr18	12394400	12394800
chr18	12395800	12396000
chr18	12396600	12396800
chr18	12404000	12404200
chr18	12406400	12406600
chr18	12407800	12408800
chr18	12411000	12411200
chr18	12415800	12416000
chr18	12420000	12421400
chr18	12423000	12424200
chr18	12429800	12430000
chr18	12430600	12431200
chr18	12432800	12433200
chr18	12434000	12434400
chr18	12438600	12439000
chr18	12449600	12449800
chr18	12451600	12451800
chr18	12468600	12468800
chr18	12477000	12477200
chr18	12477600	12478600
chr18	12491600	12492200
chr18	12493000	12493200
chr18	12505000	12505200
chr18	12516200	12516400
chr18	12540000	12540200
chr18	12543800	12544000
chr18	12557200	12557400
chr18	12574600	12574800
chr18	12596000	12596200
chr18	12598600	12598800
chr18	12599800	12600000
chr18	12607000	12607600
chr18	12622000	12622200
chr18	12622800	12623000
chr18	12632200	12632400
chr18	12638600	12638800
chr18	12640600	12641000
chr18	12653200	12653400
chr18	12657200	12658400
chr18	12660000	12660200
chr18	12686200	12686400
chr18	12694200	12694400
chr18	12702200	12703200
chr18	12703800	12704000
chr18	12724200	12724400
chr18	12727200	12727400
chr18	12736600	12736800
chr18	12741400	12741800
chr18	12744200	12744400
chr18	12749200	12749400
chr18	12750200	12750400
chr18	12751200	12751400
chr18	12765600	12765800
chr18	12767000	12767200
chr18	12768600	12769200
chr18	12775200	12775400
chr18	12776000	12776200
chr18	12809200	12809400
chr18	12838200	12838400
chr18	12839000	12840000
chr18	12843400	12843800
chr18	12875000	12875400
chr18	12877000	12877200
chr18	12880000	12880800
chr18	12883000	12883400
chr18	12883800	12884400
chr18	12885600	12885800
chr18	12886600	12886800
chr18	12890600	12890800
chr18	12893800	12894000
chr18	12904000	12904200
chr18	12906800	12907400
chr18	12911000	12911600
chr18	12921200	12921600
chr18	12925000	12925400
chr18	12929800	12930000
chr18	12934600	12934800
chr18	12937200	12937400
chr18	12937800	12938200
chr18	12944800	12945000
chr18	12946800	12948600
chr18	12975400	12976600
chr18	12977000	12977200
chr18	12979200	12979400
chr18	12989200	12989800
chr18	12990200	12990800
chr18	12991200	12991800
chr18	12996000	12996400
chr18	12997000	12997600
chr18	13003400	13003800
chr18	13006600	13006800
chr18	13048400	13048600
chr18	13052000	13052200
chr18	13054400	13054800
chr18	13055200	13055400
chr18	13058600	13058800
chr18	13067200	13067400
chr18	13068000	13068200
chr18	13074600	13074800
chr18	13102800	13103000
chr18	13103400	13103600
chr18	13105200	13105400
chr18	13111000	13111200
chr18	13113000	13113200
chr18	13125200	13125600
chr18	13127200	13127400
chr18	13134200	13134600
chr18	13136200	13136400
chr18	13137000	13137600
chr18	13138000	13138200
chr18	13139800	13140000
chr18	13147200	13147400
chr18	13159600	13159800
chr18	13176600	13176800
chr18	13184600	13185200
chr18	13185600	13186800
chr18	13203000	13203200
chr18	13207400	13207600
chr18	13213800	13214000
chr18	13216200	13216600
chr18	13217200	13218200
chr18	13218600	13218800
chr18	13222400	13222600
chr18	13223600	13224200
chr18	13228000	13228200
chr18	13232000	13233400
chr18	13234200	13234400
chr18	13239800	13240800
chr18	13241400	13241800
chr18	13245000	13245200
chr18	13245600	13245800
chr18	13254000	13254200
chr18	13255200	13255600
chr18	13260400	13260600
chr18	13261800	13262000
chr18	13265200	13265400
chr18	13266600	13266800
chr18	13269000	13269200
chr18	13273400	13273600
chr18	13274000	13274200
chr18	13276400	13277600
chr18	13279200	13279400
chr18	13281400	13281600
chr18	13282400	13282800
chr18	13284800	13285000
chr18	13291000	13291400
chr18	13296200	13296400
chr18	13298400	13299000
chr18	13300000	13300200
chr18	13300800	13301000
chr18	13302800	13303000
chr18	13308400	13308600
chr18	13309400	13310600
chr18	13311200	13311400
chr18	13313000	13313600
chr18	13317800	13318200
chr18	13318800	13319000
chr18	13327000	13327200
chr18	13353600	13353800
chr18	13359400	13359600
chr18	13362600	13363000
chr18	13367000	13367200
chr18	13369000	13370000
chr18	13375400	13375600
chr18	13377000	13377200
chr18	13377600	13377800
chr18	13382000	13382600
chr18	13383000	13383200
chr18	13387400	13387600
chr18	13388800	13389800
chr18	13392200	13392400
chr18	13395000	13395200
chr18	13397600	13397800
chr18	13400400	13400600
chr18	13406200	13406400
chr18	13414200	13414400
chr18	13421200	13421400
chr18	13430200	13430400
chr18	13435600	13435800
chr18	13436600	13436800
chr18	13437200	13437400
chr18	13438000	13438600
chr18	13440600	13441200
chr18	13442200	13442400
chr18	13445200	13445600
chr18	13452000	13452200
chr18	13453800	13454000
chr18	13454800	13455000
chr18	13455600	13455800
chr18	13456200	13456400
chr18	13457600	13458000
chr18	13461600	13461800
chr18	13463600	13463800
chr18	13464800	13465200
chr18	13471200	13471800
chr18	13481000	13481200
chr18	13481600	13481800
chr18	13482400	13482600
chr18	13483400	13484000
chr18	13485200	13485400
chr18	13487400	13488000
chr18	13488400	13489000
chr18	13493800	13494000
chr18	13500600	13500800
chr18	13513200	13513400
chr18	13522400	13522600
chr18	13525000	13525200
chr18	13526800	13527000
chr18	13527800	13528000
chr18	13529800	13530000
chr18	13531000	13531200
chr18	13537000	13537400
chr18	13539200	13539400
chr18	13540800	13541000
chr18	13543800	13544000
chr18	13548200	13548400
chr18	13552400	13552600
chr18	13558200	13558400
chr18	13559800	13560000
chr18	13562600	13563000
chr18	13563400	13563600
chr18	13565400	13565600
chr18	13567000	13567800
chr18	13568600	13569200
chr18	13571200	13571400
chr18	13577400	13577600
chr18	13579200	13580200
chr18	13581800	13582000
chr18	13584200	13585200
chr18	13585800	13586000
chr18	13586400	13586600
chr18	13605600	13605800
chr18	13609200	13609400
chr18	13610800	13611400
chr18	13612200	13612400
chr18	13613800	13614400
chr18	13614800	13615000
chr18	13615400	13615800
chr18	13616600	13616800
chr18	13619000	13619200
chr18	13619800	13621200
chr18	13622800	13623800
chr18	13627600	13627800
chr18	13628200	13628400
chr18	13630200	13630400
chr18	13639400	13639600
chr18	13641600	13642200
chr18	13645600	13645800
chr18	13669600	13669800
chr18	13677400	13677800
chr18	13680600	13681000
chr18	13688800	13689000
chr18	13712800	13713000
chr18	13726600	13726800
chr18	13727200	13727400
chr18	13730600	13730800
chr18	13765800	13766000
chr18	13774800	13775000
chr18	13799400	13799600
chr18	13801000	13801400
chr18	13802800	13803000
chr18	13803400	13803600
chr18	13809400	13809600
chr18	13813400	13813600
chr18	13818400	13818800
chr18	13820000	13820400
chr18	13824000	13824200
chr18	13836600	13836800
chr18	13852200	13852400
chr18	13869800	13870000
chr18	13872400	13872600
chr18	13875600	13875800
chr18	13880800	13881000
chr18	13884800	13885200
chr18	13886600	13886800
chr18	13910600	13911000
chr18	13913200	13913400
chr18	13914200	13914600
chr18	13916800	13917000
chr18	13925400	13925600
chr18	13929800	13930000
chr18	13931600	13931800
chr18	13932200	13932400
chr18	13932800	13933000
chr18	13934000	13934200
chr18	13934600	13935200
chr18	13935600	13935800
chr18	13987200	13987400
chr18	14001600	14001800
chr18	14010000	14010400
chr18	14014600	14014800
chr18	14024200	14024800
chr18	14026400	14026600
chr18	14034600	14034800
chr18	14053800	14054000
chr18	14074400	14074600
chr18	14075400	14075600
chr18	14085800	14086600
chr18	14132000	14132800
chr18	14139600	14140400
chr18	14140800	14141200
chr18	14142600	14142800
chr18	14143200	14145800
chr18	14146600	14147800
chr18	14148200	14149600
chr18	14150000	14151200
chr18	14170400	14171000
chr18	14172600	14173800
chr18	14174800	14175000
chr18	14178800	14179600
chr18	14184800	14185200
chr18	14190000	14190200
chr18	14225400	14225600
chr18	14229400	14229600
chr18	14236400	14236800
chr18	14250400	14250600
chr18	14357600	14357800
chr18	14382200	14382600
chr18	14415800	14416000
chr18	14431200	14431400
chr18	14435600	14435800
chr18	14450400	14451000
chr18	14458200	14458800
chr18	14471400	14471600
chr18	14606600	14606800
chr18	14612600	14612800
chr18	14614600	14614800
chr18	14623400	14623600
chr18	14631000	14631200
chr18	14638200	14638400
chr18	14641200	14641400
chr18	14643600	14644000
chr18	14682200	14682400
chr18	14693600	14693800
chr18	14792000	14792200
chr18	14909200	14909400
chr18	14918000	14918200
chr18	14920400	14920800
chr18	14921200	14921400
chr18	14923000	14923400
chr18	14923800	14924000
chr18	14925000	14925200
chr18	14929000	14929400
chr18	14930600	14931000
chr18	14931400	14931600
chr18	14933600	14933800
chr18	14934200	14934400
chr18	14935000	14936200
chr18	14936800	14937000
chr18	14941600	14942000
chr18	14942400	14942600
chr18	14945200	14945400
chr18	14950400	14950600
chr18	14962800	14963000
chr18	14963400	14964000
chr18	14965000	14965200
chr18	14966400	14966600
chr18	14967000	14967200
chr18	14969000	14969200
chr18	14970000	14970200
chr18	14972000	14972200
chr18	14975800	14976000
chr18	14977200	14977400
chr18	14997800	14998000
chr18	15001400	15002000
chr18	15003000	15003200
chr18	15003600	15005000
chr18	15060800	15061400
chr18	20966400	20966600
chr18	20972000	20972200
chr18	21021000	21021200
chr18	21049400	21049600
chr18	21106000	21106200
chr18	21110800	21111000
chr18	21111600	21112400
chr18	21117800	21118200
chr18	21135000	21135200
chr18	21137200	21137400
chr18	21157800	21158000
chr18	21164000	21164600
chr18	21178000	21178200
chr18	21179600	21179800
chr18	21192000	21192200
chr18	21242200	21242800
chr18	21315800	21316000
chr18	21330400	21330600
chr18	21415600	21415800
chr18	21441800	21442000
chr18	21444600	21444800
chr18	21459800	21460000
chr18	21489200	21490200
chr18	21496400	21496600
chr18	21499400	21500000
chr18	21505400	21505600
chr18	21509200	21509400
chr18	21548800	21549000
chr18	21558000	21558200
chr18	21591800	21592000
chr18	21594000	21594200
chr18	21599200	21599400
chr18	21600200	21601200
chr18	21602200	21602600
chr18	21612200	21612400
chr18	21637600	21637800
chr18	21650400	21650800
chr18	21679000	21679200
chr18	21682600	21683000
chr18	21685600	21685800
chr18	21686600	21686800
chr18	21699600	21699800
chr18	21703600	21703800
chr18	21704600	21705000
chr18	21714200	21714400
chr18	21726600	21726800
chr18	21735600	21736000
chr18	21739800	21740000
chr18	21740600	21741200
chr18	21741600	21741800
chr18	21745400	21745600
chr18	21754000	21754600
chr18	21755000	21755200
chr18	21784600	21784800
chr18	21803600	21803800
chr18	21853200	21853400
chr18	21864400	21864600
chr18	21892400	21892600
chr18	21897000	21897200
chr18	21897800	21898000
chr18	21934400	21934800
chr18	21936000	21936200
chr18	21943800	21944000
chr18	21945200	21945400
chr18	21956200	21956400
chr18	21978200	21978400
chr18	21997200	21997800
chr18	22020600	22020800
chr18	22046600	22046800
chr18	22056000	22056200
chr18	22065400	22065600
chr18	22066000	22066400
chr18	22094000	22094200
chr18	22103400	22103600
chr18	22109600	22109800
chr18	22110400	22110800
chr18	22141600	22141800
chr18	22146400	22146800
chr18	22152400	22152600
chr18	22168400	22168600
chr18	22169400	22170400
chr18	22174800	22175000
chr18	22185400	22185600
chr18	22188800	22189000
chr18	22190800	22191000
chr18	22194200	22194400
chr18	22205600	22205800
chr18	22211800	22212000
chr18	22217400	22217600
chr18	22223800	22224000
chr18	22238200	22238400
chr18	22260600	22260800
chr18	22263400	22263600
chr18	22279000	22279200
chr18	22282200	22282800
chr18	22285600	22285800
chr18	22301400	22301600
chr18	22302200	22302400
chr18	22307600	22307800
chr18	22320400	22320600
chr18	22321000	22321200
chr18	22329200	22329800
chr18	22332800	22333000
chr18	22335800	22336600
chr18	22339000	22339200
chr18	22340400	22340600
chr18	22342000	22342200
chr18	22342800	22343000
chr18	22345000	22345600
chr18	22346600	22346800
chr18	22348200	22348400
chr18	22378800	22379000
chr18	22385800	22386000
chr18	22391600	22392000
chr18	22393200	22393400
chr18	22408200	22408400
chr18	22434000	22434200
chr18	22452200	22452400
chr18	22455400	22455600
chr18	22456600	22456800
chr18	22463200	22463400
chr18	22466200	22466400
chr18	22466800	22467000
chr18	22468000	22468200
chr18	22471400	22471600
chr18	22472000	22472200
chr18	22483200	22483400
chr18	22504200	22504400
chr18	22536600	22536800
chr18	22542400	22542600
chr18	22556600	22556800
chr18	22557200	22557400
chr18	22559400	22560000
chr18	22563200	22563400
chr18	22605600	22605800
chr18	22607000	22607200
chr18	22607800	22608000
chr18	22667000	22667400
chr18	22667800	22668200
chr18	22682000	22682200
chr18	22684400	22684600
chr18	22704400	22704600
chr18	22737000	22737200
chr18	22784200	22784400
chr18	22799000	22799400
chr18	22816400	22816600
chr18	22843400	22843600
chr18	22872200	22872400
chr18	22873200	22873400
chr18	22900600	22900800
chr18	22929600	22929800
chr18	22930200	22930400
chr18	22933200	22933800
chr18	22934600	22934800
chr18	22938800	22939000
chr18	22939400	22940000
chr18	22961200	22961400
chr18	22975600	22975800
chr18	22981400	22981600
chr18	23037000	23037200
chr18	23044000	23044200
chr18	23049800	23050000
chr18	23054000	23054200
chr18	23068000	23068200
chr18	23069000	23069200
chr18	23069600	23069800
chr18	23070800	23071000
chr18	23071400	23071600
chr18	23077800	23078200
chr18	23078800	23079000
chr18	23091400	23091600
chr18	23101800	23102200
chr18	23114200	23114400
chr18	23126400	23126600
chr18	23131800	23132000
chr18	23134400	23134800
chr18	23135400	23135800
chr18	23136200	23136800
chr18	23137400	23137600
chr18	23138600	23138800
chr18	23140800	23142000
chr18	23143000	23144200
chr18	23145800	23146000
chr18	23151600	23151800
chr18	23156200	23156400
chr18	23162800	23163000
chr18	23171800	23172000
chr18	23173000	23173200
chr18	23180600	23180800
chr18	23182800	23183000
chr18	23186000	23186200
chr18	23186800	23187000
chr18	23189600	23189800
chr18	23192400	23192600
chr18	23201000	23201200
chr18	23201600	23201800
chr18	23204000	23204200
chr18	23207400	23208000
chr18	23209200	23209400
chr18	23220400	23220800
chr18	23228200	23228400
chr18	23228800	23229000
chr18	23229600	23229800
chr18	23231400	23232000
chr18	23234800	23235000
chr18	23237800	23238000
chr18	23243200	23243400
chr18	23244000	23244200
chr18	23247400	23247600
chr18	23249000	23249200
chr18	23251000	23251600
chr18	23257600	23257800
chr18	23258400	23258600
chr18	23259800	23260000
chr18	23260400	23260600
chr18	23262400	23262600
chr18	23265800	23266000
chr18	23267000	23267400
chr18	23269200	23269400
chr18	23280200	23280400
chr18	23291600	23291800
chr18	23292400	23292600
chr18	23303000	23303200
chr18	23307000	23307200
chr18	23307800	23308200
chr18	23308600	23308800
chr18	23312600	23312800
chr18	23313800	23314000
chr18	23315800	23316000
chr18	23318000	23318200
chr18	23339600	23339800
chr18	23352200	23353000
chr18	23354800	23355000
chr18	23355400	23355600
chr18	23359000	23359200
chr18	23365800	23366000
chr18	23377800	23378000
chr18	23379000	23379200
chr18	23380200	23380600
chr18	23381000	23381200
chr18	23398000	23398200
chr18	23399200	23399400
chr18	23401400	23402000
chr18	23406200	23406600
chr18	23411800	23412000
chr18	23416400	23416600
chr18	23422800	23423200
chr18	23433400	23433800
chr18	23437800	23438200
chr18	23438600	23439000
chr18	23444800	23445000
chr18	23453000	23454200
chr18	23455000	23455200
chr18	23461000	23461200
chr18	23480000	23480200
chr18	23488000	23488200
chr18	23498200	23498400
chr18	23498800	23499600
chr18	23503200	23503600
chr18	23504000	23504200
chr18	23504800	23505000
chr18	23505600	23505800
chr18	23512400	23513000
chr18	23515200	23515400
chr18	23516000	23516200
chr18	23519800	23520000
chr18	23523800	23524000
chr18	23528600	23529000
chr18	23529800	23530600
chr18	23539400	23539600
chr18	23540400	23540600
chr18	23541000	23541600
chr18	23553600	23553800
chr18	23563800	23564000
chr18	23571000	23571200
chr18	23574000	23574400
chr18	23579200	23579600
chr18	23584800	23585000
chr18	23585400	23585800
chr18	23586400	23587000
chr18	23593800	23594000
chr18	23595800	23596000
chr18	23596400	23596600
chr18	23597000	23597200
chr18	23607400	23607600
chr18	23618800	23619600
chr18	23622200	23622600
chr18	23641400	23641600
chr18	23644600	23644800
chr18	23648000	23648200
chr18	23652200	23652400
chr18	23656200	23656400
chr18	23662400	23663000
chr18	23689400	23689800
chr18	23703200	23703400
chr18	23704000	23704200
chr18	23710200	23710400
chr18	23712400	23712600
chr18	23713200	23713400
chr18	23719000	23719200
chr18	23719800	23720000
chr18	23726000	23726200
chr18	23735000	23735200
chr18	23735600	23735800
chr18	23740200	23740800
chr18	23775000	23775200
chr18	23778600	23779200
chr18	23798800	23799000
chr18	23805200	23805400
chr18	23809600	23809800
chr18	23810400	23811000
chr18	23826000	23826200
chr18	23828600	23828800
chr18	23831400	23831600
chr18	23833000	23833200
chr18	23835600	23835800
chr18	23837600	23838000
chr18	23843400	23843600
chr18	23845400	23845600
chr18	23846400	23846600
chr18	23847400	23848400
chr18	23857000	23857400
chr18	23860000	23860200
chr18	23862200	23862400
chr18	23863000	23863200
chr18	23864800	23865000
chr18	23870800	23871000
chr18	23871400	23871600
chr18	23873000	23873200
chr18	23883000	23883200
chr18	23885800	23886000
chr18	23918600	23918800
chr18	23919200	23919400
chr18	23920000	23920200
chr18	23923200	23923400
chr18	23925400	23925600
chr18	23929600	23929800
chr18	23938400	23938600
chr18	23940200	23940800
chr18	23943200	23943400
chr18	23960800	23961000
chr18	23964600	23964800
chr18	23967400	23968000
chr18	23970600	23970800
chr18	23972400	23972600
chr18	23978200	23978400
chr18	23987200	23987400
chr18	23992600	23993000
chr18	23994600	23994800
chr18	23999000	23999200
chr18	23999600	23999800
chr18	24000600	24000800
chr18	24001600	24001800
chr18	24009400	24010400
chr18	24010800	24011000
chr18	24011400	24011800
chr18	24014200	24014600
chr18	24015200	24016000
chr18	24016800	24017000
chr18	24019600	24020000
chr18	24027200	24027400
chr18	24039800	24040000
chr18	24076200	24076600
chr18	24081000	24081200
chr18	24106000	24106200
chr18	24115600	24116000
chr18	24119200	24119400
chr18	24138400	24139200
chr18	24160400	24160600
chr18	24161400	24161600
chr18	24176800	24177400
chr18	24201000	24201200
chr18	24248400	24248600
chr18	24271600	24272200
chr18	24273800	24274000
chr18	24274800	24275200
chr18	24293400	24293600
chr18	24319800	24320200
chr18	24333200	24333400
chr18	24359800	24360200
chr18	24369600	24369800
chr18	24374600	24374800
chr18	24381200	24381400
chr18	24386800	24387000
chr18	24395200	24395400
chr18	24397200	24397400
chr18	24397800	24398200
chr18	24405400	24405600
chr18	24412600	24412800
chr18	24417600	24417800
chr18	24426600	24426800
chr18	24427600	24427800
chr18	24432800	24433000
chr18	24444000	24444200
chr18	24465600	24465800
chr18	24487800	24488000
chr18	24489000	24489200
chr18	24490600	24490800
chr18	24492000	24492200
chr18	24494600	24495000
chr18	24498400	24498600
chr18	24514400	24514800
chr18	24530800	24531000
chr18	24538400	24538600
chr18	24566400	24566800
chr18	24567200	24567400
chr18	24589800	24590000
chr18	24592400	24592600
chr18	24597600	24597800
chr18	24614000	24614200
chr18	24631600	24632000
chr18	24632400	24632600
chr18	24642400	24642600
chr18	24650200	24650400
chr18	24657600	24657800
chr18	24660200	24660400
chr18	24661200	24661400
chr18	24666000	24666200
chr18	24680600	24680800
chr18	24684000	24684200
chr18	24692400	24692800
chr18	24726800	24727000
chr18	24727400	24727600
chr18	24732000	24732200
chr18	24734200	24734400
chr18	24738400	24738600
chr18	24746000	24746200
chr18	24751400	24751600
chr18	24799000	24799200
chr18	24809800	24810000
chr18	24818600	24818800
chr18	24820400	24820600
chr18	24836000	24836200
chr18	24838000	24838400
chr18	24846200	24846400
chr18	24867400	24867600
chr18	24878400	24878600
chr18	24914800	24915000
chr18	24923200	24923400
chr18	24925000	24925200
chr18	24925800	24926000
chr18	24936800	24937000
chr18	24960600	24960800
chr18	24964400	24964600
chr18	25011200	25011400
chr18	25016000	25016200
chr18	25016600	25017000
chr18	25027800	25028000
chr18	25032400	25032600
chr18	25039800	25040400
chr18	25050400	25050600
chr18	25058600	25058800
chr18	25063400	25063600
chr18	25078800	25079000
chr18	25089400	25089600
chr18	25097800	25098000
chr18	25102800	25103000
chr18	25103600	25103800
chr18	25146600	25146800
chr18	25164600	25165600
chr18	25189400	25189600
chr18	25220000	25220200
chr18	25223200	25223600
chr18	25225200	25225400
chr18	25226800	25227400
chr18	25229200	25229400
chr18	25231000	25231200
chr18	25233800	25234000
chr18	25235800	25236200
chr18	25239200	25239400
chr18	25239800	25240400
chr18	25244000	25244200
chr18	25280000	25280200
chr18	25282400	25282600
chr18	25299000	25299200
chr18	25299600	25299800
chr18	25310000	25310200
chr18	25313400	25313600
chr18	25349200	25350200
chr18	25350800	25351000
chr18	25352000	25352400
chr18	25388000	25388200
chr18	25393000	25393200
chr18	25393600	25393800
chr18	25397800	25398000
chr18	25441600	25441800
chr18	25458000	25458200
chr18	25467400	25467800
chr18	25468200	25468400
chr18	25483600	25483800
chr18	25503800	25504000
chr18	25505400	25505800
chr18	25513200	25513400
chr18	25518800	25519000
chr18	25533200	25533600
chr18	25544600	25545200
chr18	25562000	25562200
chr18	25565800	25566200
chr18	25581800	25582000
chr18	25599600	25599800
chr18	25601400	25601600
chr18	25647000	25647200
chr18	25698400	25698600
chr18	25710000	25710200
chr18	25724200	25724400
chr18	25725200	25725400
chr18	25727400	25727600
chr18	25737400	25738000
chr18	25742400	25742600
chr18	25781800	25782000
chr18	25795400	25795600
chr18	25801800	25802000
chr18	25825800	25826000
chr18	25832200	25832400
chr18	25847400	25847600
chr18	25880800	25881000
chr18	25885400	25885600
chr18	25896200	25896400
chr18	25916000	25916200
chr18	25921600	25921800
chr18	25954200	25954400
chr18	25974800	25975000
chr18	25976200	25976400
chr18	25976800	25977000
chr18	25987000	25987200
chr18	25989800	25990000
chr18	25990400	25990800
chr18	25998600	25998800
chr18	26002600	26002800
chr18	26005000	26005200
chr18	26022600	26022800
chr18	26052600	26052800
chr18	26059400	26059600
chr18	26074400	26074600
chr18	26088600	26088800
chr18	26089400	26089600
chr18	26090000	26091400
chr18	26091800	26092000
chr18	26103600	26103800
chr18	26133800	26134400
chr18	26140200	26140400
chr18	26167600	26167800
chr18	26171200	26171400
chr18	26175600	26175800
chr18	26190600	26190800
chr18	26203800	26204000
chr18	26215600	26215800
chr18	26226200	26226600
chr18	26227000	26228000
chr18	26228600	26229200
chr18	26230400	26230600
chr18	26233400	26233600
chr18	26234400	26234600
chr18	26255000	26255200
chr18	26255800	26256000
chr18	26267400	26268200
chr18	26297400	26297600
chr18	26307200	26307600
chr18	26323400	26323600
chr18	26337200	26337400
chr18	26345000	26345200
chr18	26362800	26363000
chr18	26363400	26363600
chr18	26383800	26384000
chr18	26402600	26402800
chr18	26405400	26405600
chr18	26406800	26407000
chr18	26408200	26408800
chr18	26409400	26409600
chr18	26417400	26417600
chr18	26422200	26422400
chr18	26424200	26424800
chr18	26432200	26432400
chr18	26436400	26437000
chr18	26439200	26439400
chr18	26440400	26440600
chr18	26454400	26454600
chr18	26457800	26458200
chr18	26458600	26458800
chr18	26460800	26461000
chr18	26462000	26462200
chr18	26464600	26464800
chr18	26469000	26469200
chr18	26470600	26471200
chr18	26482600	26483000
chr18	26488600	26488800
chr18	26510400	26510600
chr18	26511600	26511800
chr18	26521600	26521800
chr18	26532600	26532800
chr18	26541600	26541800
chr18	26547800	26548000
chr18	26548400	26548600
chr18	26549000	26550200
chr18	26561800	26562200
chr18	26575200	26575400
chr18	26621600	26621800
chr18	26623400	26623600
chr18	26630600	26630800
chr18	26642600	26642800
chr18	26649200	26649400
chr18	26649800	26650000
chr18	26657000	26657200
chr18	26660600	26660800
chr18	26663000	26663200
chr18	26696800	26697200
chr18	26700400	26700600
chr18	26702200	26702400
chr18	26703600	26703800
chr18	26707200	26707400
chr18	26708800	26709200
chr18	26710600	26710800
chr18	26711800	26712000
chr18	26714800	26715000
chr18	26720000	26720200
chr18	26724000	26724200
chr18	26746400	26746600
chr18	26752400	26752600
chr18	26771600	26771800
chr18	26809400	26809600
chr18	26813200	26813400
chr18	26832200	26832400
chr18	26862200	26862400
chr18	26863200	26863400
chr18	26864800	26865000
chr18	26884000	26884200
chr18	26940800	26941000
chr18	27021200	27021800
chr18	27024000	27024200
chr18	27070800	27071000
chr18	27197800	27198000
chr18	27214200	27214400
chr18	27306200	27306400
chr18	27324600	27324800
chr18	27340600	27340800
chr18	27343800	27344000
chr18	27356800	27357000
chr18	27462000	27462400
chr18	27476600	27476800
chr18	27517600	27517800
chr18	27605400	27605600
chr18	27674400	27674600
chr18	27769200	27769400
chr18	27838600	27838800
chr18	27921800	27922000
chr18	27922400	27922600
chr18	27980200	27980400
chr18	27992600	27992800
chr18	27998800	27999000
chr18	28075400	28075600
chr18	28175400	28176200
chr18	28176800	28177000
chr18	28177400	28178200
chr18	28183800	28184000
chr18	28196400	28196600
chr18	28204200	28204400
chr18	28209000	28209200
chr18	28281600	28282000
chr18	28329200	28329400
chr18	28332600	28332800
chr18	28334600	28334800
chr18	28483600	28483800
chr18	28521400	28521600
chr18	28577000	28577200
chr18	28581600	28582000
chr18	28635000	28635200
chr18	28652400	28652600
chr18	28777800	28778000
chr18	28823800	28824000
chr18	28838000	28838400
chr18	28905600	28905800
chr18	28961800	28962000
chr18	28969800	28970000
chr18	29005000	29005200
chr18	29019600	29019800
chr18	29088000	29088200
chr18	29096400	29096800
chr18	29146200	29146400
chr18	29148200	29148400
chr18	29153200	29153400
chr18	29186000	29186200
chr18	29250400	29250600
chr18	29384000	29384200
chr18	29400200	29400400
chr18	29457600	29457800
chr18	29583600	29584000
chr18	29588600	29588800
chr18	29671800	29672000
chr18	29672400	29672800
chr18	29673200	29673400
chr18	29737600	29737800
chr18	29880600	29880800
chr18	29915200	29915800
chr18	29995600	29995800
chr18	30082000	30082200
chr18	30175400	30175600
chr18	30176000	30176200
chr18	30178200	30178400
chr18	30192600	30192800
chr18	30352800	30353600
chr18	30362200	30362400
chr18	30383600	30383800
chr18	30385800	30386000
chr18	30386600	30387800
chr18	30432400	30432600
chr18	30439000	30439600
chr18	30490200	30490400
chr18	30556200	30556400
chr18	30567000	30567400
chr18	30568400	30568600
chr18	30629600	30629800
chr18	30633400	30633600
chr18	30658400	30658600
chr18	30659200	30659400
chr18	30662800	30663200
chr18	30676200	30676400
chr18	30679600	30679800
chr18	30685200	30685400
chr18	30695000	30695800
chr18	30706000	30706200
chr18	30737400	30737600
chr18	30793400	30793600
chr18	30890000	30890200
chr18	30906800	30907000
chr18	30942400	30942600
chr18	30987400	30987800
chr18	31031000	31031200
chr18	31042800	31043200
chr18	31099600	31100400
chr18	31101200	31102000
chr18	31102400	31102800
chr18	31105800	31106000
chr18	31163200	31163400
chr18	31188800	31189000
chr18	31203400	31203600
chr18	31204200	31204400
chr18	31206200	31206400
chr18	31206800	31207200
chr18	31232400	31232600
chr18	31234000	31234200
chr18	31246600	31246800
chr18	31248000	31248200
chr18	31255400	31255600
chr18	31275800	31276000
chr18	31387000	31387200
chr18	31399400	31399600
chr18	31410600	31410800
chr18	31413400	31413600
chr18	31419400	31419600
chr18	31424600	31424800
chr18	31444600	31444800
chr18	31475200	31475400
chr18	31487800	31488000
chr18	31497600	31498600
chr18	31499000	31499600
chr18	31500200	31500400
chr18	31504600	31505200
chr18	31511400	31511600
chr18	31512600	31512800
chr18	31536000	31536400
chr18	31556000	31556200
chr18	31574400	31574600
chr18	31581000	31581200
chr18	31581800	31582000
chr18	31611000	31611200
chr18	31617200	31617400
chr18	31625400	31625600
chr18	31626400	31626600
chr18	31628000	31628800
chr18	31633800	31634000
chr18	31634400	31634600
chr18	31649000	31649200
chr18	31650000	31650600
chr18	31652400	31652600
chr18	31658400	31658600
chr18	31659000	31659200
chr18	31673200	31673400
chr18	31679200	31679400
chr18	31681200	31681400
chr18	31684200	31684800
chr18	31685200	31685800
chr18	31687000	31687200
chr18	31688800	31689000
chr18	31702000	31702200
chr18	31702600	31702800
chr18	31711000	31711200
chr18	31711800	31712000
chr18	31722400	31722600
chr18	31739000	31739200
chr18	31741200	31741400
chr18	31747600	31747800
chr18	31767000	31767200
chr18	31768000	31768200
chr18	31777400	31777600
chr18	31791800	31792000
chr18	31799400	31799600
chr18	31809000	31809400
chr18	31819600	31820000
chr18	31821600	31821800
chr18	31851000	31851200
chr18	31857600	31857800
chr18	31876800	31877000
chr18	31942400	31943600
chr18	31944400	31944800
chr18	31957000	31957200
chr18	31961400	31961600
chr18	31963000	31963200
chr18	31977400	31977600
chr18	31984000	31984200
chr18	32018000	32020600
chr18	32037200	32037400
chr18	32041000	32041200
chr18	32042400	32042600
chr18	32048800	32049200
chr18	32049600	32050000
chr18	32051000	32051200
chr18	32057800	32058000
chr18	32072400	32072600
chr18	32085200	32086000
chr18	32087000	32087200
chr18	32091800	32092800
chr18	32093400	32093600
chr18	32095200	32095400
chr18	32097000	32097200
chr18	32122200	32122400
chr18	32128200	32128600
chr18	32135600	32135800
chr18	32138400	32138600
chr18	32140200	32140400
chr18	32158200	32158400
chr18	32163000	32163200
chr18	32166200	32166400
chr18	32193800	32194000
chr18	32195800	32196000
chr18	32196400	32196600
chr18	32251600	32252200
chr18	32254800	32255200
chr18	32257400	32257800
chr18	32259400	32259600
chr18	32271800	32272000
chr18	32278200	32278400
chr18	32285400	32285600
chr18	32287400	32288000
chr18	32289600	32289800
chr18	32302000	32302200
chr18	32305800	32306000
chr18	32308800	32309000
chr18	32332000	32332200
chr18	32332600	32332800
chr18	32339400	32339600
chr18	32352400	32352600
chr18	32391200	32391400
chr18	32420200	32420400
chr18	32469200	32469400
chr18	32470200	32470400
chr18	32470800	32471600
chr18	32531200	32531600
chr18	32549400	32549600
chr18	32552600	32552800
chr18	32625200	32625400
chr18	32655600	32655800
chr18	32669600	32670200
chr18	32674600	32674800
chr18	32707000	32707400
chr18	32714600	32714800
chr18	32730600	32730800
chr18	32735400	32735600
chr18	32760400	32760800
chr18	32763400	32763600
chr18	32770200	32770400
chr18	32770800	32771000
chr18	32772000	32772200
chr18	32773000	32773200
chr18	32803600	32803800
chr18	32804200	32804400
chr18	32812600	32812800
chr18	32831800	32832000
chr18	32867400	32867600
chr18	32881000	32881200
chr18	32884600	32884800
chr18	32902600	32902800
chr18	32910000	32910200
chr18	32920000	32920200
chr18	32923200	32923400
chr18	32930800	32931000
chr18	32998200	32998600
chr18	32999200	32999400
chr18	33014200	33014400
chr18	33032600	33032800
chr18	33063200	33063600
chr18	33097200	33097400
chr18	33116400	33116600
chr18	33146200	33146400
chr18	33232200	33232400
chr18	33282200	33283000
chr18	33301200	33301400
chr18	33315000	33315200
chr18	33379600	33380200
chr18	33424400	33424800
chr18	33440600	33440800
chr18	33453600	33453800
chr18	33469600	33470200
chr18	33493800	33494000
chr18	33495400	33495600
chr18	33511000	33511200
chr18	33560800	33561000
chr18	33562800	33563000
chr18	33577800	33578400
chr18	33578800	33579000
chr18	33691200	33691400
chr18	33711600	33712000
chr18	33733200	33733600
chr18	33739000	33739200
chr18	33744200	33744400
chr18	33745400	33745800
chr18	33756200	33756600
chr18	33796600	33796800
chr18	33839600	33839800
chr18	33846000	33846200
chr18	33847000	33847200
chr18	33871600	33871800
chr18	33873200	33873400
chr18	34023400	34023600
chr18	34032000	34032400
chr18	34039200	34039400
chr18	34059800	34060000
chr18	34121200	34121400
chr18	34122800	34123000
chr18	34153800	34154000
chr18	34222400	34222600
chr18	34246600	34246800
chr18	34281600	34281800
chr18	34301200	34301400
chr18	34313200	34313400
chr18	34328600	34328800
chr18	34351000	34351400
chr18	34443600	34443800
chr18	34493200	34493800
chr18	34593200	34593400
chr18	34605400	34605600
chr18	34612000	34612200
chr18	34649200	34649400
chr18	34651600	34651800
chr18	34659800	34660000
chr18	34661600	34661800
chr18	34689800	34690000
chr18	34709200	34709400
chr18	34710000	34710400
chr18	34720400	34720600
chr18	34723200	34723400
chr18	34726600	34726800
chr18	34729400	34729600
chr18	34730000	34730200
chr18	34773000	34773200
chr18	34774000	34774200
chr18	34788000	34788200
chr18	34805600	34805800
chr18	34815400	34815600
chr18	34835000	34835200
chr18	34852000	34852600
chr18	34860600	34860800
chr18	34976600	34978800
chr18	34979200	34979400
chr18	34993400	34993600
chr18	35006000	35006200
chr18	35026400	35026600
chr18	35027400	35027600
chr18	35029800	35030000
chr18	35030400	35031000
chr18	35032200	35032400
chr18	35038000	35038200
chr18	35039200	35039400
chr18	35041000	35041600
chr18	35042400	35043200
chr18	35044800	35045400
chr18	35046200	35047200
chr18	35049200	35049400
chr18	35050000	35051400
chr18	35052000	35052400
chr18	35067600	35067800
chr18	35096200	35096400
chr18	35106800	35107000
chr18	35110800	35111000
chr18	35118800	35119000
chr18	35123000	35123200
chr18	35127200	35127600
chr18	35128800	35129000
chr18	35131400	35131800
chr18	35132600	35132800
chr18	35136200	35136600
chr18	35137600	35138200
chr18	35139200	35139400
chr18	35142000	35142200
chr18	35144000	35144200
chr18	35153600	35154200
chr18	35155800	35156000
chr18	35159000	35159400
chr18	35174200	35174400
chr18	35231000	35231200
chr18	35237000	35237200
chr18	35239400	35239600
chr18	35240400	35241200
chr18	35247600	35248200
chr18	35267400	35267600
chr18	35269000	35269200
chr18	35290200	35290400
chr18	35291000	35291400
chr18	35325400	35325600
chr18	35326600	35327200
chr18	35334400	35334600
chr18	35344000	35344600
chr18	35345600	35346000
chr18	35355200	35355400
chr18	35376400	35376600
chr18	35377200	35377400
chr18	35386600	35386800
chr18	35387200	35387400
chr18	35391000	35391200
chr18	35406800	35407000
chr18	35408000	35408200
chr18	35410000	35410200
chr18	35410600	35410800
chr18	35412600	35412800
chr18	35415800	35416000
chr18	35422800	35423000
chr18	35439800	35440400
chr18	35443400	35443600
chr18	35458800	35459200
chr18	35461600	35461800
chr18	35463200	35463400
chr18	35464800	35465200
chr18	35467600	35468000
chr18	35477600	35477800
chr18	35478600	35479000
chr18	35491400	35492000
chr18	35495000	35495200
chr18	35495600	35496200
chr18	35497600	35497800
chr18	35502200	35502400
chr18	35503600	35504000
chr18	35506200	35506600
chr18	35511600	35511800
chr18	35524400	35524600
chr18	35526800	35527000
chr18	35560600	35560800
chr18	35573600	35573800
chr18	35581000	35582600
chr18	35583200	35583400
chr18	35584800	35585000
chr18	35589000	35589200
chr18	35592400	35592600
chr18	35617000	35617200
chr18	35620000	35620200
chr18	35624200	35624400
chr18	35635200	35635400
chr18	35658200	35658400
chr18	35682600	35682800
chr18	35683800	35684000
chr18	35688800	35689000
chr18	35713600	35713800
chr18	35721400	35721600
chr18	35722000	35722200
chr18	35730400	35731000
chr18	35747000	35747200
chr18	35754600	35755600
chr18	35756600	35756800
chr18	35770200	35770600
chr18	35772600	35772800
chr18	35779400	35779600
chr18	35786400	35786800
chr18	35802600	35802800
chr18	35808800	35809000
chr18	35809800	35810000
chr18	35810600	35810800
chr18	35811800	35812400
chr18	35818000	35818200
chr18	35822600	35822800
chr18	35827600	35827800
chr18	35835800	35836000
chr18	35862200	35862400
chr18	35887600	35887800
chr18	35904600	35905200
chr18	35907800	35908000
chr18	35909000	35909200
chr18	35911000	35911200
chr18	35912400	35912600
chr18	35917200	35917400
chr18	35937000	35937200
chr18	35943000	35943200
chr18	35946400	35946600
chr18	35950400	35950600
chr18	35970400	35970600
chr18	35971800	35973000
chr18	35985000	35985200
chr18	35999200	35999400
chr18	36015800	36016000
chr18	36017600	36018000
chr18	36052600	36052800
chr18	36057800	36058200
chr18	36061800	36062000
chr18	36063200	36063400
chr18	36063800	36064000
chr18	36066000	36066400
chr18	36066800	36067800
chr18	36076000	36076200
chr18	36077000	36077200
chr18	36079400	36079600
chr18	36083800	36084000
chr18	36085200	36085400
chr18	36086200	36086400
chr18	36096000	36096200
chr18	36099400	36099600
chr18	36128200	36128400
chr18	36129400	36130000
chr18	36132200	36132400
chr18	36150000	36150200
chr18	36170000	36170200
chr18	36180000	36180200
chr18	36183200	36183400
chr18	36186800	36187000
chr18	36187400	36188600
chr18	36195000	36195200
chr18	36199800	36200000
chr18	36200400	36200600
chr18	36212600	36212800
chr18	36213400	36213600
chr18	36215600	36215800
chr18	36218000	36218200
chr18	36249600	36249800
chr18	36253800	36254000
chr18	36265200	36265400
chr18	36269600	36269800
chr18	36279200	36279400
chr18	36282000	36282200
chr18	36284800	36285000
chr18	36294400	36294600
chr18	36296600	36297800
chr18	36300400	36300600
chr18	36302200	36302400
chr18	36303200	36303400
chr18	36306200	36306400
chr18	36309600	36309800
chr18	36311800	36312000
chr18	36321800	36322000
chr18	36328800	36329000
chr18	36330800	36331000
chr18	36331800	36332000
chr18	36333000	36333200
chr18	36333800	36334000
chr18	36336000	36336200
chr18	36339200	36339400
chr18	36346600	36346800
chr18	36348800	36349200
chr18	36373000	36373400
chr18	36377600	36378000
chr18	36379600	36379800
chr18	36381400	36381600
chr18	36398400	36398600
chr18	36404600	36404800
chr18	36408600	36408800
chr18	36411800	36412000
chr18	36419800	36420000
chr18	36420400	36420600
chr18	36422800	36423000
chr18	36424800	36425000
chr18	36426200	36426400
chr18	36429800	36430000
chr18	36438400	36438800
chr18	36446000	36446200
chr18	36451800	36452000
chr18	36456600	36456800
chr18	36461000	36461200
chr18	36464600	36464800
chr18	36465400	36465600
chr18	36467600	36469000
chr18	36470000	36470400
chr18	36471000	36471600
chr18	36474200	36474400
chr18	36476400	36476600
chr18	36486000	36486200
chr18	36491000	36491200
chr18	36500000	36500200
chr18	36501000	36501200
chr18	36518400	36518600
chr18	36519000	36519800
chr18	36521800	36522000
chr18	36531600	36531800
chr18	36534200	36534400
chr18	36544400	36544600
chr18	36547000	36547200
chr18	36562800	36563000
chr18	36572400	36572600
chr18	36589600	36589800
chr18	36593000	36593200
chr18	36594400	36595400
chr18	36602800	36603000
chr18	36607000	36607200
chr18	36620400	36620600
chr18	36622600	36623000
chr18	36634000	36634200
chr18	36638200	36638600
chr18	36648200	36648400
chr18	36652600	36652800
chr18	36655200	36655400
chr18	36659200	36659400
chr18	36672800	36673000
chr18	36688200	36688400
chr18	36700200	36700400
chr18	36703000	36703200
chr18	36704400	36704600
chr18	36708600	36708800
chr18	36709400	36709600
chr18	36719000	36719200
chr18	36719800	36720000
chr18	36725000	36725200
chr18	36727000	36727400
chr18	36729000	36729200
chr18	36729800	36730000
chr18	36732800	36733400
chr18	36737400	36737600
chr18	36743800	36745400
chr18	36746200	36746400
chr18	36753000	36753200
chr18	36753600	36753800
chr18	36757200	36757400
chr18	36761400	36761600
chr18	36769600	36770200
chr18	36773000	36773800
chr18	36809600	36809800
chr18	36811600	36811800
chr18	36812800	36813400
chr18	36813800	36814200
chr18	36815000	36815400
chr18	36828200	36828400
chr18	36828800	36829400
chr18	36830000	36830200
chr18	36847400	36847600
chr18	36850600	36851000
chr18	36865800	36866000
chr18	36895800	36896000
chr18	36913000	36913200
chr18	36933400	36933600
chr18	36942400	36942600
chr18	36950400	36950600
chr18	37019200	37019400
chr18	37091800	37092000
chr18	37156600	37156800
chr18	37167000	37167200
chr18	37231600	37232000
chr18	37233400	37233800
chr18	37235400	37235600
chr18	37238200	37238600
chr18	37241200	37242400
chr18	37247800	37248000
chr18	37249200	37250200
chr18	37252000	37252200
chr18	37252800	37253000
chr18	37253400	37254600
chr18	37255800	37256000
chr18	37258600	37259200
chr18	37259600	37259800
chr18	37260800	37262400
chr18	37263000	37264600
chr18	37265000	37267000
chr18	37267600	37268200
chr18	37269800	37270400
chr18	37272000	37272200
chr18	37272800	37273000
chr18	37273800	37274000
chr18	37274400	37275000
chr18	37276200	37276400
chr18	37277000	37277200
chr18	37280000	37280600
chr18	37282200	37282800
chr18	37284800	37286200
chr18	37286800	37287000
chr18	37287600	37288800
chr18	37291200	37291600
chr18	37295000	37295200
chr18	37297800	37298400
chr18	37299600	37300000
chr18	37300800	37301800
chr18	37302600	37302800
chr18	37303800	37304000
chr18	37304600	37304800
chr18	37305200	37306000
chr18	37306600	37307000
chr18	37307800	37308000
chr18	37308400	37309400
chr18	37313000	37313200
chr18	37313800	37314000
chr18	37314400	37314800
chr18	37315400	37316200
chr18	37316600	37316800
chr18	37317800	37318000
chr18	37319000	37319600
chr18	37320600	37320800
chr18	37321200	37321400
chr18	37321800	37322000
chr18	37322400	37323800
chr18	37325200	37326800
chr18	37327200	37328600
chr18	37329200	37329800
chr18	37330600	37330800
chr18	37331800	37333000
chr18	37334200	37334600
chr18	37335200	37336000
chr18	37337000	37337400
chr18	37340400	37340600
chr18	37341000	37341800
chr18	37342400	37342600
chr18	37343400	37343800
chr18	37346200	37346400
chr18	37347000	37347800
chr18	37349800	37350000
chr18	37352000	37352200
chr18	37353400	37353600
chr18	37355000	37355200
chr18	37355800	37356000
chr18	37356600	37357200
chr18	37358600	37358800
chr18	37360400	37360800
chr18	37361600	37362800
chr18	37363800	37364200
chr18	37364600	37365200
chr18	37366000	37366800
chr18	37368600	37368800
chr18	37369800	37370600
chr18	37373200	37376800
chr18	37377600	37378200
chr18	37378800	37379200
chr18	37379800	37380000
chr18	37387000	37387400
chr18	37388400	37389200
chr18	37390000	37390200
chr18	37391200	37391600
chr18	37392200	37392600
chr18	37393000	37393200
chr18	37394200	37394600
chr18	37395800	37396000
chr18	37397000	37397200
chr18	37397600	37398600
chr18	37400600	37400800
chr18	37403400	37404800
chr18	37405200	37405400
chr18	37408800	37409000
chr18	37410200	37410800
chr18	37412000	37412600
chr18	37413400	37414000
chr18	37415000	37415400
chr18	37417200	37417800
chr18	37420000	37420800
chr18	37422600	37423400
chr18	37423800	37424000
chr18	37424400	37424800
chr18	37425200	37425400
chr18	37428600	37428800
chr18	37429400	37429600
chr18	37430400	37431200
chr18	37433000	37433200
chr18	37435200	37435400
chr18	37435800	37436600
chr18	37442800	37443000
chr18	37444800	37445000
chr18	37445800	37446400
chr18	37447200	37447400
chr18	37448000	37449400
chr18	37450600	37451800
chr18	37452200	37452400
chr18	37455200	37456800
chr18	37458400	37458600
chr18	37461600	37462000
chr18	37464200	37465000
chr18	37466600	37466800
chr18	37467400	37467600
chr18	37468000	37468200
chr18	37472200	37472400
chr18	37473600	37474600
chr18	37475000	37475200
chr18	37476200	37477200
chr18	37477800	37478000
chr18	37479000	37479200
chr18	37481600	37481800
chr18	37485400	37485800
chr18	37487000	37487200
chr18	37488400	37488600
chr18	37491200	37491400
chr18	37492200	37493000
chr18	37494600	37495000
chr18	37495800	37496000
chr18	37499400	37500000
chr18	37501000	37501800
chr18	37502600	37503600
chr18	37504000	37504200
chr18	37505600	37505800
chr18	37506400	37506600
chr18	37507000	37507600
chr18	37508200	37508600
chr18	37510400	37510600
chr18	37511200	37511400
chr18	37513200	37513400
chr18	37517400	37518000
chr18	37518600	37519000
chr18	37519600	37520400
chr18	37522400	37522600
chr18	37524600	37524800
chr18	37531200	37531400
chr18	37532000	37532200
chr18	37533000	37533200
chr18	37535000	37535200
chr18	37536000	37536200
chr18	37536800	37537000
chr18	37538000	37538200
chr18	37538800	37539000
chr18	37539400	37539600
chr18	37540400	37541000
chr18	37543400	37544000
chr18	37545200	37547400
chr18	37548600	37548800
chr18	37551400	37551600
chr18	37553800	37554200
chr18	37555000	37555200
chr18	37557000	37558000
chr18	37565200	37565600
chr18	37569000	37569200
chr18	37570200	37570800
chr18	37572800	37573000
chr18	37574200	37574600
chr18	37577000	37577200
chr18	37578000	37578200
chr18	37579000	37579600
chr18	37583800	37584000
chr18	37612200	37612400
chr18	37613000	37613200
chr18	37614600	37614800
chr18	37619800	37620000
chr18	37621200	37621400
chr18	37627600	37627800
chr18	37630400	37630600
chr18	37634800	37635000
chr18	37637200	37638200
chr18	37639800	37640000
chr18	37658000	37658200
chr18	37661600	37661800
chr18	37662400	37663200
chr18	37664800	37665000
chr18	37666800	37667400
chr18	37668600	37669000
chr18	37669600	37669800
chr18	37670200	37670400
chr18	37679000	37679200
chr18	37680000	37680400
chr18	37682800	37683000
chr18	37689000	37689200
chr18	37713600	37713800
chr18	37721000	37721200
chr18	37722000	37722200
chr18	37722600	37722800
chr18	37725600	37725800
chr18	37734000	37734200
chr18	37736200	37736400
chr18	37765400	37765600
chr18	37774400	37774600
chr18	37776200	37776400
chr18	37778600	37778800
chr18	37780600	37781000
chr18	37781400	37781600
chr18	37783600	37783800
chr18	37793200	37793400
chr18	37796400	37797000
chr18	37844800	37845000
chr18	37847000	37847200
chr18	37854400	37854800
chr18	37865600	37865800
chr18	37890200	37890400
chr18	37891000	37891200
chr18	37894600	37894800
chr18	37898600	37899000
chr18	37899400	37899600
chr18	37900600	37901000
chr18	37901400	37901800
chr18	37956800	37957400
chr18	37962800	37963000
chr18	37964000	37964200
chr18	38024600	38024800
chr18	38033400	38033600
chr18	38043400	38043600
chr18	38063200	38063400
chr18	38077400	38077600
chr18	38122800	38123000
chr18	38134000	38134200
chr18	38198600	38198800
chr18	38223400	38223600
chr18	38229200	38229400
chr18	38238200	38238400
chr18	38257800	38258000
chr18	38283600	38283800
chr18	38314000	38314200
chr18	38336200	38336400
chr18	38351600	38351800
chr18	38406600	38406800
chr18	38408400	38408600
chr18	38427400	38427600
chr18	38433800	38434200
chr18	38440600	38440800
chr18	38451000	38451200
chr18	38460800	38461000
chr18	38469200	38469400
chr18	38475800	38476000
chr18	38481600	38481800
chr18	38497200	38497600
chr18	38545200	38545400
chr18	38575000	38575200
chr18	38575600	38575800
chr18	38576400	38576600
chr18	38577000	38577200
chr18	38602400	38602600
chr18	38611200	38611400
chr18	38619200	38619400
chr18	38646400	38646600
chr18	38690200	38691000
chr18	38693200	38693400
chr18	38714800	38715000
chr18	38753000	38753200
chr18	38775000	38775200
chr18	38783200	38783400
chr18	38789200	38789400
chr18	38792800	38793200
chr18	38886800	38887000
chr18	38888800	38889000
chr18	38900200	38900400
chr18	38923200	38923400
chr18	38940800	38941400
chr18	38975800	38976000
chr18	38996400	38996800
chr18	39054400	39054600
chr18	39107000	39107200
chr18	39175000	39175200
chr18	39190600	39190800
chr18	39192000	39192200
chr18	39197200	39197400
chr18	39208400	39208600
chr18	39272200	39272400
chr18	39296400	39296600
chr18	39305800	39306200
chr18	39314000	39314400
chr18	39366000	39366200
chr18	39366600	39367000
chr18	39414400	39414600
chr18	39425600	39425800
chr18	39453400	39453600
chr18	39454200	39454400
chr18	39455400	39455600
chr18	39494400	39494600
chr18	39513600	39513800
chr18	39523400	39523600
chr18	39524400	39524600
chr18	39528200	39528400
chr18	39597000	39597200
chr18	39614000	39614200
chr18	39703000	39703200
chr18	39796600	39796800
chr18	39799200	39800400
chr18	39820200	39820800
chr18	39841600	39842200
chr18	39848800	39849000
chr18	39863200	39863400
chr18	39872000	39872200
chr18	39912200	39912400
chr18	40022800	40023000
chr18	40246000	40246400
chr18	40305000	40305200
chr18	40369600	40369800
chr18	40430000	40430200
chr18	40450200	40450600
chr18	40540800	40541000
chr18	40616200	40616400
chr18	40663000	40663200
chr18	40763200	40763400
chr18	40826400	40826600
chr18	40866400	40866600
chr18	40868200	40868600
chr18	40949600	40949800
chr18	40953600	40953800
chr18	40976600	40976800
chr18	41294200	41294400
chr18	41390000	41390400
chr18	41391800	41392000
chr18	41429200	41429400
chr18	41563600	41563800
chr18	41595000	41595200
chr18	41644400	41644800
chr18	41645800	41646000
chr18	41663600	41663800
chr18	41664800	41665000
chr18	41714600	41715200
chr18	41716600	41716800
chr18	41745600	41745800
chr18	41751400	41752000
chr18	41757000	41757200
chr18	41768000	41768200
chr18	41876200	41876400
chr18	41904000	41904200
chr18	41905000	41905200
chr18	41906600	41907000
chr18	41923600	41923800
chr18	41928600	41928800
chr18	41933800	41934000
chr18	41944200	41944400
chr18	41955000	41955400
chr18	41955800	41956000
chr18	41958200	41958400
chr18	41972600	41972800
chr18	41974800	41975200
chr18	41992000	41992400
chr18	41992800	41993000
chr18	41996200	41996400
chr18	41999800	42000000
chr18	42000800	42001000
chr18	42009600	42009800
chr18	42010200	42010400
chr18	42028400	42028600
chr18	42030600	42031000
chr18	42032400	42032600
chr18	42048200	42048400
chr18	42053200	42053600
chr18	42078800	42079000
chr18	42088200	42088400
chr18	42101000	42101200
chr18	42113600	42114600
chr18	42189600	42189800
chr18	42256200	42256400
chr18	42256800	42257000
chr18	42298800	42299000
chr18	42310200	42310400
chr18	42459800	42460000
chr18	42654600	42654800
chr18	42706600	42706800
chr18	42719400	42719600
chr18	42844000	42844200
chr18	42935400	42935600
chr18	42980400	42980600
chr18	43052800	43053000
chr18	43151000	43151200
chr18	43220000	43220200
chr18	43277400	43277600
chr18	43279400	43279600
chr18	43286400	43286600
chr18	43407800	43408000
chr18	43414000	43414200
chr18	43422600	43422800
chr18	43423200	43423400
chr18	43482000	43482400
chr18	43485400	43485600
chr18	43486600	43486800
chr18	43547400	43547800
chr18	43560200	43560400
chr18	43563800	43564200
chr18	43571200	43571400
chr18	43578800	43579000
chr18	43587600	43587800
chr18	43590200	43590600
chr18	43596200	43596400
chr18	43884800	43885000
chr18	44061200	44061400
chr18	44079800	44080000
chr18	44098800	44099000
chr18	44198600	44198800
chr18	44246200	44246400
chr18	44326200	44326400
chr18	44373800	44374000
chr18	44457800	44458000
chr18	44470200	44470400
chr18	44473400	44473600
chr18	44474400	44474600
chr18	44501000	44501200
chr18	44502800	44503000
chr18	44507800	44508200
chr18	44518600	44519000
chr18	44526800	44527400
chr18	44548600	44548800
chr18	44576200	44576400
chr18	44597200	44597600
chr18	44603000	44603200
chr18	44609600	44609800
chr18	44637600	44637800
chr18	44668800	44669000
chr18	44674000	44674200
chr18	44679000	44679600
chr18	44680000	44681000
chr18	44686200	44686400
chr18	44697000	44697200
chr18	44700800	44701000
chr18	44709800	44710200
chr18	44722000	44722200
chr18	44723400	44723600
chr18	44725600	44725800
chr18	44729800	44730200
chr18	44731600	44731800
chr18	44733400	44733800
chr18	44735200	44735400
chr18	44736800	44737000
chr18	44742000	44742200
chr18	44744200	44744400
chr18	44748600	44748800
chr18	44759400	44759600
chr18	44760000	44760400
chr18	44766600	44766800
chr18	44769800	44770000
chr18	44782000	44782200
chr18	44786800	44787000
chr18	44798600	44798800
chr18	44800200	44800400
chr18	44805800	44806000
chr18	44816200	44816400
chr18	44821400	44822000
chr18	44823400	44823600
chr18	44827000	44827200
chr18	44839200	44839600
chr18	44842200	44842400
chr18	44856400	44856600
chr18	44869600	44870000
chr18	44876800	44877000
chr18	44883800	44884000
chr18	44887400	44887600
chr18	44889200	44889400
chr18	44895600	44895800
chr18	44913200	44913800
chr18	44918200	44918400
chr18	44935000	44935200
chr18	44945800	44946400
chr18	44950800	44951000
chr18	44969600	44969800
chr18	44970200	44970400
chr18	44979800	44980000
chr18	44987000	44987200
chr18	44991000	44991200
chr18	44996400	44996600
chr18	45008800	45009200
chr18	45009800	45010000
chr18	45011600	45011800
chr18	45037800	45038000
chr18	45050000	45050200
chr18	45059800	45060000
chr18	45062200	45062400
chr18	45063800	45064000
chr18	45066400	45067200
chr18	45072000	45072200
chr18	45073600	45073800
chr18	45084000	45084400
chr18	45093000	45093200
chr18	45103000	45104400
chr18	45106400	45106800
chr18	45108800	45109000
chr18	45139600	45139800
chr18	45165400	45165600
chr18	45169600	45169800
chr18	45188600	45188800
chr18	45197600	45197800
chr18	45212800	45213000
chr18	45232000	45232400
chr18	45236800	45237000
chr18	45241200	45241600
chr18	45248600	45248800
chr18	45254200	45254400
chr18	45280600	45281000
chr18	45281800	45282000
chr18	45282600	45282800
chr18	45288600	45288800
chr18	45316600	45316800
chr18	45319000	45319400
chr18	45334400	45334600
chr18	45353600	45353800
chr18	45357800	45358000
chr18	45366400	45366600
chr18	45373400	45373600
chr18	45375400	45375600
chr18	45381000	45381200
chr18	45384600	45384800
chr18	45386400	45386600
chr18	45416200	45416400
chr18	45437400	45437600
chr18	45440000	45440200
chr18	45454200	45454400
chr18	45456200	45456400
chr18	45459200	45459400
chr18	45463200	45463800
chr18	45464600	45464800
chr18	45466000	45466200
chr18	45467200	45467600
chr18	45468000	45468200
chr18	45491800	45492000
chr18	45509800	45510000
chr18	45516800	45517000
chr18	45519800	45520200
chr18	45522000	45522200
chr18	45524400	45524600
chr18	45541200	45541400
chr18	45551600	45551800
chr18	45556400	45556600
chr18	45557400	45557600
chr18	45565600	45565800
chr18	45567800	45568000
chr18	45571800	45572000
chr18	45574800	45575200
chr18	45577000	45577200
chr18	45581200	45581800
chr18	45586200	45586400
chr18	45594200	45594400
chr18	45597800	45598200
chr18	45612000	45612200
chr18	45617200	45617800
chr18	45619000	45619400
chr18	45621000	45621200
chr18	45623400	45623600
chr18	45624000	45624200
chr18	45625800	45626000
chr18	45629000	45629600
chr18	45631200	45631600
chr18	45637400	45637600
chr18	45639600	45639800
chr18	45643000	45643200
chr18	45651400	45651600
chr18	45652400	45653200
chr18	45655200	45655400
chr18	45658000	45658200
chr18	45660800	45661200
chr18	45665200	45665400
chr18	45666600	45666800
chr18	45669000	45669200
chr18	45670000	45670600
chr18	45671600	45671800
chr18	45679000	45679200
chr18	45682200	45682400
chr18	45683000	45683400
chr18	45686800	45687000
chr18	45687600	45688400
chr18	45689000	45689200
chr18	45691200	45691600
chr18	45714400	45714600
chr18	45723000	45723200
chr18	45724000	45724200
chr18	45728400	45728600
chr18	45738800	45739000
chr18	45748800	45749000
chr18	45756000	45756200
chr18	45761600	45762000
chr18	45771200	45771400
chr18	45774400	45774600
chr18	45775200	45775600
chr18	45780800	45781000
chr18	45784000	45784200
chr18	45785200	45785600
chr18	45792400	45792600
chr18	45793400	45793600
chr18	45802000	45802200
chr18	45802800	45803000
chr18	45806200	45806400
chr18	45807200	45807400
chr18	45818800	45819000
chr18	45820200	45820400
chr18	45823200	45823400
chr18	45824600	45824800
chr18	45825600	45826000
chr18	45827800	45828000
chr18	45828400	45828600
chr18	45829000	45829800
chr18	45834200	45834800
chr18	45835400	45835600
chr18	45836400	45836600
chr18	45837800	45838000
chr18	45839400	45839600
chr18	45840600	45841000
chr18	45849800	45850000
chr18	45874600	45875200
chr18	45880000	45880200
chr18	45889800	45890000
chr18	45890600	45891000
chr18	45910400	45910600
chr18	45920400	45920800
chr18	45938000	45938200
chr18	45938600	45939600
chr18	45951400	45951600
chr18	45962600	45963200
chr18	45967200	45967400
chr18	45974200	45974400
chr18	45975000	45975200
chr18	45980400	45980600
chr18	45981800	45982200
chr18	45983600	45983800
chr18	45985000	45985200
chr18	45997800	45998600
chr18	45999600	45999800
chr18	46009000	46009800
chr18	46010200	46010400
chr18	46013600	46013800
chr18	46028000	46028400
chr18	46031800	46032000
chr18	46040000	46040400
chr18	46040800	46041000
chr18	46042800	46043000
chr18	46046200	46046400
chr18	46048800	46049000
chr18	46052200	46052400
chr18	46055600	46055800
chr18	46060400	46060600
chr18	46061400	46061800
chr18	46063000	46063200
chr18	46067600	46067800
chr18	46070800	46072400
chr18	46073800	46074000
chr18	46088600	46089000
chr18	46096800	46097600
chr18	46098000	46098400
chr18	46104200	46104800
chr18	46110000	46110200
chr18	46148800	46149000
chr18	46152600	46153000
chr18	46153400	46153600
chr18	46155800	46156000
chr18	46156800	46157000
chr18	46161800	46162200
chr18	46164000	46164200
chr18	46168000	46168200
chr18	46169600	46169800
chr18	46173400	46174200
chr18	46174600	46175000
chr18	46178800	46179000
chr18	46189400	46189800
chr18	46199600	46199800
chr18	46212000	46212200
chr18	46222800	46223200
chr18	46250600	46250800
chr18	46252200	46252400
chr18	46268800	46269000
chr18	46272600	46272800
chr18	46278600	46279200
chr18	46281200	46281400
chr18	46281800	46282000
chr18	46288600	46288800
chr18	46291200	46291400
chr18	46293200	46293400
chr18	46293800	46294000
chr18	46294400	46294600
chr18	46297800	46298000
chr18	46298600	46298800
chr18	46301600	46302200
chr18	46303000	46303200
chr18	46304200	46304400
chr18	46311000	46311400
chr18	46312000	46312600
chr18	46313600	46313800
chr18	46314200	46314400
chr18	46315200	46315600
chr18	46320400	46320600
chr18	46324600	46325000
chr18	46333000	46334400
chr18	46335000	46335200
chr18	46335800	46336000
chr18	46336400	46336600
chr18	46338800	46339000
chr18	46342000	46342200
chr18	46344000	46344200
chr18	46346000	46346400
chr18	46350200	46351000
chr18	46351600	46352400
chr18	46354200	46354400
chr18	46355600	46356200
chr18	46357800	46358000
chr18	46358400	46358600
chr18	46360800	46361000
chr18	46362800	46363000
chr18	46370600	46370800
chr18	46371600	46371800
chr18	46375000	46375200
chr18	46376000	46376200
chr18	46380200	46380400
chr18	46380800	46381000
chr18	46381800	46382400
chr18	46386600	46387000
chr18	46387400	46387600
chr18	46390200	46390400
chr18	46391200	46391400
chr18	46391800	46392000
chr18	46392600	46392800
chr18	46393400	46393600
chr18	46394400	46394800
chr18	46396800	46397000
chr18	46398000	46398400
chr18	46398800	46399000
chr18	46399400	46400200
chr18	46401000	46401200
chr18	46406200	46406800
chr18	46408400	46409000
chr18	46409400	46409600
chr18	46410800	46411000
chr18	46411600	46411800
chr18	46412200	46412600
chr18	46414400	46414800
chr18	46416800	46417000
chr18	46418800	46419000
chr18	46419600	46419800
chr18	46422600	46422800
chr18	46423400	46423600
chr18	46424200	46424400
chr18	46424800	46425200
chr18	46426200	46426400
chr18	46427000	46427600
chr18	46433600	46433800
chr18	46435000	46435400
chr18	46437000	46438000
chr18	46439000	46439400
chr18	46456200	46456400
chr18	46456800	46457000
chr18	46457600	46458000
chr18	46459000	46459200
chr18	46460000	46460200
chr18	46462200	46462800
chr18	46469000	46469200
chr18	46473000	46473400
chr18	46474600	46475800
chr18	46476200	46476400
chr18	46477600	46477800
chr18	46481400	46481600
chr18	46483400	46483600
chr18	46484600	46485000
chr18	46485600	46486600
chr18	46487400	46487600
chr18	46488800	46489000
chr18	46489800	46490000
chr18	46491400	46491600
chr18	46508800	46509200
chr18	46517000	46517200
chr18	46518000	46519200
chr18	46520600	46521200
chr18	46524800	46525400
chr18	46526600	46526800
chr18	46527600	46528200
chr18	46528600	46528800
chr18	46534600	46535000
chr18	46538000	46538400
chr18	46540200	46540400
chr18	46546200	46546400
chr18	46548800	46549000
chr18	46555600	46556000
chr18	46556400	46556600
chr18	46557400	46557800
chr18	46559600	46559800
chr18	46560400	46560600
chr18	46561600	46562400
chr18	46570200	46570400
chr18	46573600	46573800
chr18	46577600	46578000
chr18	46592000	46592200
chr18	46596200	46596400
chr18	46601400	46601800
chr18	46603600	46603800
chr18	46619000	46619200
chr18	46621000	46621200
chr18	46622600	46622800
chr18	46623400	46623800
chr18	46624200	46624400
chr18	46629400	46629600
chr18	46630200	46630400
chr18	46631200	46631600
chr18	46632400	46632600
chr18	46636200	46636400
chr18	46639600	46639800
chr18	46642600	46642800
chr18	46647200	46647800
chr18	46648400	46649000
chr18	46649400	46650000
chr18	46650800	46651000
chr18	46654400	46654600
chr18	46656000	46657400
chr18	46658200	46658600
chr18	46660400	46660600
chr18	46667600	46667800
chr18	46668800	46669800
chr18	46671800	46672000
chr18	46672400	46672600
chr18	46677800	46678000
chr18	46680200	46680400
chr18	46684800	46685600
chr18	46686000	46686200
chr18	46688800	46689200
chr18	46690200	46690400
chr18	46696200	46696800
chr18	46700400	46700800
chr18	46705200	46705400
chr18	46711600	46711800
chr18	46712400	46713200
chr18	46714400	46714600
chr18	46716400	46716600
chr18	46717000	46717400
chr18	46721800	46722000
chr18	46728600	46729200
chr18	46732200	46732600
chr18	46734600	46734800
chr18	46738600	46739200
chr18	46752000	46752400
chr18	46755400	46755600
chr18	46761200	46761400
chr18	46764000	46764200
chr18	46769400	46769600
chr18	46772000	46773000
chr18	46793800	46794000
chr18	46828400	46828600
chr18	46848400	46848600
chr18	46852800	46853000
chr18	46865400	46865600
chr18	46866600	46866800
chr18	46868000	46868200
chr18	46893400	46893800
chr18	46916800	46917000
chr18	46917400	46917600
chr18	46918000	46918200
chr18	46920200	46920400
chr18	46920800	46921000
chr18	46946600	46946800
chr18	47034000	47034600
chr18	47036400	47036600
chr18	47055400	47055600
chr18	47062600	47062800
chr18	47075800	47076000
chr18	47100400	47100600
chr18	47108600	47108800
chr18	47109200	47109400
chr18	47144200	47144400
chr18	47149400	47150600
chr18	47151400	47151800
chr18	47158600	47158800
chr18	47172400	47172600
chr18	47176200	47176600
chr18	47184600	47185000
chr18	47202400	47202600
chr18	47203600	47203800
chr18	47205000	47205200
chr18	47215600	47215800
chr18	47254600	47254800
chr18	47260400	47260600
chr18	47263400	47263600
chr18	47283600	47283800
chr18	47288000	47288200
chr18	47290800	47291000
chr18	47293200	47293400
chr18	47309600	47309800
chr18	47310200	47310400
chr18	47311800	47312400
chr18	47314200	47314400
chr18	47345600	47345800
chr18	47355600	47356200
chr18	47373000	47373200
chr18	47376400	47376600
chr18	47378600	47378800
chr18	47380800	47381200
chr18	47382000	47382200
chr18	47396200	47396400
chr18	47397800	47398000
chr18	47406200	47406400
chr18	47408600	47408800
chr18	47413400	47413800
chr18	47414400	47414600
chr18	47422200	47422800
chr18	47424200	47424400
chr18	47438400	47438600
chr18	47443600	47443800
chr18	47445000	47445600
chr18	47449000	47449200
chr18	47451200	47451400
chr18	47456200	47456400
chr18	47459000	47459200
chr18	47460000	47460800
chr18	47462000	47462200
chr18	47464400	47465000
chr18	47466600	47466800
chr18	47469400	47469600
chr18	47480400	47480600
chr18	47486000	47486400
chr18	47500000	47500200
chr18	47502000	47502200
chr18	47505200	47505400
chr18	47538400	47538600
chr18	47545600	47545800
chr18	47547000	47547200
chr18	47547600	47548000
chr18	47548800	47549000
chr18	47551000	47551200
chr18	47552800	47553000
chr18	47557200	47557400
chr18	47558400	47558600
chr18	47559000	47559200
chr18	47567600	47567800
chr18	47580400	47580600
chr18	47582000	47582400
chr18	47585000	47585200
chr18	47585600	47586000
chr18	47596000	47596200
chr18	47601000	47601600
chr18	47602200	47602400
chr18	47614000	47614200
chr18	47616600	47616800
chr18	47617200	47617400
chr18	47619800	47620000
chr18	47644200	47644400
chr18	47654800	47655400
chr18	47658200	47658400
chr18	47669000	47669200
chr18	47670800	47671000
chr18	47684000	47684200
chr18	47687200	47687800
chr18	47689200	47689400
chr18	47697600	47697800
chr18	47710800	47711000
chr18	47711800	47712000
chr18	47715200	47715400
chr18	47716000	47716200
chr18	47717200	47717400
chr18	47718000	47720200
chr18	47720600	47721200
chr18	47722000	47722200
chr18	47723000	47723400
chr18	47724400	47724600
chr18	47725200	47725400
chr18	47729400	47729600
chr18	47731200	47731600
chr18	47733000	47733600
chr18	47745200	47745400
chr18	47746400	47746600
chr18	47749200	47749400
chr18	47750400	47750600
chr18	47751200	47751400
chr18	47753000	47753200
chr18	47754600	47754800
chr18	47756400	47756600
chr18	47772000	47772200
chr18	47772800	47773000
chr18	47774000	47774600
chr18	47780600	47780800
chr18	47790200	47790400
chr18	47801800	47802200
chr18	47802800	47803000
chr18	47803400	47803600
chr18	47828600	47828800
chr18	47873800	47874000
chr18	47890000	47890400
chr18	47901800	47902000
chr18	47911800	47912600
chr18	47916400	47916600
chr18	47925800	47926800
chr18	47927200	47927400
chr18	47928600	47928800
chr18	47929800	47930000
chr18	47930400	47931400
chr18	47931800	47932000
chr18	47932800	47933000
chr18	47945600	47946000
chr18	47953600	47953800
chr18	47970000	47970200
chr18	47970800	47971400
chr18	47975800	47976000
chr18	47986000	47986200
chr18	47986800	47987600
chr18	47991000	47991200
chr18	47997600	47997800
chr18	47999800	48000200
chr18	48004000	48004200
chr18	48008200	48008600
chr18	48020400	48020600
chr18	48021400	48021600
chr18	48022600	48023000
chr18	48023600	48024200
chr18	48029400	48029600
chr18	48030600	48031400
chr18	48033800	48034000
chr18	48036200	48036400
chr18	48036800	48038200
chr18	48040800	48041200
chr18	48045200	48045400
chr18	48046600	48047200
chr18	48050000	48050200
chr18	48051200	48051400
chr18	48054000	48054400
chr18	48065000	48065200
chr18	48070200	48070400
chr18	48074800	48075000
chr18	48077600	48077800
chr18	48078400	48078600
chr18	48080600	48080800
chr18	48084200	48084400
chr18	48084800	48085000
chr18	48090400	48090800
chr18	48091600	48092200
chr18	48093200	48093400
chr18	48099600	48100200
chr18	48105000	48105200
chr18	48107400	48107600
chr18	48110200	48110400
chr18	48113600	48114000
chr18	48116200	48116400
chr18	48120600	48121400
chr18	48121800	48122200
chr18	48123200	48123400
chr18	48125600	48125800
chr18	48127600	48128200
chr18	48133400	48133600
chr18	48139000	48139200
chr18	48139800	48140400
chr18	48142400	48142600
chr18	48151000	48152000
chr18	48153800	48154000
chr18	48158800	48159000
chr18	48161600	48161800
chr18	48165200	48165800
chr18	48167200	48167400
chr18	48168000	48168200
chr18	48169200	48169400
chr18	48171000	48171200
chr18	48171800	48172400
chr18	48184000	48184200
chr18	48189600	48190000
chr18	48191200	48191400
chr18	48194600	48194800
chr18	48200600	48201000
chr18	48204600	48204800
chr18	48212800	48213000
chr18	48217000	48217200
chr18	48217600	48218400
chr18	48219400	48219600
chr18	48220800	48221200
chr18	48222200	48222800
chr18	48225600	48225800
chr18	48227200	48227600
chr18	48230600	48230800
chr18	48260600	48260800
chr18	48262200	48262400
chr18	48262800	48263400
chr18	48265400	48265800
chr18	48292400	48292600
chr18	48293000	48293400
chr18	48298600	48298800
chr18	48300400	48300600
chr18	48305600	48305800
chr18	48307200	48307400
chr18	48310800	48311000
chr18	48311400	48311600
chr18	48312800	48313000
chr18	48320200	48320800
chr18	48321200	48321400
chr18	48324200	48324400
chr18	48327600	48327800
chr18	48334000	48334200
chr18	48337800	48338000
chr18	48338600	48338800
chr18	48340200	48340400
chr18	48341200	48341600
chr18	48345200	48345400
chr18	48349000	48349200
chr18	48349600	48349800
chr18	48351200	48351400
chr18	48352200	48352800
chr18	48355400	48355800
chr18	48357000	48357400
chr18	48360800	48361000
chr18	48375600	48375800
chr18	48384000	48384600
chr18	48385600	48385800
chr18	48403200	48403600
chr18	48404400	48404800
chr18	48409200	48410000
chr18	48410400	48410600
chr18	48412400	48412600
chr18	48444600	48444800
chr18	48445600	48445800
chr18	48446600	48446800
chr18	48453000	48453200
chr18	48456200	48456600
chr18	48459600	48460200
chr18	48476000	48476200
chr18	48492000	48492200
chr18	48493000	48493200
chr18	48522200	48522400
chr18	48524800	48525000
chr18	48538800	48539400
chr18	48539800	48540000
chr18	48540400	48540800
chr18	48541200	48541400
chr18	48543000	48543600
chr18	48545800	48546200
chr18	48547000	48547400
chr18	48547800	48548400
chr18	48549000	48549200
chr18	48565600	48566200
chr18	48566800	48567000
chr18	48573800	48574000
chr18	48575800	48576200
chr18	48580600	48580800
chr18	48583000	48583800
chr18	48585400	48585600
chr18	48588000	48588200
chr18	48590200	48591600
chr18	48599800	48600600
chr18	48605600	48606600
chr18	48608800	48609200
chr18	48612800	48613000
chr18	48617600	48618200
chr18	48618600	48619200
chr18	48623000	48623200
chr18	48632000	48632200
chr18	48638800	48639800
chr18	48640400	48640600
chr18	48642400	48642600
chr18	48644200	48644400
chr18	48656200	48656600
chr18	48657800	48658800
chr18	48659800	48660000
chr18	48660800	48661000
chr18	48662200	48662400
chr18	48664400	48664600
chr18	48666600	48666800
chr18	48667800	48668800
chr18	48674200	48674400
chr18	48675400	48675600
chr18	48676400	48677000
chr18	48680400	48680800
chr18	48682200	48682600
chr18	48683000	48683400
chr18	48683800	48684000
chr18	48686400	48686600
chr18	48694400	48694600
chr18	48698800	48699000
chr18	48699800	48700000
chr18	48701400	48701600
chr18	48703800	48704000
chr18	48704600	48704800
chr18	48705200	48705400
chr18	48706200	48706400
chr18	48710200	48710400
chr18	48711400	48712200
chr18	48713200	48713400
chr18	48714200	48714400
chr18	48715400	48716400
chr18	48718400	48718600
chr18	48720200	48721000
chr18	48722800	48723000
chr18	48724400	48724800
chr18	48725200	48725400
chr18	48726600	48726800
chr18	48727200	48727400
chr18	48733400	48733600
chr18	48735000	48735200
chr18	48738400	48738600
chr18	48743200	48743400
chr18	48750400	48750600
chr18	48754000	48754200
chr18	48759000	48760000
chr18	48762000	48762200
chr18	48762800	48763400
chr18	48763800	48764200
chr18	48764800	48765600
chr18	48767000	48767200
chr18	48769600	48769800
chr18	48770400	48771000
chr18	48771600	48772200
chr18	48776200	48777200
chr18	48777800	48778000
chr18	48779400	48780000
chr18	48780600	48781000
chr18	48781400	48781800
chr18	48782800	48783200
chr18	48785200	48785600
chr18	48788800	48789000
chr18	48790000	48790200
chr18	48791200	48791400
chr18	48791800	48792000
chr18	48792600	48793000
chr18	48797800	48799400
chr18	48800600	48801200
chr18	48802000	48802400
chr18	48803200	48803400
chr18	48804200	48804800
chr18	48806400	48806600
chr18	48807000	48807200
chr18	48814000	48814600
chr18	48815000	48815200
chr18	48815600	48815800
chr18	48816800	48817000
chr18	48820600	48820800
chr18	48828000	48828200
chr18	48828800	48829000
chr18	48829400	48829600
chr18	48832400	48832600
chr18	48833000	48833200
chr18	48834200	48835000
chr18	48837600	48837800
chr18	48839200	48839600
chr18	48841400	48842800
chr18	48847800	48849200
chr18	48850800	48851000
chr18	48851600	48851800
chr18	48853400	48853600
chr18	48855000	48855200
chr18	48857200	48857800
chr18	48861400	48861800
chr18	48863400	48863600
chr18	48865000	48865200
chr18	48868600	48869200
chr18	48870800	48871600
chr18	48872000	48872200
chr18	48873400	48873600
chr18	48875400	48875600
chr18	48878400	48878600
chr18	48884800	48885000
chr18	48892000	48892200
chr18	48893000	48893200
chr18	48893600	48893800
chr18	48897000	48897200
chr18	48898600	48898800
chr18	48902000	48902200
chr18	48902800	48903000
chr18	48909800	48910000
chr18	48913200	48913400
chr18	48914400	48914600
chr18	48916000	48916200
chr18	48917600	48918000
chr18	48923000	48923200
chr18	48924400	48924800
chr18	48926600	48926800
chr18	48927800	48928000
chr18	48928800	48929200
chr18	48932200	48932400
chr18	48933000	48933200
chr18	48933600	48934600
chr18	48935200	48935600
chr18	48940800	48941000
chr18	48944600	48944800
chr18	48948600	48948800
chr18	48949200	48949400
chr18	48950000	48950600
chr18	48951400	48952200
chr18	48952600	48953200
chr18	48955800	48956200
chr18	48962600	48962800
chr18	48973800	48974000
chr18	48975800	48976400
chr18	48980000	48980400
chr18	48982200	48982600
chr18	48983400	48984000
chr18	48988600	48989200
chr18	48990800	48991000
chr18	48992000	48992200
chr18	48992800	48993000
chr18	48997200	48997400
chr18	48998200	48998400
chr18	49001400	49001600
chr18	49010000	49010200
chr18	49011200	49011400
chr18	49014000	49014200
chr18	49016000	49016200
chr18	49018400	49018800
chr18	49019200	49020800
chr18	49021800	49022200
chr18	49022600	49022800
chr18	49023400	49024400
chr18	49024800	49025000
chr18	49025600	49027000
chr18	49028400	49028600
chr18	49029800	49030000
chr18	49031200	49032000
chr18	49042200	49042600
chr18	49044400	49044600
chr18	49047800	49048000
chr18	49048400	49048600
chr18	49053000	49053400
chr18	49055600	49056000
chr18	49062200	49062600
chr18	49067000	49067400
chr18	49072600	49072800
chr18	49075000	49075200
chr18	49079600	49079800
chr18	49083400	49083600
chr18	49111200	49111400
chr18	49161800	49162000
chr18	49168400	49168600
chr18	49171200	49171400
chr18	49206800	49207000
chr18	49212800	49213600
chr18	49227400	49227800
chr18	49228200	49228600
chr18	49233400	49233800
chr18	49249600	49249800
chr18	49274400	49274600
chr18	49323200	49323400
chr18	49324000	49324200
chr18	49344200	49344400
chr18	49351000	49351200
chr18	49360600	49361000
chr18	49399200	49399400
chr18	49415400	49415800
chr18	49418200	49418400
chr18	49447800	49448200
chr18	49460000	49460200
chr18	49460600	49460800
chr18	49467200	49467400
chr18	49476600	49477200
chr18	49479800	49480000
chr18	49486600	49487400
chr18	49488200	49488400
chr18	49488800	49489200
chr18	49491800	49492600
chr18	49493200	49493400
chr18	49499200	49499400
chr18	49510800	49511000
chr18	49517000	49517200
chr18	49524400	49524600
chr18	49561800	49562200
chr18	49569200	49569400
chr18	49571600	49571800
chr18	49573000	49573400
chr18	49573800	49574000
chr18	49577200	49577400
chr18	49581600	49581800
chr18	49608400	49608600
chr18	49612800	49613000
chr18	49615200	49615400
chr18	49616400	49616600
chr18	49624200	49625200
chr18	49629200	49629400
chr18	49631400	49631600
chr18	49632000	49632200
chr18	49651000	49651200
chr18	49658800	49659000
chr18	49661600	49662200
chr18	49663800	49664000
chr18	49667400	49667600
chr18	49673200	49673400
chr18	49690400	49690600
chr18	49692000	49692400
chr18	49694200	49694800
chr18	49726400	49726600
chr18	49728200	49728800
chr18	49730800	49731600
chr18	49733000	49733200
chr18	49743200	49743400
chr18	49744800	49745600
chr18	49751200	49751400
chr18	49751800	49752000
chr18	49756800	49757000
chr18	49758000	49758200
chr18	49762400	49763200
chr18	49763800	49765200
chr18	49766600	49766800
chr18	49767600	49768000
chr18	49786400	49786600
chr18	49788600	49788800
chr18	49793400	49793600
chr18	49800600	49800800
chr18	49808800	49809000
chr18	49813000	49813400
chr18	49813800	49814600
chr18	49816200	49816400
chr18	49819800	49820600
chr18	49842800	49843000
chr18	49844200	49844400
chr18	49846000	49846400
chr18	49847400	49848600
chr18	49849000	49850200
chr18	49851800	49852400
chr18	49853000	49853200
chr18	49855800	49856200
chr18	49856600	49856800
chr18	49858800	49859000
chr18	49862400	49863000
chr18	49863600	49863800
chr18	49864200	49864400
chr18	49865400	49865600
chr18	49868600	49869000
chr18	49873400	49873800
chr18	49875400	49875600
chr18	49878800	49879000
chr18	49880600	49881000
chr18	49885400	49885600
chr18	49887200	49887400
chr18	49888600	49888800
chr18	49892200	49892600
chr18	49894400	49895000
chr18	49896400	49896600
chr18	49897000	49897400
chr18	49898600	49898800
chr18	49902000	49903000
chr18	49904800	49905000
chr18	49907400	49908200
chr18	49916400	49916600
chr18	49917000	49917200
chr18	49925800	49926000
chr18	49931200	49932000
chr18	49933000	49933200
chr18	49934400	49934800
chr18	49950000	49950400
chr18	49954400	49954800
chr18	49958200	49958400
chr18	49959200	49959400
chr18	49962000	49962200
chr18	49978000	49979600
chr18	49986400	49986600
chr18	49989400	49989800
chr18	49994600	49994800
chr18	49997800	49998000
chr18	50002800	50003000
chr18	50006800	50007000
chr18	50007400	50007600
chr18	50008200	50008800
chr18	50009800	50010200
chr18	50011400	50011600
chr18	50014800	50015000
chr18	50019400	50019600
chr18	50021000	50021200
chr18	50035200	50035400
chr18	50038600	50038800
chr18	50039800	50040000
chr18	50054800	50055000
chr18	50083200	50083400
chr18	50083800	50084000
chr18	50087000	50087200
chr18	50096800	50097000
chr18	50116000	50116200
chr18	50120400	50120600
chr18	50127400	50127600
chr18	50146200	50146600
chr18	50159800	50160000
chr18	50162800	50163000
chr18	50174800	50175200
chr18	50177800	50178000
chr18	50179600	50179800
chr18	50180200	50180400
chr18	50189000	50189200
chr18	50194800	50195400
chr18	50209800	50210000
chr18	50211800	50212000
chr18	50218600	50219200
chr18	50266400	50266600
chr18	50268400	50268600
chr18	50270400	50270600
chr18	50273600	50274000
chr18	50274400	50274600
chr18	50275600	50275800
chr18	50281400	50281800
chr18	50283400	50283600
chr18	50284400	50284600
chr18	50286400	50286800
chr18	50287200	50288200
chr18	50298000	50298200
chr18	50307800	50308400
chr18	50312800	50313000
chr18	50315600	50315800
chr18	50334600	50334800
chr18	50338200	50338400
chr18	50356400	50356600
chr18	50357400	50357600
chr18	50359000	50359200
chr18	50373600	50373800
chr18	50374800	50375200
chr18	50376400	50377000
chr18	50396000	50396400
chr18	50401200	50401400
chr18	50402000	50402200
chr18	50404800	50405000
chr18	50410000	50410200
chr18	50417000	50417200
chr18	50425200	50425400
chr18	50473000	50473200
chr18	50507200	50507400
chr18	50559800	50560600
chr18	50577200	50577400
chr18	50577800	50578000
chr18	50578800	50579000
chr18	50580000	50580200
chr18	50581000	50581200
chr18	50582200	50582400
chr18	50596200	50596400
chr18	50602600	50602800
chr18	50603200	50603600
chr18	50610400	50610600
chr18	50621800	50622000
chr18	50627600	50627800
chr18	50645000	50645200
chr18	50648600	50649000
chr18	50649400	50649600
chr18	50653800	50654000
chr18	50658600	50659400
chr18	50659800	50660000
chr18	50664800	50665200
chr18	50665600	50665800
chr18	50668400	50668600
chr18	50669400	50669600
chr18	50672800	50673000
chr18	50685200	50685800
chr18	50696800	50697000
chr18	50703200	50703400
chr18	50704000	50704200
chr18	50709000	50709200
chr18	50711400	50711800
chr18	50713600	50713800
chr18	50716600	50717400
chr18	50720800	50721400
chr18	50721800	50722000
chr18	50725000	50725600
chr18	50728000	50728400
chr18	50729000	50729200
chr18	50729800	50730400
chr18	50734400	50734600
chr18	50735800	50736400
chr18	50737000	50737200
chr18	50753800	50754200
chr18	50767400	50767600
chr18	50784600	50785000
chr18	50799400	50799600
chr18	50805800	50806800
chr18	50809200	50809400
chr18	50814600	50814800
chr18	50816800	50817200
chr18	50820000	50820200
chr18	50821000	50821200
chr18	50830600	50830800
chr18	50836600	50836800
chr18	50840200	50840400
chr18	50842000	50842200
chr18	50849000	50849400
chr18	50854000	50854200
chr18	50854800	50855000
chr18	50857800	50858000
chr18	50862400	50862800
chr18	50868600	50869000
chr18	50878800	50880200
chr18	50883400	50883600
chr18	50899800	50900000
chr18	50933800	50934000
chr18	50944200	50944600
chr18	50955000	50955200
chr18	50967800	50968600
chr18	50969600	50969800
chr18	50973400	50973600
chr18	51006600	51007600
chr18	51009200	51009400
chr18	51017600	51017800
chr18	51026000	51026400
chr18	51028200	51028400
chr18	51029600	51030800
chr18	51031200	51031400
chr18	51039200	51039400
chr18	51045000	51045200
chr18	51051200	51051400
chr18	51054000	51054200
chr18	51074600	51074800
chr18	51082600	51082800
chr18	51100800	51101000
chr18	51107200	51107400
chr18	51110400	51110600
chr18	51116600	51117000
chr18	51123200	51123400
chr18	51150200	51150400
chr18	51151600	51151800
chr18	51152200	51152400
chr18	51153600	51153800
chr18	51154200	51154400
chr18	51159600	51160200
chr18	51162400	51162800
chr18	51165400	51165600
chr18	51168400	51168600
chr18	51169400	51169600
chr18	51172000	51172200
chr18	51184200	51184400
chr18	51188000	51188400
chr18	51191200	51191400
chr18	51194800	51195000
chr18	51195600	51198400
chr18	51199400	51199600
chr18	51202000	51202200
chr18	51211600	51211800
chr18	51214600	51214800
chr18	51229400	51229600
chr18	51235200	51235400
chr18	51236200	51236600
chr18	51251800	51252000
chr18	51255400	51255600
chr18	51266800	51267000
chr18	51273600	51273800
chr18	51278200	51278400
chr18	51291000	51291400
chr18	51305000	51305200
chr18	51313400	51313600
chr18	51316600	51316800
chr18	51318000	51318200
chr18	51437600	51438200
chr18	51447400	51447800
chr18	51475600	51476000
chr18	51478600	51478800
chr18	51491200	51491400
chr18	51492600	51492800
chr18	51506200	51506400
chr18	51554800	51555000
chr18	51563200	51563400
chr18	51643000	51643200
chr18	51655000	51655600
chr18	51668200	51668400
chr18	51834000	51834200
chr18	51842800	51843000
chr18	51858200	51858400
chr18	51858800	51859000
chr18	51863000	51863200
chr18	51864400	51864600
chr18	51874400	51874600
chr18	51891000	51891200
chr18	51894200	51894400
chr18	52045600	52045800
chr18	52052600	52052800
chr18	52081600	52081800
chr18	52132000	52132200
chr18	52150200	52150400
chr18	52211200	52211400
chr18	52218400	52218600
chr18	52225000	52225400
chr18	52269800	52270000
chr18	52300200	52300400
chr18	52342000	52342200
chr18	52358800	52359000
chr18	52397400	52397600
chr18	52447400	52447600
chr18	52461800	52462000
chr18	52536200	52536400
chr18	52633800	52634000
chr18	52647200	52647400
chr18	52691200	52691400
chr18	52713600	52713800
chr18	52719800	52720000
chr18	52720400	52720600
chr18	52748400	52748600
chr18	52764200	52764400
chr18	52770600	52770800
chr18	52853600	52853800
chr18	52868800	52869000
chr18	52869600	52869800
chr18	52877200	52877400
chr18	52953400	52953600
chr18	53076200	53076400
chr18	53191800	53192400
chr18	53192800	53193000
chr18	53200800	53201600
chr18	53241200	53241400
chr18	53542800	53543000
chr18	53589600	53590000
chr18	53605400	53605600
chr18	53626200	53626400
chr18	53758600	53758800
chr18	53819600	53819800
chr18	53888000	53888200
chr18	53904800	53905000
chr18	53928400	53928600
chr18	54005000	54005200
chr18	54005800	54006000
chr18	54023600	54023800
chr18	54025400	54025600
chr18	54042800	54043000
chr18	54086400	54086600
chr18	54089600	54089800
chr18	54100000	54100200
chr18	54119600	54120000
chr18	54127800	54128000
chr18	54174400	54174600
chr18	54182000	54182200
chr18	54197800	54198000
chr18	54206600	54206800
chr18	54210000	54210200
chr18	54210600	54210800
chr18	54223200	54224200
chr18	54224600	54225000
chr18	54233400	54233600
chr18	54236000	54236200
chr18	54238200	54238800
chr18	54239800	54240000
chr18	54240600	54241200
chr18	54241600	54241800
chr18	54242400	54242800
chr18	54247200	54247400
chr18	54250800	54251000
chr18	54257000	54257200
chr18	54260800	54261000
chr18	54262000	54262200
chr18	54266400	54266600
chr18	54269400	54270600
chr18	54280400	54280600
chr18	54285000	54285400
chr18	54322400	54322600
chr18	54323800	54324000
chr18	54344200	54344400
chr18	54357200	54357400
chr18	54357800	54358600
chr18	54359400	54359600
chr18	54388800	54389000
chr18	54392600	54392800
chr18	54423400	54423600
chr18	54424000	54424600
chr18	54430600	54430800
chr18	54444400	54444600
chr18	54535000	54535400
chr18	54538200	54538400
chr18	54539000	54539200
chr18	54539800	54540000
chr18	54585600	54586400
chr18	54616400	54616600
chr18	54679600	54679800
chr18	54703200	54703400
chr18	54713400	54713600
chr18	54715000	54715200
chr18	54717800	54718400
chr18	54728800	54729000
chr18	54760200	54760400
chr18	54776400	54776600
chr18	54783600	54783800
chr18	54787400	54787600
chr18	54791800	54792000
chr18	54796600	54796800
chr18	54798200	54798400
chr18	54806000	54806400
chr18	54813000	54813200
chr18	54821000	54821200
chr18	54828400	54828600
chr18	54829000	54829200
chr18	54831000	54831200
chr18	54833800	54834000
chr18	54836000	54836200
chr18	54852800	54853000
chr18	54861000	54861200
chr18	54867000	54867600
chr18	54871400	54871600
chr18	54873200	54873400
chr18	54880800	54881000
chr18	54881600	54881800
chr18	54886000	54886200
chr18	54887800	54888200
chr18	54909600	54909800
chr18	54910200	54910800
chr18	54913000	54913200
chr18	54916400	54916600
chr18	54928400	54928600
chr18	54940400	54940600
chr18	54945800	54946000
chr18	54946400	54946600
chr18	54947200	54947400
chr18	54959200	54959600
chr18	54969000	54969200
chr18	54973000	54973200
chr18	54983200	54983400
chr18	55069600	55070000
chr18	55080200	55080400
chr18	55090600	55090800
chr18	55096400	55096600
chr18	55119400	55119600
chr18	55122800	55123000
chr18	55135200	55135400
chr18	55142400	55142600
chr18	55158600	55159200
chr18	55163600	55163800
chr18	55202400	55202600
chr18	55220600	55220800
chr18	55227800	55228000
chr18	55234000	55234200
chr18	55234600	55235000
chr18	55236200	55236400
chr18	55248600	55248800
chr18	55250800	55251000
chr18	55252200	55252400
chr18	55266000	55266200
chr18	55268000	55268400
chr18	55268800	55269000
chr18	55300800	55301000
chr18	55321800	55322800
chr18	55328400	55328600
chr18	55337800	55338000
chr18	55339000	55339200
chr18	55343600	55343800
chr18	55353800	55354200
chr18	55355000	55355200
chr18	55361600	55361800
chr18	55376400	55376600
chr18	55381400	55381600
chr18	55386600	55387600
chr18	55389600	55389800
chr18	55399800	55400000
chr18	55406000	55406200
chr18	55415400	55415600
chr18	55420600	55420800
chr18	55423600	55423800
chr18	55432400	55432600
chr18	55433200	55434000
chr18	55456000	55456200
chr18	55457200	55457400
chr18	55465400	55465600
chr18	55477600	55477800
chr18	55489000	55490000
chr18	55492600	55493000
chr18	55498000	55498600
chr18	55506200	55506400
chr18	55510000	55510200
chr18	55510800	55511200
chr18	55513400	55513600
chr18	55517200	55517400
chr18	55526000	55526200
chr18	55543200	55543400
chr18	55549600	55549800
chr18	55577800	55578200
chr18	55585600	55585800
chr18	55587000	55587200
chr18	55588000	55588800
chr18	55589800	55590000
chr18	55592600	55592800
chr18	55594200	55594400
chr18	55611200	55611400
chr18	55634600	55634800
chr18	55649000	55649200
chr18	55658000	55658200
chr18	55731600	55731800
chr18	55732200	55732400
chr18	55733000	55733200
chr18	55735400	55735600
chr18	55738600	55738800
chr18	55748000	55748600
chr18	55762600	55762800
chr18	55778800	55779000
chr18	55780200	55781000
chr18	55781600	55781800
chr18	55786800	55787000
chr18	55789200	55789400
chr18	55812000	55812200
chr18	55838400	55838600
chr18	55893600	55893800
chr18	55920200	55920800
chr18	55932800	55933000
chr18	55968800	55969000
chr18	55988600	55988800
chr18	56008600	56008800
chr18	56009600	56009800
chr18	56151200	56151400
chr18	56208000	56208200
chr18	56235200	56235800
chr18	56248600	56249000
chr18	56257200	56257600
chr18	56258200	56258600
chr18	56267400	56267600
chr18	56289400	56289800
chr18	56299000	56299200
chr18	56302000	56302200
chr18	56313600	56313800
chr18	56330800	56331000
chr18	56374200	56374400
chr18	56385000	56385200
chr18	56393800	56394200
chr18	56403000	56403200
chr18	56444200	56444600
chr18	56455200	56455400
chr18	56460600	56460800
chr18	56468400	56468600
chr18	56470800	56471000
chr18	56490000	56490200
chr18	56539000	56539200
chr18	56542600	56542800
chr18	56545600	56545800
chr18	56563600	56564000
chr18	56569000	56569400
chr18	56576000	56576400
chr18	56632200	56632400
chr18	56638000	56638200
chr18	56638600	56638800
chr18	56643400	56643800
chr18	56648200	56648600
chr18	56650000	56650200
chr18	56651200	56651800
chr18	56652200	56652400
chr18	56653000	56653200
chr18	56663000	56663200
chr18	56671200	56671400
chr18	56709600	56709800
chr18	56728600	56728800
chr18	56757000	56757400
chr18	56824200	56824600
chr18	56825400	56825600
chr18	56844600	56844800
chr18	56851800	56852000
chr18	56869200	56869400
chr18	56873800	56874200
chr18	56902800	56903000
chr18	56933000	56933200
chr18	56981600	56981800
chr18	56988200	56988400
chr18	57004800	57005000
chr18	57017200	57017800
chr18	57030000	57030200
chr18	57035600	57035800
chr18	57040600	57040800
chr18	57041200	57041400
chr18	57049000	57049200
chr18	57050600	57050800
chr18	57051200	57052400
chr18	57057800	57058000
chr18	57059200	57059800
chr18	57060800	57061000
chr18	57074600	57074800
chr18	57077800	57078600
chr18	57085000	57085200
chr18	57090600	57090800
chr18	57092400	57092600
chr18	57093800	57094000
chr18	57094600	57094800
chr18	57095800	57096200
chr18	57117000	57117200
chr18	57118000	57118200
chr18	57128400	57128600
chr18	57131600	57131800
chr18	57141600	57142000
chr18	57143000	57143200
chr18	57149800	57150000
chr18	57154400	57154600
chr18	57157400	57157600
chr18	57161400	57161600
chr18	57177600	57177800
chr18	57197200	57197600
chr18	57200600	57200800
chr18	57209600	57209800
chr18	57250200	57250600
chr18	57252800	57253000
chr18	57255800	57256000
chr18	57256800	57257000
chr18	57287800	57288000
chr18	57296800	57297000
chr18	57301600	57301800
chr18	57311800	57312000
chr18	57338000	57338600
chr18	57346600	57346800
chr18	57354000	57354200
chr18	57360000	57360200
chr18	57399600	57399800
chr18	57400200	57400600
chr18	57427800	57428000
chr18	57428400	57428600
chr18	57431600	57431800
chr18	57435000	57435800
chr18	57438000	57438200
chr18	57439000	57439200
chr18	57441600	57441800
chr18	57443600	57443800
chr18	57446400	57446600
chr18	57447200	57447600
chr18	57471200	57471400
chr18	57471800	57472000
chr18	57499000	57499200
chr18	57516200	57516400
chr18	57523200	57523800
chr18	57528000	57528600
chr18	57530000	57530400
chr18	57538400	57538600
chr18	57545200	57545600
chr18	57547400	57547600
chr18	57555200	57555400
chr18	57558000	57558200
chr18	57562000	57562200
chr18	57581400	57581600
chr18	57582800	57583000
chr18	57583400	57583600
chr18	57585800	57586000
chr18	57586600	57586800
chr18	57587200	57587400
chr18	57588400	57588600
chr18	57589200	57589600
chr18	57592200	57592400
chr18	57592800	57593000
chr18	57593600	57593800
chr18	57604000	57604400
chr18	57619000	57619200
chr18	57621200	57622000
chr18	57624800	57625000
chr18	57630200	57630400
chr18	57631000	57631200
chr18	57631800	57632400
chr18	57649800	57650000
chr18	57659600	57659800
chr18	57664800	57665000
chr18	57666200	57666400
chr18	57667000	57667200
chr18	57668000	57668200
chr18	57688000	57688200
chr18	57694000	57694200
chr18	57728200	57728400
chr18	57729200	57729600
chr18	57737800	57738000
chr18	57748800	57749000
chr18	57771400	57771600
chr18	57773800	57774000
chr18	57776800	57777200
chr18	57781000	57781200
chr18	57787400	57787600
chr18	57793600	57794000
chr18	57803200	57803800
chr18	57816400	57816600
chr18	57819200	57819400
chr18	57820200	57820400
chr18	57831600	57831800
chr18	57832800	57834000
chr18	57838000	57838200
chr18	57846400	57846600
chr18	57848400	57848600
chr18	57859400	57859600
chr18	57868400	57868600
chr18	57873800	57874000
chr18	57879400	57879600
chr18	57882000	57882200
chr18	57897600	57898800
chr18	57921800	57922000
chr18	57937800	57938000
chr18	57950800	57951000
chr18	57954600	57954800
chr18	57956800	57957000
chr18	57957400	57957600
chr18	57959400	57959600
chr18	57981000	57981200
chr18	57983000	57983200
chr18	57984600	57984800
chr18	57995400	57995600
chr18	58005600	58005800
chr18	58007600	58007800
chr18	58015200	58015400
chr18	58021600	58022400
chr18	58041800	58042000
chr18	58042800	58043200
chr18	58043600	58044200
chr18	58044600	58045800
chr18	58051800	58052400
chr18	58056000	58056200
chr18	58058800	58059000
chr18	58064600	58065000
chr18	58069200	58069400
chr18	58076800	58077000
chr18	58078800	58079600
chr18	58088200	58088400
chr18	58091200	58092000
chr18	58094600	58094800
chr18	58097400	58097800
chr18	58100000	58100200
chr18	58114600	58114800
chr18	58116600	58116800
chr18	58117800	58118400
chr18	58119600	58119800
chr18	58122000	58122200
chr18	58124200	58124400
chr18	58125400	58125600
chr18	58132000	58132200
chr18	58135400	58136000
chr18	58140000	58140200
chr18	58143000	58143600
chr18	58145000	58145200
chr18	58146400	58146800
chr18	58158000	58158200
chr18	58160200	58160800
chr18	58161800	58162000
chr18	58168800	58169000
chr18	58172000	58172400
chr18	58175200	58175400
chr18	58180200	58180400
chr18	58180800	58181000
chr18	58183000	58183400
chr18	58184400	58184600
chr18	58194200	58194400
chr18	58195200	58195400
chr18	58202400	58203000
chr18	58208800	58209000
chr18	58213600	58213800
chr18	58218200	58218400
chr18	58221400	58221600
chr18	58224200	58224400
chr18	58225600	58225800
chr18	58226600	58226800
chr18	58227200	58227400
chr18	58232000	58232200
chr18	58235200	58235400
chr18	58255800	58256000
chr18	58257600	58257800
chr18	58258800	58259200
chr18	58263400	58263600
chr18	58277400	58277600
chr18	58280200	58280400
chr18	58284800	58285600
chr18	58292200	58292400
chr18	58296200	58296600
chr18	58297400	58297600
chr18	58303400	58303600
chr18	58308600	58309000
chr18	58310400	58310800
chr18	58313400	58313800
chr18	58314400	58314600
chr18	58322000	58322400
chr18	58348600	58348800
chr18	58353000	58353200
chr18	58362200	58362600
chr18	58366800	58367000
chr18	58369400	58370000
chr18	58374600	58374800
chr18	58377000	58377400
chr18	58378400	58378800
chr18	58379200	58379400
chr18	58384000	58384200
chr18	58393000	58393200
chr18	58400000	58400200
chr18	58405600	58405800
chr18	58409200	58409800
chr18	58417400	58417600
chr18	58424600	58424800
chr18	58438200	58438400
chr18	58438800	58439000
chr18	58449600	58449800
chr18	58455600	58455800
chr18	58457400	58457600
chr18	58465200	58465400
chr18	58471200	58471400
chr18	58485600	58485800
chr18	58486200	58486400
chr18	58492000	58493000
chr18	58493600	58494200
chr18	58502800	58503000
chr18	58505200	58505400
chr18	58507400	58507600
chr18	58526000	58526200
chr18	58529800	58530400
chr18	58535400	58535600
chr18	58536600	58537000
chr18	58541400	58542400
chr18	58545000	58545200
chr18	58547400	58547600
chr18	58548000	58548200
chr18	58550200	58550400
chr18	58552000	58552400
chr18	58557200	58557400
chr18	58558400	58558800
chr18	58565200	58565400
chr18	58592600	58592800
chr18	58594400	58594800
chr18	58596400	58596600
chr18	58598200	58598400
chr18	58599000	58599200
chr18	58601800	58602000
chr18	58605400	58605600
chr18	58609600	58609800
chr18	58615800	58616000
chr18	58623000	58623200
chr18	58629400	58629600
chr18	58638600	58638800
chr18	58640200	58640400
chr18	58650200	58650400
chr18	58658200	58658400
chr18	58669000	58669200
chr18	58671400	58671600
chr18	58672000	58672200
chr18	58682600	58682800
chr18	58687800	58688200
chr18	58691400	58691600
chr18	58692800	58693200
chr18	58694600	58695400
chr18	58698800	58699200
chr18	58706200	58706400
chr18	58714200	58714600
chr18	58715600	58715800
chr18	58716200	58716400
chr18	58721800	58722000
chr18	58735000	58735200
chr18	58754400	58755000
chr18	58762800	58763000
chr18	58764400	58764600
chr18	58768600	58768800
chr18	58770600	58770800
chr18	58781600	58782000
chr18	58784600	58785600
chr18	58792000	58792600
chr18	58800600	58800800
chr18	58819200	58819400
chr18	58830000	58830200
chr18	58832400	58832600
chr18	58843400	58843600
chr18	58847400	58847600
chr18	58858800	58859600
chr18	58863600	58863800
chr18	58864800	58865000
chr18	58867400	58867800
chr18	58871400	58871600
chr18	58878400	58878600
chr18	58887600	58887800
chr18	58896400	58896600
chr18	58898600	58898800
chr18	58911000	58911400
chr18	58911800	58912000
chr18	58917200	58917400
chr18	58928400	58928600
chr18	58937400	58937600
chr18	58964000	58964200
chr18	58966400	58966600
chr18	58968600	58968800
chr18	58971000	58971400
chr18	58983400	58983600
chr18	58987800	58988000
chr18	58991800	58992000
chr18	58999000	58999200
chr18	59005800	59006000
chr18	59015600	59016000
chr18	59023200	59023400
chr18	59035600	59035800
chr18	59036200	59036400
chr18	59047800	59048000
chr18	59049800	59050000
chr18	59055800	59056000
chr18	59056800	59057000
chr18	59057400	59057600
chr18	59060600	59060800
chr18	59061600	59061800
chr18	59070400	59070800
chr18	59084200	59084400
chr18	59087600	59087800
chr18	59091800	59092000
chr18	59092400	59092600
chr18	59093800	59094000
chr18	59109600	59109800
chr18	59119600	59119800
chr18	59127000	59127200
chr18	59130200	59130400
chr18	59132000	59132600
chr18	59139400	59140000
chr18	59140600	59140800
chr18	59146800	59147000
chr18	59148400	59148600
chr18	59150400	59150600
chr18	59159600	59159800
chr18	59177000	59177200
chr18	59179800	59180400
chr18	59188200	59188400
chr18	59190400	59190600
chr18	59193600	59193800
chr18	59214200	59214400
chr18	59246200	59246400
chr18	59249200	59249600
chr18	59250800	59251000
chr18	59256200	59256400
chr18	59264600	59264800
chr18	59265600	59265800
chr18	59267800	59268000
chr18	59268800	59269600
chr18	59271000	59271200
chr18	59272600	59272800
chr18	59273400	59273600
chr18	59276200	59276400
chr18	59285800	59286000
chr18	59301000	59301200
chr18	59305800	59306000
chr18	59308600	59309000
chr18	59339800	59340000
chr18	59358000	59358200
chr18	59358600	59358800
chr18	59359200	59359400
chr18	59374400	59374600
chr18	59385000	59385200
chr18	59389800	59390000
chr18	59402600	59402800
chr18	59440600	59441000
chr18	59443000	59443200
chr18	59455200	59455400
chr18	59457200	59457400
chr18	59458800	59459000
chr18	59467600	59468000
chr18	59468400	59468600
chr18	59469600	59470200
chr18	59470800	59471000
chr18	59500400	59500600
chr18	59501000	59501400
chr18	59503000	59503200
chr18	59507400	59507600
chr18	59512000	59512400
chr18	59513800	59514400
chr18	59516400	59516800
chr18	59545800	59546600
chr18	59548000	59548200
chr18	59556400	59556600
chr18	59557000	59557200
chr18	59559200	59559400
chr18	59560800	59561400
chr18	59565000	59565200
chr18	59570800	59571000
chr18	59582000	59582400
chr18	59598200	59598800
chr18	59604200	59604400
chr18	59605000	59605200
chr18	59616000	59616200
chr18	59624600	59624800
chr18	59626600	59626800
chr18	59628800	59629200
chr18	59629800	59630000
chr18	59664600	59664800
chr18	59667400	59667600
chr18	59681800	59682000
chr18	59683800	59684000
chr18	59689400	59689600
chr18	59696800	59697600
chr18	59705000	59705200
chr18	59718600	59718800
chr18	59733200	59733800
chr18	59734600	59734800
chr18	59735200	59735400
chr18	59762200	59762400
chr18	59766600	59766800
chr18	59770600	59770800
chr18	59778800	59779000
chr18	59783200	59783400
chr18	59788000	59788600
chr18	59823800	59824000
chr18	59837600	59837800
chr18	59847200	59847400
chr18	59853200	59853400
chr18	59860000	59860200
chr18	59862200	59862400
chr18	59865600	59865800
chr18	59874200	59874400
chr18	59877400	59877600
chr18	59881800	59882000
chr18	59882400	59882600
chr18	59885800	59886000
chr18	59886400	59886800
chr18	59899400	59901200
chr18	59902200	59902400
chr18	59904800	59905000
chr18	59906600	59906800
chr18	59907200	59907600
chr18	59911800	59912000
chr18	59917600	59917800
chr18	59918400	59918800
chr18	59921400	59921600
chr18	59923200	59923400
chr18	59927600	59927800
chr18	59940200	59940400
chr18	59942600	59943000
chr18	59953600	59954000
chr18	59958000	59958400
chr18	59959200	59959400
chr18	59961200	59961400
chr18	59980600	59980800
chr18	59988200	59988400
chr18	59990600	59990800
chr18	59994400	59994600
chr18	59996400	59996600
chr18	60016800	60017000
chr18	60053800	60054000
chr18	60075200	60076000
chr18	60086800	60087000
chr18	60090200	60090600
chr18	60102800	60103000
chr18	60112600	60112800
chr18	60146400	60146600
chr18	60147400	60147600
chr18	60149400	60149600
chr18	60157800	60158000
chr18	60162400	60162800
chr18	60176600	60176800
chr18	60180800	60181000
chr18	60198200	60198400
chr18	60202200	60202400
chr18	60204400	60204600
chr18	60209200	60209400
chr18	60247200	60247400
chr18	60306600	60306800
chr18	60372200	60372800
chr18	60412400	60412600
chr18	60484600	60484800
chr18	60555200	60556000
chr18	60637000	60637200
chr18	60656600	60656800
chr18	60663200	60663600
chr18	60677000	60677200
chr18	60740000	60740800
chr18	60747800	60748000
chr18	60784400	60784600
chr18	60838800	60839000
chr18	60978400	60978800
chr18	60999400	60999600
chr18	61088800	61089000
chr18	61189200	61189400
chr18	61309000	61309200
chr18	61322200	61322400
chr18	61331600	61331800
chr18	61336200	61336400
chr18	61360800	61361000
chr18	61392400	61392600
chr18	61395000	61395200
chr18	61435200	61435400
chr18	61448400	61448600
chr18	61491600	61491800
chr18	61493200	61493400
chr18	61551600	61551800
chr18	61554400	61554600
chr18	61556800	61557200
chr18	61581800	61582200
chr18	61589200	61589400
chr18	61599200	61599400
chr18	61606800	61607000
chr18	61635800	61636000
chr18	61639000	61639200
chr18	61644400	61644600
chr18	61647200	61647400
chr18	61649000	61649200
chr18	61666200	61666400
chr18	61723600	61724000
chr18	61733000	61733800
chr18	61738600	61739000
chr18	61742600	61742800
chr18	61751400	61751600
chr18	61752400	61752600
chr18	61753000	61753200
chr18	61755600	61755800
chr18	61764400	61764600
chr18	61765200	61765400
chr18	61782800	61783000
chr18	61784600	61784800
chr18	61785800	61786000
chr18	61808800	61809000
chr18	61819200	61819400
chr18	61820800	61821200
chr18	61825400	61825800
chr18	61833400	61833600
chr18	61840000	61840200
chr18	61842400	61842600
chr18	61850800	61851000
chr18	61851400	61851600
chr18	61855600	61855800
chr18	61862800	61863000
chr18	61864000	61864200
chr18	61866200	61866400
chr18	61878000	61878200
chr18	61892800	61893200
chr18	61894200	61894600
chr18	61901400	61901600
chr18	61921600	61922000
chr18	61926600	61926800
chr18	61935400	61935600
chr18	61949000	61950000
chr18	61952200	61952400
chr18	61955800	61956000
chr18	61957200	61957400
chr18	61973000	61973200
chr18	61976000	61976200
chr18	61980400	61980600
chr18	61982600	61982800
chr18	61988200	61988400
chr18	61993000	61993200
chr18	61999000	61999200
chr18	62029000	62029200
chr18	62030000	62030200
chr18	62033400	62033600
chr18	62058000	62058200
chr18	62066200	62066800
chr18	62069600	62069800
chr18	62085800	62086000
chr18	62088200	62088400
chr18	62129400	62129600
chr18	62131400	62131600
chr18	62165000	62165200
chr18	62182200	62182400
chr18	62183600	62183800
chr18	62187000	62187800
chr18	62188200	62188400
chr18	62209200	62209400
chr18	62214600	62214800
chr18	62249600	62249800
chr18	62258800	62259000
chr18	62263000	62263200
chr18	62265000	62265400
chr18	62281800	62282000
chr18	62288600	62289000
chr18	62296600	62296800
chr18	62305200	62305400
chr18	62318800	62319000
chr18	62319600	62319800
chr18	62324400	62326200
chr18	62328000	62328200
chr18	62329600	62329800
chr18	62331600	62332800
chr18	62339200	62340000
chr18	62345000	62345200
chr18	62347200	62347400
chr18	62354200	62354400
chr18	62388200	62388400
chr18	62395400	62395600
chr18	62396600	62396800
chr18	62399400	62399600
chr18	62400000	62400200
chr18	62402200	62402600
chr18	62407800	62408000
chr18	62418400	62418600
chr18	62420800	62421000
chr18	62423200	62423400
chr18	62425800	62426000
chr18	62437400	62437600
chr18	62442000	62442200
chr18	62446800	62447000
chr18	62447800	62448000
chr18	62450600	62450800
chr18	62451200	62451400
chr18	62452400	62452600
chr18	62454000	62454200
chr18	62460400	62460600
chr18	62461000	62461200
chr18	62464400	62464600
chr18	62485800	62486000
chr18	62488000	62488400
chr18	62499400	62499600
chr18	62506000	62506400
chr18	62510800	62511000
chr18	62521800	62522000
chr18	62522800	62525200
chr18	62525600	62525800
chr18	62526200	62526400
chr18	62526800	62527000
chr18	62529000	62529200
chr18	62535000	62535200
chr18	62546000	62546400
chr18	62554200	62554400
chr18	62555200	62555400
chr18	62566400	62566600
chr18	62569200	62569400
chr18	62584400	62585000
chr18	62586200	62586600
chr18	62596800	62597000
chr18	62603000	62603200
chr18	62611200	62612600
chr18	62635800	62636000
chr18	62638400	62638600
chr18	62659800	62660000
chr18	62664200	62664400
chr18	62702200	62702600
chr18	62715000	62716800
chr18	62717400	62717600
chr18	62731000	62731200
chr18	62738800	62739000
chr18	62741400	62741600
chr18	62744200	62744400
chr18	62771600	62771800
chr18	62779000	62779400
chr18	62782000	62782200
chr18	62784800	62785000
chr18	62797400	62797600
chr18	62807400	62807600
chr18	62808200	62808400
chr18	62815400	62815800
chr18	62822600	62822800
chr18	62832400	62832600
chr18	62850600	62851000
chr18	62862600	62862800
chr18	62869800	62870000
chr18	62881800	62882000
chr18	62939600	62939800
chr18	62944600	62944800
chr18	62950800	62951000
chr18	62953200	62953400
chr18	62954400	62954600
chr18	62958000	62958200
chr18	62978800	62979600
chr18	62982800	62983000
chr18	62987000	62987400
chr18	62992000	62992200
chr18	63000800	63001400
chr18	63006200	63006600
chr18	63016400	63016600
chr18	63025600	63026200
chr18	63041200	63041400
chr18	63050800	63051200
chr18	63063600	63063800
chr18	63073600	63073800
chr18	63075200	63075400
chr18	63078400	63078800
chr18	63079200	63079400
chr18	63098200	63098800
chr18	63099600	63099800
chr18	63100200	63100400
chr18	63101800	63102000
chr18	63106000	63106600
chr18	63110400	63110600
chr18	63114000	63114200
chr18	63131200	63131400
chr18	63132000	63132200
chr18	63135800	63136000
chr18	63138200	63138400
chr18	63138800	63139000
chr18	63141800	63142400
chr18	63143000	63143200
chr18	63149400	63149600
chr18	63152200	63152400
chr18	63155200	63155600
chr18	63157400	63157800
chr18	63159000	63159200
chr18	63160200	63160400
chr18	63161000	63161200
chr18	63161800	63162000
chr18	63162400	63162600
chr18	63178600	63178800
chr18	63187000	63187200
chr18	63192600	63193200
chr18	63197400	63197800
chr18	63199600	63200200
chr18	63207200	63207400
chr18	63210000	63210200
chr18	63210800	63211000
chr18	63213400	63213600
chr18	63216800	63217200
chr18	63218600	63218800
chr18	63221000	63221200
chr18	63224800	63225000
chr18	63230000	63230200
chr18	63236000	63237400
chr18	63249800	63250200
chr18	63253400	63253600
chr18	63255600	63255800
chr18	63267000	63267200
chr18	63268200	63268400
chr18	63272000	63272200
chr18	63285400	63285600
chr18	63287000	63287200
chr18	63291000	63291200
chr18	63292800	63293400
chr18	63298800	63299000
chr18	63300000	63300200
chr18	63301400	63301800
chr18	63303800	63304000
chr18	63309600	63309800
chr18	63311800	63312000
chr18	63312800	63313000
chr18	63316000	63316200
chr18	63317000	63317200
chr18	63318200	63318400
chr18	63319600	63319800
chr18	63320200	63320400
chr18	63320800	63321000
chr18	63322400	63322600
chr18	63323000	63323200
chr18	63339200	63339400
chr18	63340000	63340200
chr18	63342400	63342600
chr18	63364000	63364200
chr18	63366000	63366800
chr18	63367200	63367800
chr18	63395800	63396000
chr18	63400000	63400200
chr18	63409400	63409600
chr18	63415800	63416000
chr18	63416400	63416600
chr18	63421600	63422800
chr18	63427800	63428000
chr18	63439400	63439600
chr18	63441000	63441200
chr18	63444600	63444800
chr18	63451800	63453200
chr18	63458000	63458400
chr18	63463600	63463800
chr18	63487800	63488000
chr18	63495000	63495200
chr18	63499400	63499600
chr18	63506200	63506400
chr18	63508600	63508800
chr18	63518600	63518800
chr18	63519200	63519400
chr18	63520200	63520400
chr18	63530600	63530800
chr18	63553200	63553400
chr18	63567400	63567600
chr18	63575800	63576000
chr18	63579600	63580000
chr18	63584800	63585000
chr18	63590400	63590600
chr18	63605200	63605400
chr18	63677600	63677800
chr18	63783400	63783600
chr18	63788600	63788800
chr18	63818000	63818400
chr18	63824000	63824200
chr18	63831200	63831400
chr18	63836600	63836800
chr18	63844400	63844600
chr18	63848200	63848400
chr18	63850000	63850400
chr18	63859800	63860400
chr18	63869400	63870200
chr18	63878400	63878600
chr18	63879800	63880000
chr18	63882800	63883000
chr18	63887400	63887800
chr18	63889800	63890000
chr18	63891000	63891200
chr18	63892600	63892800
chr18	63894600	63894800
chr18	63905400	63905600
chr18	63907800	63908000
chr18	63909000	63909200
chr18	63910000	63910200
chr18	63917800	63918200
chr18	63922200	63922400
chr18	63928400	63928600
chr18	63929400	63929600
chr18	63930800	63931000
chr18	63936200	63936800
chr18	63949000	63949400
chr18	63963800	63964200
chr18	63967600	63967800
chr18	63970000	63970600
chr18	63971800	63972000
chr18	63975200	63975400
chr18	63979400	63979600
chr18	63981200	63981400
chr18	63994800	63995000
chr18	63999800	64000000
chr18	64038000	64038200
chr18	64100600	64100800
chr18	64107800	64108000
chr18	64123800	64124000
chr18	64203000	64203200
chr18	64207000	64207200
chr18	64244600	64244800
chr18	64270200	64270400
chr18	64271200	64271400
chr18	64272200	64272400
chr18	64276400	64277400
chr18	64330200	64330400
chr18	64331000	64331200
chr18	64337000	64337200
chr18	64380200	64380400
chr18	64419200	64419400
chr18	64438600	64438800
chr18	64466800	64467000
chr18	64470200	64470400
chr18	64659200	64659400
chr18	64678000	64678200
chr18	64696200	64696400
chr18	64708000	64708200
chr18	64713400	64713600
chr18	64819000	64819200
chr18	65036000	65036400
chr18	65057600	65057800
chr18	65124800	65125000
chr18	65347600	65347800
chr18	65365800	65366200
chr18	65415200	65415400
chr18	65523200	65523400
chr18	65663600	65663800
chr18	65706400	65706800
chr18	65721600	65722000
chr18	65724200	65724400
chr18	65725600	65725800
chr18	65735200	65735400
chr18	65748400	65748600
chr18	65750000	65751800
chr18	65753600	65753800
chr18	65754200	65754400
chr18	65799200	65799400
chr18	65815600	65815800
chr18	65823000	65823200
chr18	65848000	65848200
chr18	65862800	65863000
chr18	65878200	65878400
chr18	65938000	65938200
chr18	66003600	66003800
chr18	66093200	66093400
chr18	66193600	66193800
chr18	66222600	66222800
chr18	66337200	66337600
chr18	66439600	66439800
chr18	66440400	66440600
chr18	66451000	66451200
chr18	66496000	66496200
chr18	66512000	66512200
chr18	66616000	66616200
chr18	66616600	66617000
chr18	66631000	66631200
chr18	66639400	66639600
chr18	66640600	66640800
chr18	66683000	66683400
chr18	66686200	66686400
chr18	66722800	66723000
chr18	66728000	66728200
chr18	66838600	66838800
chr18	66872400	66872600
chr18	66949600	66949800
chr18	66992200	66992600
chr18	67043800	67044000
chr18	67104800	67105000
chr18	67119000	67119400
chr18	67136000	67136200
chr18	67200400	67200600
chr18	67217600	67217800
chr18	67241200	67241600
chr18	67244200	67244400
chr18	67265800	67266000
chr18	67286600	67286800
chr18	67300200	67300400
chr18	67302200	67302400
chr18	67335600	67335800
chr18	67360200	67360400
chr18	67363000	67363200
chr18	67381600	67381800
chr18	67385600	67385800
chr18	67418200	67418400
chr18	67451200	67451400
chr18	67452000	67452200
chr18	67454000	67454200
chr18	67456200	67456400
chr18	67468000	67468400
chr18	67513400	67513600
chr18	67514800	67515200
chr18	67515600	67517000
chr18	67791000	67791200
chr18	67831000	67831400
chr18	67846200	67846400
chr18	68184600	68184800
chr18	68221200	68221400
chr18	68275600	68275800
chr18	68332200	68332600
chr18	68447000	68447400
chr18	68507000	68507200
chr18	68507600	68507800
chr18	68544800	68545000
chr18	68642800	68643000
chr18	68665800	68666000
chr18	68677000	68677200
chr18	68693600	68693800
chr18	68712200	68712400
chr18	68714400	68715400
chr18	68721800	68722000
chr18	68722800	68723000
chr18	68728400	68728600
chr18	68735800	68736000
chr18	68779200	68779600
chr18	68838200	68838400
chr18	68841000	68841200
chr18	68865200	68865400
chr18	68867400	68867600
chr18	68916800	68917000
chr18	68925400	68925600
chr18	68992800	68993200
chr18	69000400	69000600
chr18	69043600	69043800
chr18	69057400	69057600
chr18	69078600	69079000
chr18	69106000	69106200
chr18	69127800	69128200
chr18	69159200	69159400
chr18	69216400	69216600
chr18	69223200	69223400
chr18	69250600	69250800
chr18	69328000	69328200
chr18	69400200	69400600
chr18	69401200	69401400
chr18	69469400	69469800
chr18	69472400	69472600
chr18	69476600	69476800
chr18	69495000	69495200
chr18	69580200	69580400
chr18	69637000	69637200
chr18	69664600	69664800
chr18	69674400	69674800
chr18	69723400	69723800
chr18	69752800	69753000
chr18	69756200	69756400
chr18	69823400	69823600
chr18	69830400	69830600
chr18	69839200	69839400
chr18	69866000	69866400
chr18	69870800	69871200
chr18	69876600	69876800
chr18	69886200	69886400
chr18	69895600	69895800
chr18	69896600	69896800
chr18	69897800	69898800
chr18	69912800	69913000
chr18	69916800	69917000
chr18	69921200	69921400
chr18	69935400	69935600
chr18	69936400	69936600
chr18	69941000	69941400
chr18	69943200	69943400
chr18	69944600	69944800
chr18	69945400	69945600
chr18	69947400	69948000
chr18	69949000	69949400
chr18	69949800	69950200
chr18	69955200	69955400
chr18	69956000	69956200
chr18	69956800	69957400
chr18	69958400	69958800
chr18	69959400	69960000
chr18	69961800	69962000
chr18	69968200	69968400
chr18	69975400	69975600
chr18	69979200	69979400
chr18	69980600	69980800
chr18	69982000	69982200
chr18	69985400	69986000
chr18	70012600	70012800
chr18	70024000	70024600
chr18	70025600	70026000
chr18	70036800	70037800
chr18	70059800	70060000
chr18	70069200	70069400
chr18	70072800	70073000
chr18	70078200	70078400
chr18	70091000	70091200
chr18	70127400	70127800
chr18	70135600	70136000
chr18	70142200	70142400
chr18	70151600	70151800
chr18	70195200	70195600
chr18	70196000	70196200
chr18	70198000	70198400
chr18	70205200	70206200
chr18	70224800	70225000
chr18	70228600	70228800
chr18	70234800	70235000
chr18	70246000	70246200
chr18	70280600	70280800
chr18	70285200	70285600
chr18	70286400	70286600
chr18	70287000	70287200
chr18	70289000	70289200
chr18	70289600	70290200
chr18	70291200	70291400
chr18	70293200	70293600
chr18	70296400	70296600
chr18	70301800	70302000
chr18	70314200	70314400
chr18	70323000	70323200
chr18	70329200	70329400
chr18	70337200	70337400
chr18	70348600	70348800
chr18	70378200	70378800
chr18	70381600	70381800
chr18	70384200	70385000
chr18	70385600	70385800
chr18	70413600	70413800
chr18	70420200	70420600
chr18	70422200	70422400
chr18	70429200	70429400
chr18	70430000	70430200
chr18	70434000	70434200
chr18	70446600	70446800
chr18	70448800	70449000
chr18	70453400	70453600
chr18	70454800	70455000
chr18	70461800	70462400
chr18	70464800	70465000
chr18	70490000	70490600
chr18	70491800	70492000
chr18	70499200	70499400
chr18	70506600	70507200
chr18	70509400	70509600
chr18	70511000	70511200
chr18	70513600	70513800
chr18	70553400	70554000
chr18	70569200	70569400
chr18	70578600	70578800
chr18	70583000	70583400
chr18	70599000	70599200
chr18	70620800	70621000
chr18	70621400	70622000
chr18	70623600	70623800
chr18	70627400	70627600
chr18	70634800	70635000
chr18	70640600	70640800
chr18	70651000	70651200
chr18	70653800	70654000
chr18	70659000	70659200
chr18	70661200	70661400
chr18	70662600	70663400
chr18	70669000	70669200
chr18	70672200	70673000
chr18	70683200	70683600
chr18	70688400	70688600
chr18	70709200	70709400
chr18	70764400	70764600
chr18	70773600	70773800
chr18	70782000	70782200
chr18	70827600	70827800
chr18	70882600	70882800
chr18	70898800	70899200
chr18	70920800	70921000
chr18	70942800	70943000
chr18	70981400	70981800
chr18	71003600	71003800
chr18	71008400	71008600
chr18	71028200	71028400
chr18	71105400	71105600
chr18	71173000	71173400
chr18	71438600	71438800
chr18	71461200	71461400
chr18	71494000	71494200
chr18	71521200	71521800
chr18	71588600	71588800
chr18	71673600	71674400
chr18	71674800	71675000
chr18	71774600	71774800
chr18	71797600	71797800
chr18	71900200	71900400
chr18	71951000	71951200
chr18	71952200	71952400
chr18	71975600	71975800
chr18	72091400	72091600
chr18	72173400	72173800
chr18	72181400	72181600
chr18	72456200	72456400
chr18	72502200	72502400
chr18	72503200	72503400
chr18	72540000	72540200
chr18	72541600	72542400
chr18	72544400	72544600
chr18	72558000	72558400
chr18	72585600	72586200
chr18	72598000	72598200
chr18	72601400	72601600
chr18	72638000	72638200
chr18	72645000	72645200
chr18	72667800	72668400
chr18	72672400	72672600
chr18	72689600	72689800
chr18	72696600	72696800
chr18	72704400	72704600
chr18	72751400	72751600
chr18	72762600	72762800
chr18	72799400	72799600
chr18	72866800	72867400
chr18	72867800	72868000
chr18	72895600	72895800
chr18	73009400	73010000
chr18	73047800	73048000
chr18	73058800	73059000
chr18	73073800	73074000
chr18	73177400	73177600
chr18	73233000	73233200
chr18	73258800	73259400
chr18	73261200	73261600
chr18	73262000	73262200
chr18	73264200	73264400
chr18	73352600	73352800
chr18	73406800	73407000
chr18	73408600	73408800
chr18	73411800	73412000
chr18	73417200	73417400
chr18	73476600	73476800
chr18	73503200	73503400
chr18	73514600	73514800
chr18	73557000	73557400
chr18	73636600	73636800
chr18	73660000	73660200
chr18	73689400	73689600
chr18	73719800	73720000
chr18	73735800	73736400
chr18	73741000	73741200
chr18	73743000	73743200
chr18	73759600	73760600
chr18	73767000	73767200
chr18	73768200	73768400
chr18	73779400	73779600
chr18	73782400	73782600
chr18	73830600	73830800
chr18	73831200	73831400
chr18	73831800	73832000
chr18	73832800	73833400
chr18	73855200	73855400
chr18	73860800	73861000
chr18	73861800	73862000
chr18	73891400	73891600
chr18	73908400	73908600
chr18	73922200	73922800
chr18	73933800	73934400
chr18	73942600	73942800
chr18	73945400	73946400
chr18	73947800	73948000
chr18	73949200	73949400
chr18	73954400	73954600
chr18	73959000	73959800
chr18	73962200	73962400
chr18	73975200	73975600
chr18	74008400	74008600
chr18	74012600	74012800
chr18	74014000	74014200
chr18	74038400	74038600
chr18	74040800	74041000
chr18	74060800	74061000
chr18	74063200	74063800
chr18	74064600	74064800
chr18	74065400	74065600
chr18	74069200	74069600
chr18	74071800	74072000
chr18	74074000	74074600
chr18	74077600	74078200
chr18	74082600	74082800
chr18	74083200	74083400
chr18	74108600	74108800
chr18	74115000	74115200
chr18	74120000	74120200
chr18	74138600	74138800
chr18	74140000	74140200
chr18	74143800	74144000
chr18	74147600	74148600
chr18	74150000	74150200
chr18	74152600	74153200
chr18	74163400	74163600
chr18	74166600	74166800
chr18	74173200	74173400
chr18	74176000	74176400
chr18	74186800	74187000
chr18	74196400	74196600
chr18	74198000	74198400
chr18	74202000	74202200
chr18	74203200	74203400
chr18	74204000	74204200
chr18	74204600	74204800
chr18	74205600	74205800
chr18	74214200	74214400
chr18	74215600	74215800
chr18	74217400	74217600
chr18	74219800	74220000
chr18	74221200	74221400
chr18	74225400	74225600
chr18	74227800	74228000
chr18	74230000	74230200
chr18	74231400	74231600
chr18	74234600	74235000
chr18	74242600	74243200
chr18	74249200	74249600
chr18	74250200	74250400
chr18	74251600	74252000
chr18	74264400	74264600
chr18	74265400	74265600
chr18	74269400	74269600
chr18	74270000	74270200
chr18	74277400	74277600
chr18	74279000	74279200
chr18	74282000	74282200
chr18	74284600	74284800
chr18	74288800	74289400
chr18	74291200	74291400
chr18	74291800	74292400
chr18	74310400	74310800
chr18	74312200	74312400
chr18	74314800	74315000
chr18	74315400	74315600
chr18	74320200	74320400
chr18	74329800	74330000
chr18	74331600	74331800
chr18	74333600	74333800
chr18	74334600	74334800
chr18	74337600	74337800
chr18	74342600	74342800
chr18	74351400	74351600
chr18	74353200	74353600
chr18	74357000	74357200
chr18	74373400	74374000
chr18	74375800	74376000
chr18	74378200	74378400
chr18	74386400	74386600
chr18	74387400	74387600
chr18	74391000	74391200
chr18	74394600	74394800
chr18	74396800	74397000
chr18	74399000	74399600
chr18	74403000	74403200
chr18	74410800	74411000
chr18	74413000	74413200
chr18	74420000	74420200
chr18	74427600	74427800
chr18	74428600	74429000
chr18	74430200	74430400
chr18	74433000	74433200
chr18	74438200	74438400
chr18	74441600	74441800
chr18	74446200	74446400
chr18	74447200	74447400
chr18	74448600	74448800
chr18	74451000	74451200
chr18	74454200	74454400
chr18	74457000	74457200
chr18	74460000	74460200
chr18	74462200	74462400
chr18	74466600	74466800
chr18	74478000	74478200
chr18	74479000	74479200
chr18	74479800	74480400
chr18	74485000	74485200
chr18	74488400	74488600
chr18	74489000	74489200
chr18	74493800	74494000
chr18	74495600	74496800
chr18	74498800	74499400
chr18	74499800	74500000
chr18	74500400	74500800
chr18	74503200	74503400
chr18	74507600	74507800
chr18	74508800	74509000
chr18	74510000	74510600
chr18	74512000	74512200
chr18	74513600	74513800
chr18	74515200	74517000
chr18	74517400	74517600
chr18	74522600	74522800
chr18	74524200	74524400
chr18	74530400	74531200
chr18	74532600	74533200
chr18	74541200	74541400
chr18	74542400	74542600
chr18	74546600	74546800
chr18	74552000	74552200
chr18	74554200	74554400
chr18	74558800	74559000
chr18	74562800	74563000
chr18	74564200	74564400
chr18	74567600	74568400
chr18	74581800	74582200
chr18	74587600	74587800
chr18	74589000	74589400
chr18	74590000	74590200
chr18	74590800	74591200
chr18	74595400	74595600
chr18	74597400	74598000
chr18	74598400	74598600
chr18	74610200	74610400
chr18	74631600	74631800
chr18	74633800	74634000
chr18	74652400	74652600
chr18	74657600	74657800
chr18	74666400	74666600
chr18	74701000	74701200
chr18	74714200	74714400
chr18	74746000	74746400
chr18	74778200	74778800
chr18	74785800	74786000
chr18	74806200	74806400
chr18	74807200	74807400
chr18	74819800	74820400
chr18	74836400	74836600
chr18	74888800	74889000
chr18	74896400	74896800
chr18	74916800	74917200
chr18	74945800	74946000
chr18	74951200	74951400
chr18	74964000	74964200
chr18	74971800	74972000
chr18	74981200	74981400
chr18	74983400	74983600
chr18	74990800	74991000
chr18	74994600	74995200
chr18	74996200	74996400
chr18	75028000	75028200
chr18	75029600	75029800
chr18	75041400	75041800
chr18	75059600	75059800
chr18	75064000	75064200
chr18	75067000	75067200
chr18	75071000	75071600
chr18	75075400	75075600
chr18	75082600	75082800
chr18	75086600	75086800
chr18	75088800	75089000
chr18	75090400	75090600
chr18	75097800	75098000
chr18	75109800	75110000
chr18	75111000	75111200
chr18	75124200	75124400
chr18	75125000	75126400
chr18	75127200	75128000
chr18	75128400	75128600
chr18	75130200	75130400
chr18	75133000	75133400
chr18	75134600	75134800
chr18	75141600	75141800
chr18	75154600	75154800
chr18	75158600	75159400
chr18	75161800	75162000
chr18	75162400	75162600
chr18	75164000	75164600
chr18	75168000	75168200
chr18	75170000	75170200
chr18	75172400	75173400
chr18	75173800	75174000
chr18	75187000	75187200
chr18	75190200	75190800
chr18	75198200	75198400
chr18	75200600	75200800
chr18	75201600	75201800
chr18	75204800	75205000
chr18	75207000	75207600
chr18	75208200	75208800
chr18	75209400	75209600
chr18	75210600	75210800
chr18	75211400	75211600
chr18	75212000	75212200
chr18	75216200	75217000
chr18	75222000	75222200
chr18	75229600	75229800
chr18	75231200	75231400
chr18	75235800	75236400
chr18	75240600	75240800
chr18	75244400	75244600
chr18	75245800	75246400
chr18	75247800	75248000
chr18	75249800	75250800
chr18	75256400	75256600
chr18	75261600	75261800
chr18	75267800	75268000
chr18	75269400	75269600
chr18	75277000	75277200
chr18	75279400	75279600
chr18	75281000	75281800
chr18	75282200	75282400
chr18	75282800	75283000
chr18	75283800	75284000
chr18	75287000	75287400
chr18	75288000	75288200
chr18	75292000	75292200
chr18	75298800	75299200
chr18	75307600	75307800
chr18	75322000	75322200
chr18	75332600	75333200
chr18	75335600	75335800
chr18	75349800	75350000
chr18	75361200	75361800
chr18	75367800	75368000
chr18	75368600	75368800
chr18	75369200	75369600
chr18	75370000	75370200
chr18	75375400	75375600
chr18	75390000	75390200
chr18	75390600	75390800
chr18	75393200	75393400
chr18	75399800	75400000
chr18	75400600	75400800
chr18	75415400	75415600
chr18	75427000	75427600
chr18	75431000	75431200
chr18	75438000	75438200
chr18	75462000	75462200
chr18	75464600	75464800
chr18	75478000	75478200
chr18	75479200	75479400
chr18	75493400	75493600
chr18	75502400	75502600
chr18	75503800	75504000
chr18	75507600	75507800
chr18	75514600	75514800
chr18	75516200	75516400
chr18	75522000	75522200
chr18	75524400	75524600
chr18	75525000	75525200
chr18	75548400	75548600
chr18	75550200	75550400
chr18	75553000	75553200
chr18	75560800	75561000
chr18	75562400	75562800
chr18	75566800	75567000
chr18	75606200	75606400
chr18	75623400	75623600
chr18	75638800	75639000
chr18	75640800	75641400
chr18	75643200	75643600
chr18	75656200	75656400
chr18	75686600	75686800
chr18	75693200	75693400
chr18	75703000	75703400
chr18	75704000	75704200
chr18	75714800	75715200
chr18	75727600	75727800
chr18	75752800	75753200
chr18	75753800	75754400
chr18	75778000	75778200
chr18	75779400	75779800
chr18	75783000	75783200
chr18	75800800	75801000
chr18	75818800	75819000
chr18	75821400	75821600
chr18	75831000	75831200
chr18	75833400	75833600
chr18	75845200	75845400
chr18	75860800	75861200
chr18	75865000	75866200
chr18	75872600	75872800
chr18	75876000	75876400
chr18	75879200	75879400
chr18	75889800	75890000
chr18	75890800	75891000
chr18	75905200	75905400
chr18	75907600	75907800
chr18	75923200	75923400
chr18	75926400	75926600
chr18	75976400	75976600
chr18	76001600	76001800
chr18	76005800	76006000
chr18	76049200	76049400
chr18	76084200	76084400
chr18	76126600	76126800
chr18	76130800	76131000
chr18	76131800	76132000
chr18	76134600	76134800
chr18	76138800	76139000
chr18	76143600	76143800
chr18	76145000	76145400
chr18	76146800	76147000
chr18	76148000	76148200
chr18	76148600	76149000
chr18	76153200	76154000
chr18	76165600	76165800
chr18	76166800	76167000
chr18	76213200	76213400
chr18	76222000	76222200
chr18	76222600	76222800
chr18	76223600	76225000
chr18	76231000	76231200
chr18	76246800	76247000
chr18	76261200	76261800
chr18	76263400	76263600
chr18	76264200	76264600
chr18	76266000	76266200
chr18	76269800	76270000
chr18	76274600	76275000
chr18	76276200	76276400
chr18	76284000	76284200
chr18	76295800	76296000
chr18	76307800	76308000
chr18	76322200	76322400
chr18	76333000	76333200
chr18	76347000	76347200
chr18	76347600	76348200
chr18	76349200	76349400
chr18	76352000	76352200
chr18	76369800	76370000
chr18	76374400	76375200
chr18	76377200	76377400
chr18	76379800	76380000
chr18	76380800	76381000
chr18	76389600	76390200
chr18	76395600	76395800
chr18	76399000	76399200
chr18	76401800	76402000
chr18	76402600	76402800
chr18	76404600	76404800
chr18	76411200	76411400
chr18	76412400	76412600
chr18	76415200	76415400
chr18	76426800	76427000
chr18	76428800	76429400
chr18	76431600	76431800
chr18	76432200	76432600
chr18	76433000	76433200
chr18	76434600	76434800
chr18	76442200	76442600
chr18	76443600	76444000
chr18	76446000	76446200
chr18	76448400	76449000
chr18	76451200	76451400
chr18	76455400	76455600
chr18	76458600	76459000
chr18	76463400	76463600
chr18	76466800	76467000
chr18	76467400	76467800
chr18	76468600	76468800
chr18	76473000	76473200
chr18	76475800	76476200
chr18	76477000	76477400
chr18	76480000	76480200
chr18	76482400	76482600
chr18	76483000	76483600
chr18	76490800	76491200
chr18	76491600	76492400
chr18	76493000	76493200
chr18	76494200	76494800
chr18	76495400	76495600
chr18	76496200	76496400
chr18	76500000	76500200
chr18	76502600	76502800
chr18	76503600	76503800
chr18	76504800	76505000
chr18	76505800	76506000
chr18	76508000	76508200
chr18	76518600	76518800
chr18	76519200	76519400
chr18	76525400	76525600
chr18	76528800	76529400
chr18	76531000	76531200
chr18	76545000	76545200
chr18	76545800	76546000
chr18	76546600	76546800
chr18	76554000	76554200
chr18	76564200	76564400
chr18	76565200	76565400
chr18	76565800	76566000
chr18	76568800	76569000
chr18	76573600	76574000
chr18	76578800	76579000
chr18	76580600	76580800
chr18	76582600	76582800
chr18	76589400	76589600
chr18	76611800	76612000
chr18	76619400	76619600
chr18	76620000	76620600
chr18	76634000	76634200
chr18	76657600	76657800
chr18	76658600	76658800
chr18	76660400	76660800
chr18	76674800	76675000
chr18	76679000	76679200
chr18	76680800	76681000
chr18	76684400	76684600
chr18	76686800	76687000
chr18	76708000	76708200
chr18	76709600	76710000
chr18	76710800	76711000
chr18	76712800	76713200
chr18	76713600	76713800
chr18	76714400	76714800
chr18	76720800	76721000
chr18	76721400	76721600
chr18	76722400	76722600
chr18	76723800	76724400
chr18	76729800	76730000
chr18	76736400	76736600
chr18	76740400	76740600
chr18	76751400	76751600
chr18	76758000	76758400
chr18	76759200	76759400
chr18	76779200	76779800
chr18	76787600	76788400
chr18	76790800	76791000
chr18	76793000	76793200
chr18	76795800	76796200
chr18	76802200	76802400
chr18	76803800	76804200
chr18	76806200	76806800
chr18	76811600	76811800
chr18	76822000	76823000
chr18	76823400	76823600
chr18	76830400	76830600
chr18	76838400	76838600
chr18	76839600	76839800
chr18	76848000	76848200
chr18	76855600	76856000
chr18	76859400	76859800
chr18	76860200	76860400
chr18	76861400	76861600
chr18	76862600	76862800
chr18	76873800	76874200
chr18	76874800	76875000
chr18	76875400	76875600
chr18	76885200	76885400
chr18	76889200	76889600
chr18	76895600	76895800
chr18	76896200	76897800
chr18	76909600	76909800
chr18	76911600	76911800
chr18	76921400	76921600
chr18	76922200	76922400
chr18	76926600	76926800
chr18	76938600	76938800
chr18	76941200	76941400
chr18	76951600	76951800
chr18	76956000	76956200
chr18	76956600	76956800
chr18	76958600	76958800
chr18	76959200	76959400
chr18	76964000	76964200
chr18	76965800	76966000
chr18	76973600	76973800
chr18	76977400	76977600
chr18	76979400	76979600
chr18	76981000	76981200
chr18	76983400	76983600
chr18	76989600	76989800
chr18	77000600	77000800
chr18	77003400	77003600
chr18	77004800	77005400
chr18	77006800	77007000
chr18	77013800	77014000
chr18	77015200	77015400
chr18	77020400	77020600
chr18	77028200	77028400
chr18	77032400	77032600
chr18	77038400	77038600
chr18	77044200	77044600
chr18	77045400	77045600
chr18	77046600	77046800
chr18	77053000	77053200
chr18	77054200	77055200
chr18	77056000	77056200
chr18	77057200	77057400
chr18	77059600	77059800
chr18	77061400	77061600
chr18	77062000	77063000
chr18	77063400	77063600
chr18	77065200	77065800
chr18	77067600	77067800
chr18	77068400	77068600
chr18	77070000	77070200
chr18	77072000	77072200
chr18	77073600	77074200
chr18	77077600	77078200
chr18	77080400	77080600
chr18	77081400	77081800
chr18	77085400	77085600
chr18	77089800	77090200
chr18	77092800	77093000
chr18	77093600	77094000
chr18	77095400	77095600
chr18	77098000	77098400
chr18	77099800	77100000
chr18	77101400	77102200
chr18	77102600	77103000
chr18	77103600	77103800
chr18	77105200	77105400
chr18	77106400	77106600
chr18	77108000	77108600
chr18	77111600	77112600
chr18	77114600	77115400
chr18	77115800	77116000
chr18	77123400	77123600
chr18	77124600	77124800
chr18	77127800	77128000
chr18	77128400	77128600
chr18	77130400	77130600
chr18	77131400	77131600
chr18	77132000	77133000
chr18	77134200	77134400
chr18	77140000	77140200
chr18	77140800	77141000
chr18	77146800	77147000
chr18	77147600	77147800
chr18	77160600	77160800
chr18	77163600	77164200
chr18	77164800	77165800
chr18	77178600	77179000
chr18	77182400	77182600
chr18	77190600	77190800
chr18	77198800	77199000
chr18	77203200	77203400
chr18	77204600	77204800
chr18	77207600	77207800
chr18	77209000	77209200
chr18	77212000	77212200
chr18	77220800	77221000
chr18	77223800	77224000
chr18	77236400	77236600
chr18	77242000	77242200
chr18	77246800	77247000
chr18	77252800	77253000
chr18	77266800	77267000
chr18	77280200	77280400
chr18	77299800	77300000
chr18	77300600	77300800
chr18	77304400	77304600
chr18	77321800	77322000
chr18	77325200	77325400
chr18	77335800	77336000
chr18	77338600	77339000
chr18	77342600	77343200
chr18	77345000	77345200
chr18	77345600	77345800
chr18	77356400	77356600
chr18	77360400	77360600
chr18	77377600	77378200
chr18	77379400	77379800
chr18	77383400	77383600
chr18	77385600	77385800
chr18	77396800	77397000
chr18	77400400	77400600
chr18	77409200	77409800
chr18	77442400	77443000
chr18	77443800	77444400
chr18	77463200	77463400
chr18	77472600	77472800
chr18	77478600	77478800
chr18	77492800	77493000
chr18	77541000	77541200
chr18	77547000	77547200
chr18	77548800	77549200
chr18	77572400	77572800
chr18	77600800	77601000
chr18	77616600	77616800
chr18	77622000	77622200
chr18	77645200	77645800
chr18	77650800	77651000
chr18	77653800	77654200
chr18	77655400	77655800
chr18	77664800	77665000
chr18	77668400	77668600
chr18	77718000	77718200
chr18	77747200	77747400
chr18	77748000	77748200
chr18	77753600	77754000
chr18	77765600	77765800
chr18	77769400	77769600
chr18	77772600	77772800
chr18	77777200	77777400
chr18	77779400	77779600
chr18	77786800	77787200
chr18	77822600	77822800
chr18	77840400	77840800
chr18	77852000	77852200
chr18	77859200	77859600
chr18	77860000	77860200
chr18	77860600	77860800
chr18	77873400	77873600
chr18	77900200	77900400
chr18	77905800	77906000
chr18	77912200	77912400
chr18	77919200	77919400
chr18	77923400	77923600
chr18	77948000	77948200
chr18	77950600	77950800
chr18	77967200	77967400
chr18	77968000	77969000
chr18	77977200	77978200
chr18	77980000	77980200
chr18	77981400	77982000
chr18	77988000	77988600
chr18	77990200	77990400
chr18	77991000	77991800
chr18	77992200	77992400
chr18	77993800	77994000
chr18	78015000	78015200
chr18	78017400	78017600
chr18	78018000	78018200
chr18	78033800	78034000
chr18	78048800	78049000
chr18	78055600	78055800
chr18	78069800	78070000
chr18	78070400	78070600
chr18	78081600	78081800
chr18	78082800	78083000
chr18	78085400	78085800
chr18	78087400	78087600
chr18	78099400	78099600
chr18	78101800	78102000
chr18	78103800	78104000
chr18	78106800	78107000
chr18	78110400	78110600
chr18	78113600	78113800
chr18	78123600	78124200
chr18	78125800	78126200
chr18	78130400	78131400
chr18	78133800	78134000
chr18	78140200	78140400
chr18	78152200	78152800
chr18	78154400	78154800
chr18	78174600	78174800
chr18	78177000	78177200
chr18	78222400	78222600
chr18	78230800	78231000
chr18	78244000	78244200
chr18	78268200	78268600
chr18	78297200	78297400
chr18	78308000	78308200
chr18	78309400	78309600
chr18	78313200	78314400
chr18	78325000	78325200
chr18	78332000	78332400
chr18	78350000	78350200
chr18	78352800	78353000
chr18	78358200	78358400
chr18	78362200	78362400
chr18	78363600	78363800
chr18	78369000	78369200
chr18	78383400	78383800
chr18	78389000	78389200
chr18	78390400	78391200
chr18	78395400	78395800
chr18	78402000	78402800
chr18	78403200	78403600
chr18	78405400	78406000
chr18	78406800	78407400
chr18	78410000	78410800
chr18	78414600	78414800
chr18	78421600	78422000
chr18	78422400	78422600
chr18	78426200	78426400
chr18	78429400	78429600
chr18	78448400	78448600
chr18	78457800	78458000
chr18	78474200	78474800
chr18	78482400	78482600
chr18	78504800	78505000
chr18	78539800	78540000
chr18	78542400	78542600
chr18	78559000	78559400
chr18	78626000	78626200
chr18	78632200	78632400
chr18	78642000	78642200
chr18	78643000	78643400
chr18	78668600	78668800
chr18	78673000	78674000
chr18	78675200	78675400
chr18	78676000	78676200
chr18	78677800	78678000
chr18	78681800	78682000
chr18	78684000	78684200
chr18	78685600	78685800
chr18	78689000	78689200
chr18	78690200	78690400
chr18	78697200	78697800
chr18	78705200	78705400
chr18	78716800	78718000
chr18	78719000	78719200
chr18	78720600	78721400
chr18	78725400	78725600
chr18	78726600	78727000
chr18	78727400	78727600
chr18	78728000	78728200
chr18	78728800	78729200
chr18	78731200	78731400
chr18	78732800	78733000
chr18	78734400	78734600
chr18	78735200	78735800
chr18	78737400	78737800
chr18	78738400	78738600
chr18	78740200	78740600
chr18	78741600	78742800
chr18	78751600	78751800
chr18	78753200	78753800
chr18	78754600	78755000
chr18	78758800	78759000
chr18	78764600	78764800
chr18	78766600	78767000
chr18	78767400	78768600
chr18	78769000	78770000
chr18	78771600	78772000
chr18	78772400	78772600
chr18	78773000	78774000
chr18	78776200	78776400
chr18	78780000	78780200
chr18	78783200	78783400
chr18	78786800	78787000
chr18	78787800	78788000
chr18	78790800	78791400
chr18	78792800	78793200
chr18	78794000	78794200
chr18	78798800	78800000
chr18	78800400	78800800
chr18	78801400	78801600
chr18	78804000	78804600
chr18	78811800	78812000
chr18	78816400	78816600
chr18	78820600	78820800
chr18	78821200	78821600
chr18	78824200	78824400
chr18	78836800	78837200
chr18	78853200	78853400
chr18	78862600	78862800
chr18	78865800	78866200
chr18	78867000	78867400
chr18	78874000	78874200
chr18	78875400	78875800
chr18	78879200	78879400
chr18	78882600	78882800
chr18	78884600	78884800
chr18	78894000	78894200
chr18	78900200	78900400
chr18	78901600	78902200
chr18	78912800	78913400
chr18	78914400	78914600
chr18	78915200	78915400
chr18	78922200	78922400
chr18	78924800	78925000
chr18	78927200	78927400
chr18	78928200	78928400
chr18	78939200	78939400
chr18	78980000	78980200
chr18	78985000	78985200
chr18	78986200	78986400
chr18	79067600	79068000
chr18	79068800	79070000
chr18	79071200	79071400
chr18	79072200	79072400
chr18	79103000	79103200
chr18	79108000	79108200
chr18	79124000	79124200
chr18	79136800	79137200
chr18	79139200	79139600
chr18	79156800	79157000
chr18	79166000	79166200
chr18	79166800	79167000
chr18	79170200	79170400
chr18	79192000	79192400
chr18	79200000	79200200
chr18	79200600	79200800
chr18	79207600	79207800
chr18	79209000	79209200
chr18	79210000	79210600
chr18	79218000	79218200
chr18	79224800	79225000
chr18	79226800	79227000
chr18	79227800	79228000
chr18	79245600	79246800
chr18	79249000	79249200
chr18	79258600	79258800
chr18	79259200	79259800
chr18	79260600	79260800
chr18	79299400	79299600
chr18	79300200	79300600
chr18	79312600	79312800
chr18	79320400	79320600
chr18	79326400	79326800
chr18	79328000	79328200
chr18	79330000	79330200
chr18	79334600	79334800
chr18	79336200	79336400
chr18	79337000	79337400
chr18	79337800	79338000
chr18	79339000	79339200
chr18	79346000	79346200
chr18	79348000	79348200
chr18	79353000	79353600
chr18	79356600	79356800
chr18	79357800	79358000
chr18	79361800	79362000
chr18	79365600	79365800
chr18	79366200	79366400
chr18	79366800	79367000
chr18	79368000	79368200
chr18	79368800	79369000
chr18	79373800	79374000
chr18	79375000	79375200
chr18	79377200	79377800
chr18	79379000	79379200
chr18	79381000	79381200
chr18	79382600	79382800
chr18	79383800	79384200
chr18	79386600	79386800
chr18	79391000	79391400
chr18	79393800	79395200
chr18	79395800	79396000
chr18	79396400	79396600
chr18	79399000	79399600
chr18	79400200	79401200
chr18	79401600	79401800
chr18	79402200	79402400
chr18	79403400	79403600
chr18	79404600	79404800
chr18	79405800	79406400
chr18	79413000	79413200
chr18	79422200	79422400
chr18	79423400	79423600
chr18	79430000	79430400
chr18	79432400	79432800
chr18	79433400	79433600
chr18	79434000	79434400
chr18	79436800	79437000
chr18	79437600	79438200
chr18	79439200	79439400
chr18	79440600	79441200
chr18	79444200	79444400
chr18	79444800	79445000
chr18	79447000	79447200
chr18	79448000	79448200
chr18	79452200	79452800
chr18	79453400	79453600
chr18	79454200	79454600
chr18	79456400	79456800
chr18	79459000	79461200
chr18	79461600	79462200
chr18	79462800	79463600
chr18	79465200	79466000
chr18	79466800	79467000
chr18	79470600	79470800
chr18	79477600	79477800
chr18	79478800	79479200
chr18	79479600	79479800
chr18	79480200	79480600
chr18	79481200	79481800
chr18	79484000	79484200
chr18	79486800	79487600
chr18	79488000	79488200
chr18	79489600	79489800
chr18	79491400	79491600
chr18	79496200	79496400
chr18	79497200	79497800
chr18	79502800	79503000
chr18	79504000	79504800
chr18	79506400	79506600
chr18	79507000	79507800
chr18	79509400	79509600
chr18	79512000	79512200
chr18	79516600	79517000
chr18	79517400	79518200
chr18	79519800	79520400
chr18	79523400	79524800
chr18	79526200	79526400
chr18	79526800	79527000
chr18	79528800	79529200
chr18	79535600	79535800
chr18	79540000	79540400
chr18	79543400	79543800
chr18	79544200	79544400
chr18	79545800	79546400
chr18	79547800	79548000
chr18	79549200	79549400
chr18	79553400	79553600
chr18	79557400	79557600
chr18	79558200	79558400
chr18	79575200	79575400
chr18	79581000	79581200
chr18	79586200	79586400
chr18	79587000	79587200
chr18	79592800	79593000
chr18	79601400	79601600
chr18	79610600	79611200
chr18	79624600	79624800
chr18	79625200	79625400
chr18	79631800	79632000
chr18	79639600	79639800
chr18	79643200	79643400
chr18	79644200	79644400
chr18	79666000	79666200
chr18	79677400	79677600
chr18	79679000	79681000
chr18	79681800	79682000
chr18	79683000	79683200
chr18	79684400	79684600
chr18	79685400	79685600
chr18	79748600	79748800
chr18	79751000	79751400
chr18	79752200	79753000
chr18	79753400	79753600
chr18	79754000	79754200
chr18	79755600	79755800
chr18	79756200	79756400
chr18	79770000	79770600
chr18	79772600	79772800
chr18	79775600	79775800
chr18	79776800	79777600
chr18	79780000	79780200
chr18	79781200	79781400
chr18	79788200	79788400
chr18	79790600	79790800
chr18	79791200	79791400
chr18	79791800	79792000
chr18	79793200	79793400
chr18	79794800	79795200
chr18	79797600	79798000
chr18	79804000	79804600
chr18	79805600	79805800
chr18	79815600	79815800
chr18	79816800	79817000
chr18	79820200	79820400
chr18	79826000	79826200
chr18	79828400	79828600
chr18	79849400	79849600
chr18	79850800	79851000
chr18	79851600	79851800
chr18	79853800	79854200
chr18	79856600	79857000
chr18	79865400	79865600
chr18	79866000	79866200
chr18	79869000	79869400
chr18	79870200	79870400
chr18	79871200	79871400
chr18	79871800	79872000
chr18	79876000	79876200
chr18	79876600	79877000
chr18	79879000	79879200
chr18	79903400	79903600
chr18	79904600	79904800
chr18	79912800	79913000
chr18	79914200	79914400
chr18	79917400	79917600
chr18	79926400	79926600
chr18	79927200	79927400
chr18	79933800	79934000
chr18	79941800	79942000
chr18	79942800	79943400
chr18	79944000	79945800
chr18	79950000	79950200
chr18	79950800	79951000
chr18	79951600	79952600
chr18	79954400	79954600
chr18	79960000	79960800
chr18	79961400	79962200
chr18	79963000	79963200
chr18	79964400	79964800
chr18	79965600	79965800
chr18	79969600	79970200
chr18	79972200	79972400
chr18	79974800	79975400
chr18	79976000	79976400
chr18	79982800	79983000
chr18	79988000	79988800
chr18	79993000	79993200
chr18	80003000	80003400
chr18	80005000	80005200
chr18	80010400	80010600
chr18	80029800	80030200
chr18	80033600	80034600
chr18	80035400	80035600
chr18	80036200	80036400
chr18	80038000	80038200
chr18	80043400	80043800
chr18	80047000	80047400
chr18	80065800	80066000
chr18	80067200	80067400
chr18	80105800	80106200
chr18	80108000	80108200
chr18	80108800	80109800
chr18	80147400	80148000
chr18	80148600	80148800
chr18	80154400	80154600
chr18	80157800	80158000
chr18	80159800	80160000
chr18	80163200	80163400
chr18	80165000	80165200
chr18	80167600	80167800
chr18	80170400	80170600
chr18	80171200	80171400
chr18	80172200	80172400
chr18	80175600	80175800
chr18	80178400	80178600
chr18	80179600	80179800
chr18	80180200	80181000
chr18	80181400	80181600
chr18	80182000	80182200
chr18	80187600	80187800
chr18	80188200	80188400
chr18	80189400	80189600
chr18	80190400	80190600
chr18	80192600	80193200
chr18	80193800	80194000
chr18	80200400	80201200
chr18	80224000	80224200
chr18	80230000	80231000
chr18	80232800	80233200
chr18	80242400	80242600
chr18	80245000	80245400
chr18	80247200	80247800
chr18	80254000	80254200
chr18	80257000	80257200
chr19	275200	275400
chr19	279600	279800
chr19	289600	290400
chr19	295200	295400
chr19	296600	296800
chr19	308400	308600
chr19	310800	311000
chr19	311400	311600
chr19	325600	325800
chr19	342800	343400
chr19	344000	344200
chr19	344800	345000
chr19	357400	357600
chr19	374200	374400
chr19	381000	381200
chr19	381800	382000
chr19	384000	384200
chr19	406400	406600
chr19	409000	409200
chr19	411200	411400
chr19	412600	412800
chr19	417200	417400
chr19	430400	430600
chr19	434200	434600
chr19	436600	436800
chr19	438400	438600
chr19	459600	460400
chr19	461800	462400
chr19	467400	468000
chr19	469000	469200
chr19	470800	471000
chr19	475200	475400
chr19	480200	480600
chr19	482600	482800
chr19	487800	488000
chr19	488800	489200
chr19	491600	492200
chr19	494200	494600
chr19	495600	496000
chr19	498200	498400
chr19	502800	503000
chr19	506800	508000
chr19	509600	509800
chr19	510800	511800
chr19	513200	513400
chr19	516600	517000
chr19	517800	519200
chr19	531000	531800
chr19	532200	533200
chr19	534200	534400
chr19	535200	535400
chr19	535800	536000
chr19	536600	536800
chr19	543800	544200
chr19	550200	550400
chr19	551200	551600
chr19	556000	556800
chr19	566400	566600
chr19	571000	571200
chr19	572200	573000
chr19	573400	573600
chr19	574800	575200
chr19	575600	575800
chr19	576200	576400
chr19	577000	577200
chr19	580400	580800
chr19	581600	582000
chr19	583000	583200
chr19	584400	584800
chr19	585200	585400
chr19	585800	586000
chr19	587000	587200
chr19	588200	588800
chr19	589400	590000
chr19	590400	590600
chr19	591600	591800
chr19	604200	604800
chr19	605400	605600
chr19	609000	609400
chr19	610200	610400
chr19	610800	611400
chr19	615800	616000
chr19	619000	619200
chr19	623000	623600
chr19	632800	633000
chr19	633400	633800
chr19	639600	640000
chr19	658600	658800
chr19	659600	659800
chr19	660400	660600
chr19	661400	661800
chr19	662200	662400
chr19	662800	663400
chr19	665000	665200
chr19	667600	668000
chr19	669200	669400
chr19	670800	671000
chr19	675800	676600
chr19	677200	677800
chr19	679800	680000
chr19	680400	681800
chr19	695400	695600
chr19	699400	699600
chr19	700000	700200
chr19	703800	704400
chr19	707600	707800
chr19	708800	709000
chr19	710400	710600
chr19	719200	719400
chr19	734200	734400
chr19	737800	738000
chr19	741600	741800
chr19	751800	752000
chr19	753200	753400
chr19	756400	756600
chr19	770400	770600
chr19	771400	771600
chr19	778000	778200
chr19	789400	789600
chr19	791800	792200
chr19	792600	792800
chr19	796800	797400
chr19	797800	798400
chr19	798800	799800
chr19	800600	800800
chr19	801200	801800
chr19	805800	806400
chr19	807200	807400
chr19	811200	811800
chr19	812200	812800
chr19	813200	813400
chr19	813800	814000
chr19	814400	815400
chr19	816000	816200
chr19	817800	818200
chr19	821200	821400
chr19	822200	822400
chr19	823600	824000
chr19	825000	825200
chr19	826400	826600
chr19	827600	828000
chr19	830200	830400
chr19	832000	832200
chr19	835400	835600
chr19	840800	841000
chr19	843200	843800
chr19	844400	844800
chr19	850400	850800
chr19	857000	857400
chr19	859400	859800
chr19	860400	860800
chr19	862000	863000
chr19	863800	864200
chr19	867000	867200
chr19	867600	867800
chr19	869400	869600
chr19	871800	872400
chr19	872800	873400
chr19	875600	875800
chr19	877800	879400
chr19	879800	880400
chr19	883600	883800
chr19	888600	889200
chr19	889800	890000
chr19	891400	891600
chr19	892400	892600
chr19	893200	893400
chr19	895600	895800
chr19	897600	897800
chr19	899800	900000
chr19	900600	900800
chr19	903600	903800
chr19	907200	907800
chr19	908800	909400
chr19	911600	912200
chr19	913000	913200
chr19	915200	915400
chr19	917200	917800
chr19	918600	918800
chr19	919800	920000
chr19	920400	921200
chr19	921600	922000
chr19	925000	926200
chr19	926800	927600
chr19	928200	928400
chr19	933000	933400
chr19	935000	935400
chr19	940600	941200
chr19	944200	944400
chr19	945000	945200
chr19	947800	948000
chr19	951600	951800
chr19	952600	952800
chr19	953200	953400
chr19	955000	955200
chr19	959000	959200
chr19	961200	961400
chr19	962200	962600
chr19	970800	971000
chr19	977200	977400
chr19	980000	980200
chr19	980600	980800
chr19	982800	983000
chr19	984200	984800
chr19	989600	989800
chr19	991600	991800
chr19	993800	994200
chr19	995000	995400
chr19	996600	996800
chr19	1000200	1000400
chr19	1001800	1002000
chr19	1008600	1008800
chr19	1016400	1016800
chr19	1017200	1017400
chr19	1018400	1019200
chr19	1020200	1020400
chr19	1021000	1021800
chr19	1026000	1027600
chr19	1028000	1028400
chr19	1028800	1029000
chr19	1030600	1030800
chr19	1036000	1036200
chr19	1038200	1038400
chr19	1039800	1040600
chr19	1041000	1041200
chr19	1041800	1042600
chr19	1043200	1043400
chr19	1044600	1044800
chr19	1045200	1045400
chr19	1047200	1047400
chr19	1051200	1051400
chr19	1052800	1053000
chr19	1053400	1053600
chr19	1057400	1057600
chr19	1062800	1063400
chr19	1064400	1065200
chr19	1065600	1065800
chr19	1067000	1068600
chr19	1069200	1069800
chr19	1072800	1073000
chr19	1073600	1073800
chr19	1074600	1075200
chr19	1075600	1075800
chr19	1077000	1077400
chr19	1079800	1080000
chr19	1082200	1082800
chr19	1085400	1086200
chr19	1087800	1088000
chr19	1090000	1090200
chr19	1094400	1094600
chr19	1095400	1096000
chr19	1099600	1099800
chr19	1101400	1101600
chr19	1102000	1102200
chr19	1102600	1103400
chr19	1103800	1104200
chr19	1104800	1105000
chr19	1106200	1106400
chr19	1107200	1107400
chr19	1108000	1108200
chr19	1112200	1112600
chr19	1113400	1113600
chr19	1123000	1123400
chr19	1125800	1126000
chr19	1128200	1128400
chr19	1130800	1131000
chr19	1132200	1132400
chr19	1132800	1133000
chr19	1133600	1133800
chr19	1151400	1151600
chr19	1155000	1155400
chr19	1158200	1158400
chr19	1161800	1162000
chr19	1162600	1163200
chr19	1165000	1165400
chr19	1169200	1169400
chr19	1170000	1170600
chr19	1172200	1172400
chr19	1173200	1174400
chr19	1175400	1175600
chr19	1177400	1177600
chr19	1180600	1180800
chr19	1186400	1186600
chr19	1189600	1189800
chr19	1192600	1192800
chr19	1194600	1194800
chr19	1203600	1203800
chr19	1204600	1204800
chr19	1205400	1205800
chr19	1206400	1206600
chr19	1207200	1208200
chr19	1209000	1209200
chr19	1211800	1212000
chr19	1213800	1214400
chr19	1217400	1217600
chr19	1218200	1218400
chr19	1221600	1221800
chr19	1222600	1222800
chr19	1223400	1223600
chr19	1225600	1226600
chr19	1227000	1227200
chr19	1227800	1228000
chr19	1229200	1229400
chr19	1230800	1231000
chr19	1232000	1233000
chr19	1237200	1238200
chr19	1239600	1240600
chr19	1241400	1241800
chr19	1242200	1242400
chr19	1243800	1244000
chr19	1244400	1244600
chr19	1245200	1245600
chr19	1246000	1246600
chr19	1247400	1247600
chr19	1248400	1248600
chr19	1249000	1249200
chr19	1249600	1249800
chr19	1250200	1251000
chr19	1251400	1251600
chr19	1252000	1252600
chr19	1253000	1253800
chr19	1258000	1258600
chr19	1259200	1259400
chr19	1260200	1261000
chr19	1261400	1262000
chr19	1262400	1262600
chr19	1263200	1263400
chr19	1265400	1266000
chr19	1266600	1267200
chr19	1267800	1268000
chr19	1269000	1269800
chr19	1270200	1270600
chr19	1271000	1272200
chr19	1272800	1273800
chr19	1274200	1274800
chr19	1275200	1276800
chr19	1278200	1278400
chr19	1279400	1280000
chr19	1286000	1286200
chr19	1288000	1288200
chr19	1295800	1296000
chr19	1307400	1307600
chr19	1308800	1309000
chr19	1315800	1316000
chr19	1325200	1325600
chr19	1344800	1345000
chr19	1354800	1355000
chr19	1367200	1367800
chr19	1372000	1372200
chr19	1377800	1378000
chr19	1383400	1384000
chr19	1394000	1394200
chr19	1394600	1394800
chr19	1396000	1396200
chr19	1396600	1396800
chr19	1397200	1397400
chr19	1397800	1398000
chr19	1400400	1401000
chr19	1401400	1401600
chr19	1403200	1403400
chr19	1407200	1409000
chr19	1411800	1412200
chr19	1415400	1416000
chr19	1434800	1435000
chr19	1436600	1436800
chr19	1438200	1438600
chr19	1439800	1440200
chr19	1442200	1442400
chr19	1442800	1443400
chr19	1443800	1444200
chr19	1445200	1445600
chr19	1446200	1446400
chr19	1447200	1447400
chr19	1449600	1450200
chr19	1453600	1454200
chr19	1455000	1455400
chr19	1455800	1456200
chr19	1457000	1457200
chr19	1458200	1458400
chr19	1459600	1459800
chr19	1465800	1466000
chr19	1467400	1469800
chr19	1470400	1471000
chr19	1471600	1471800
chr19	1473000	1473800
chr19	1479200	1479600
chr19	1482400	1483000
chr19	1487000	1487200
chr19	1489600	1489800
chr19	1490200	1491400
chr19	1492600	1493600
chr19	1494200	1494600
chr19	1496600	1496800
chr19	1498800	1499000
chr19	1503400	1503800
chr19	1507800	1508400
chr19	1512000	1512200
chr19	1513000	1513200
chr19	1514000	1514200
chr19	1515400	1515600
chr19	1525400	1526000
chr19	1542600	1543000
chr19	1546200	1546400
chr19	1550800	1551000
chr19	1563200	1563400
chr19	1567200	1567400
chr19	1568400	1568600
chr19	1569000	1569200
chr19	1573800	1574200
chr19	1575800	1576000
chr19	1577000	1577200
chr19	1590800	1591400
chr19	1592400	1593200
chr19	1594600	1594800
chr19	1600000	1600200
chr19	1601600	1601800
chr19	1604200	1604400
chr19	1604800	1605000
chr19	1605400	1606200
chr19	1608400	1609200
chr19	1609800	1610000
chr19	1612400	1612600
chr19	1613200	1613400
chr19	1617400	1617600
chr19	1618200	1618400
chr19	1620600	1620800
chr19	1623000	1623200
chr19	1624600	1624800
chr19	1631800	1632000
chr19	1632800	1633400
chr19	1649000	1649400
chr19	1650600	1650800
chr19	1651200	1651400
chr19	1651800	1652000
chr19	1652800	1653200
chr19	1655600	1656200
chr19	1657200	1657400
chr19	1657800	1658000
chr19	1665600	1666000
chr19	1667800	1668000
chr19	1668600	1668800
chr19	1669200	1669400
chr19	1671800	1674600
chr19	1675800	1676000
chr19	1676600	1676800
chr19	1677400	1677600
chr19	1684800	1685000
chr19	1688000	1688200
chr19	1690800	1691000
chr19	1716200	1716400
chr19	1725600	1725800
chr19	1729400	1729600
chr19	1746800	1747000
chr19	1747400	1747800
chr19	1748200	1748800
chr19	1753400	1753800
chr19	1754400	1754800
chr19	1766800	1767000
chr19	1767600	1767800
chr19	1768400	1768600
chr19	1775000	1775200
chr19	1780600	1780800
chr19	1785400	1785600
chr19	1787200	1787400
chr19	1789000	1789200
chr19	1789600	1789800
chr19	1790800	1791000
chr19	1795800	1796400
chr19	1811600	1813400
chr19	1814800	1815000
chr19	1824000	1824200
chr19	1826200	1827600
chr19	1828600	1829200
chr19	1833600	1833800
chr19	1834800	1835000
chr19	1835800	1836000
chr19	1836800	1837200
chr19	1837600	1837800
chr19	1839800	1840600
chr19	1841400	1841800
chr19	1844600	1845200
chr19	1847600	1848000
chr19	1848400	1848800
chr19	1850000	1850200
chr19	1851000	1851200
chr19	1852000	1852600
chr19	1853400	1853600
chr19	1854000	1854200
chr19	1854600	1854800
chr19	1855400	1856000
chr19	1856600	1857000
chr19	1857400	1857800
chr19	1858200	1859800
chr19	1860200	1860400
chr19	1861000	1861200
chr19	1861600	1862400
chr19	1862800	1863400
chr19	1863800	1865000
chr19	1871400	1871600
chr19	1872400	1872800
chr19	1873600	1873800
chr19	1875000	1875200
chr19	1876000	1876400
chr19	1881600	1881800
chr19	1882400	1882800
chr19	1884400	1884600
chr19	1885400	1885600
chr19	1887400	1887600
chr19	1895400	1896000
chr19	1897600	1897800
chr19	1901400	1901600
chr19	1902000	1902200
chr19	1904400	1904800
chr19	1905200	1906000
chr19	1907600	1908200
chr19	1912200	1912400
chr19	1923400	1923600
chr19	1929000	1930000
chr19	1933400	1933600
chr19	1935600	1935800
chr19	1940000	1940200
chr19	1940600	1941200
chr19	1942000	1942200
chr19	1943000	1943200
chr19	1944600	1945000
chr19	1946000	1946200
chr19	1948800	1949000
chr19	1952600	1952800
chr19	1954600	1954800
chr19	1955400	1955600
chr19	1958000	1958200
chr19	1967200	1967400
chr19	1977200	1977400
chr19	1992800	1993200
chr19	2015400	2015600
chr19	2016000	2016200
chr19	2019600	2019800
chr19	2032400	2033000
chr19	2034800	2035400
chr19	2037200	2038200
chr19	2038600	2039200
chr19	2039600	2039800
chr19	2040200	2040600
chr19	2042000	2042400
chr19	2042800	2043000
chr19	2043400	2043600
chr19	2044200	2044400
chr19	2045400	2046000
chr19	2046600	2046800
chr19	2047400	2047800
chr19	2048400	2050200
chr19	2050600	2051800
chr19	2052400	2052600
chr19	2054800	2055000
chr19	2056400	2058800
chr19	2060000	2060200
chr19	2061000	2062000
chr19	2062400	2062600
chr19	2069800	2070000
chr19	2074200	2074800
chr19	2082000	2082600
chr19	2083400	2083800
chr19	2085400	2085600
chr19	2087600	2087800
chr19	2090400	2090600
chr19	2091200	2091400
chr19	2092000	2092200
chr19	2092600	2092800
chr19	2094400	2094600
chr19	2096400	2097400
chr19	2097800	2098000
chr19	2100800	2101400
chr19	2111000	2111200
chr19	2111600	2111800
chr19	2114400	2114600
chr19	2123800	2124000
chr19	2127200	2127400
chr19	2128400	2128600
chr19	2130000	2130200
chr19	2136000	2136200
chr19	2138000	2138200
chr19	2150000	2150400
chr19	2151000	2151200
chr19	2151600	2152000
chr19	2156000	2156400
chr19	2162800	2163000
chr19	2163600	2164400
chr19	2165200	2165600
chr19	2167400	2167600
chr19	2168400	2168600
chr19	2169000	2169200
chr19	2171400	2171600
chr19	2172000	2172200
chr19	2180800	2181000
chr19	2187800	2188000
chr19	2199400	2199600
chr19	2204200	2204400
chr19	2208400	2208600
chr19	2212000	2212200
chr19	2213600	2214200
chr19	2216400	2216600
chr19	2224000	2224200
chr19	2227400	2227800
chr19	2229600	2230400
chr19	2230800	2231200
chr19	2231800	2232600
chr19	2233200	2233400
chr19	2235400	2235800
chr19	2236200	2237000
chr19	2239800	2240000
chr19	2241000	2241200
chr19	2246400	2246600
chr19	2247200	2247400
chr19	2248800	2249000
chr19	2249400	2249600
chr19	2250600	2250800
chr19	2251400	2252000
chr19	2253200	2253400
chr19	2258000	2258200
chr19	2259400	2259600
chr19	2261800	2262000
chr19	2263800	2264000
chr19	2264400	2264600
chr19	2266600	2266800
chr19	2269200	2271000
chr19	2271600	2271800
chr19	2272600	2273200
chr19	2273800	2274000
chr19	2275200	2275600
chr19	2278600	2278800
chr19	2282200	2282400
chr19	2285800	2286000
chr19	2289800	2290800
chr19	2299000	2299200
chr19	2302400	2302600
chr19	2308200	2308400
chr19	2309800	2310000
chr19	2316000	2316200
chr19	2325400	2325600
chr19	2327800	2328000
chr19	2328600	2328800
chr19	2329200	2329800
chr19	2332400	2332600
chr19	2333800	2334000
chr19	2336600	2336800
chr19	2337600	2337800
chr19	2338800	2339000
chr19	2340000	2340200
chr19	2341200	2341600
chr19	2344800	2345400
chr19	2346000	2346400
chr19	2352800	2353000
chr19	2355800	2356000
chr19	2356400	2356600
chr19	2375400	2375600
chr19	2383200	2383400
chr19	2385400	2385600
chr19	2387800	2388000
chr19	2391400	2391600
chr19	2393000	2393200
chr19	2394400	2395000
chr19	2422000	2422200
chr19	2423600	2424000
chr19	2424800	2425000
chr19	2425400	2425600
chr19	2426600	2428000
chr19	2431600	2431800
chr19	2441200	2441600
chr19	2443200	2443400
chr19	2446400	2446800
chr19	2456000	2456600
chr19	2457000	2457200
chr19	2462000	2462400
chr19	2474600	2474800
chr19	2475200	2475600
chr19	2476000	2476800
chr19	2477200	2477400
chr19	2477800	2478000
chr19	2478400	2479200
chr19	2486200	2486400
chr19	2487800	2488200
chr19	2489400	2489600
chr19	2491400	2491600
chr19	2494200	2495000
chr19	2495400	2495600
chr19	2503600	2504000
chr19	2507200	2507400
chr19	2525000	2525200
chr19	2529600	2529800
chr19	2542400	2542600
chr19	2543600	2543800
chr19	2546600	2547000
chr19	2549800	2550000
chr19	2553000	2553200
chr19	2561800	2562200
chr19	2567800	2568000
chr19	2579400	2579600
chr19	2594400	2594800
chr19	2599000	2599600
chr19	2611200	2611400
chr19	2614000	2614200
chr19	2614800	2615000
chr19	2616800	2617000
chr19	2618600	2619000
chr19	2620800	2621000
chr19	2621800	2622000
chr19	2622600	2622800
chr19	2625400	2625800
chr19	2627400	2627600
chr19	2629800	2630000
chr19	2631400	2631800
chr19	2634600	2634800
chr19	2637200	2637400
chr19	2648600	2648800
chr19	2664000	2664600
chr19	2674800	2675000
chr19	2678000	2678400
chr19	2681000	2681200
chr19	2681600	2681800
chr19	2685800	2686000
chr19	2695400	2695600
chr19	2698800	2699000
chr19	2702600	2703000
chr19	2710600	2710800
chr19	2711200	2711400
chr19	2719800	2720200
chr19	2723000	2723400
chr19	2724000	2724200
chr19	2730600	2730800
chr19	2731400	2731600
chr19	2739200	2739400
chr19	2740000	2740200
chr19	2749200	2749400
chr19	2756800	2757000
chr19	2770200	2770400
chr19	2775400	2776200
chr19	2782800	2783600
chr19	2785200	2785400
chr19	2796400	2796600
chr19	2798800	2799000
chr19	2806800	2807000
chr19	2807400	2807600
chr19	2809200	2809400
chr19	2814200	2814600
chr19	2816000	2816200
chr19	2819600	2820400
chr19	2839600	2839800
chr19	2841200	2841600
chr19	2842000	2842200
chr19	2865400	2865600
chr19	2867200	2867400
chr19	2872200	2872400
chr19	2884200	2884400
chr19	2887600	2887800
chr19	2889000	2889200
chr19	2900600	2901000
chr19	2902000	2902200
chr19	2908400	2908600
chr19	2909000	2909200
chr19	2944600	2945200
chr19	2950000	2950400
chr19	2950800	2951000
chr19	2962200	2962400
chr19	2974400	2974800
chr19	2977200	2977400
chr19	3006200	3006400
chr19	3012800	3013000
chr19	3022800	3023000
chr19	3029200	3029400
chr19	3034800	3035200
chr19	3035600	3037000
chr19	3039800	3040000
chr19	3047200	3047400
chr19	3047800	3048000
chr19	3055200	3055400
chr19	3060200	3060400
chr19	3061400	3061600
chr19	3062400	3062600
chr19	3070600	3070800
chr19	3073400	3073600
chr19	3074000	3074200
chr19	3076000	3076200
chr19	3089400	3089600
chr19	3094000	3094800
chr19	3095200	3095400
chr19	3096000	3096200
chr19	3099000	3099200
chr19	3104400	3104600
chr19	3108800	3109000
chr19	3113200	3113400
chr19	3116600	3117400
chr19	3118400	3118600
chr19	3123400	3123600
chr19	3125200	3125400
chr19	3126000	3126400
chr19	3133000	3133800
chr19	3136000	3136200
chr19	3136800	3137000
chr19	3137400	3137600
chr19	3140800	3141000
chr19	3142200	3143000
chr19	3146000	3146200
chr19	3146600	3146800
chr19	3151800	3152000
chr19	3155000	3155600
chr19	3161600	3161800
chr19	3162400	3162600
chr19	3163400	3163600
chr19	3165600	3165800
chr19	3169400	3169800
chr19	3176000	3177400
chr19	3178600	3178800
chr19	3179200	3179800
chr19	3180200	3181000
chr19	3183000	3183200
chr19	3183800	3184000
chr19	3185400	3186600
chr19	3187000	3187200
chr19	3189800	3190000
chr19	3193400	3194000
chr19	3194400	3194600
chr19	3197400	3197600
chr19	3207400	3207600
chr19	3209600	3210000
chr19	3210400	3211000
chr19	3224600	3224800
chr19	3234800	3235000
chr19	3244200	3244400
chr19	3249600	3249800
chr19	3250800	3251000
chr19	3270400	3270800
chr19	3275000	3275200
chr19	3276000	3276200
chr19	3276600	3276800
chr19	3284800	3285600
chr19	3305000	3305200
chr19	3306800	3307000
chr19	3308200	3308400
chr19	3324400	3324600
chr19	3327000	3327200
chr19	3336800	3337200
chr19	3338600	3339000
chr19	3343800	3344400
chr19	3357200	3357400
chr19	3358000	3359800
chr19	3360200	3360800
chr19	3361200	3361400
chr19	3362000	3362200
chr19	3366000	3366600
chr19	3367200	3368400
chr19	3368800	3369200
chr19	3369600	3369800
chr19	3370200	3370400
chr19	3374600	3375600
chr19	3378800	3379000
chr19	3383200	3383400
chr19	3384800	3385400
chr19	3387800	3388200
chr19	3389000	3389400
chr19	3397600	3398200
chr19	3398800	3399200
chr19	3401200	3401400
chr19	3423600	3423800
chr19	3428600	3429000
chr19	3429600	3429800
chr19	3434800	3435400
chr19	3440200	3440400
chr19	3451000	3451800
chr19	3459600	3460000
chr19	3470000	3470200
chr19	3472000	3472200
chr19	3473200	3473400
chr19	3479200	3480800
chr19	3485000	3485200
chr19	3494200	3494400
chr19	3500600	3501000
chr19	3503000	3503400
chr19	3506000	3507000
chr19	3508800	3509000
chr19	3516600	3517200
chr19	3519200	3519400
chr19	3520600	3521400
chr19	3530600	3531000
chr19	3531800	3532200
chr19	3535400	3535600
chr19	3539000	3539200
chr19	3545000	3545400
chr19	3547600	3547800
chr19	3548600	3549000
chr19	3553000	3553200
chr19	3554400	3554600
chr19	3555800	3556400
chr19	3556800	3557200
chr19	3557600	3558200
chr19	3560400	3561000
chr19	3565200	3565400
chr19	3568800	3569000
chr19	3572600	3573400
chr19	3573800	3574200
chr19	3575400	3575600
chr19	3576800	3577400
chr19	3580200	3580400
chr19	3600400	3600600
chr19	3605000	3605600
chr19	3606400	3607000
chr19	3607600	3608800
chr19	3609800	3610200
chr19	3611400	3611600
chr19	3613000	3613200
chr19	3617600	3618000
chr19	3618600	3618800
chr19	3619800	3620000
chr19	3626600	3627200
chr19	3632400	3632600
chr19	3637200	3637400
chr19	3638400	3638600
chr19	3643000	3643200
chr19	3644600	3644800
chr19	3648600	3648800
chr19	3656400	3656600
chr19	3658200	3658400
chr19	3666000	3666200
chr19	3670200	3670600
chr19	3671200	3672400
chr19	3683000	3683200
chr19	3684000	3684400
chr19	3688000	3688200
chr19	3692600	3692800
chr19	3698400	3698600
chr19	3699200	3699800
chr19	3700400	3700600
chr19	3705400	3705600
chr19	3706200	3706400
chr19	3708600	3708800
chr19	3710600	3710800
chr19	3713200	3713400
chr19	3719200	3719400
chr19	3721400	3721800
chr19	3727800	3728000
chr19	3728600	3728800
chr19	3743600	3743800
chr19	3750400	3750600
chr19	3754200	3754400
chr19	3761000	3762200
chr19	3762600	3763200
chr19	3767800	3768000
chr19	3768400	3768600
chr19	3770600	3770800
chr19	3775600	3775800
chr19	3783600	3783800
chr19	3785800	3786400
chr19	3789000	3789400
chr19	3798200	3798400
chr19	3801400	3801600
chr19	3808400	3808600
chr19	3810400	3810600
chr19	3812400	3812800
chr19	3818600	3819000
chr19	3822000	3822200
chr19	3825600	3826400
chr19	3849200	3849400
chr19	3850000	3850200
chr19	3852200	3852400
chr19	3852800	3853000
chr19	3868800	3869600
chr19	3877000	3877200
chr19	3914400	3914600
chr19	3949200	3949400
chr19	3950400	3951200
chr19	3951800	3952000
chr19	3953200	3953800
chr19	3968800	3969000
chr19	3969800	3970000
chr19	3971000	3971400
chr19	3972000	3972200
chr19	3973600	3973800
chr19	3974600	3974800
chr19	3975200	3976200
chr19	3976600	3977200
chr19	3977600	3977800
chr19	3980200	3980400
chr19	3983200	3983600
chr19	3984000	3984400
chr19	3985000	3985600
chr19	3986200	3986400
chr19	3987800	3988000
chr19	3990200	3990400
chr19	3999200	3999400
chr19	4001000	4001200
chr19	4007200	4007600
chr19	4008200	4008600
chr19	4015000	4015200
chr19	4019600	4019800
chr19	4034800	4035000
chr19	4035800	4036800
chr19	4040400	4040600
chr19	4042400	4043000
chr19	4050400	4050600
chr19	4051800	4052000
chr19	4052400	4052800
chr19	4053200	4053400
chr19	4058000	4058600
chr19	4059000	4059200
chr19	4060000	4061600
chr19	4062000	4062200
chr19	4062800	4063000
chr19	4063400	4065200
chr19	4065600	4066400
chr19	4066800	4067800
chr19	4068400	4068600
chr19	4069400	4069600
chr19	4075400	4075600
chr19	4078000	4079000
chr19	4081600	4081800
chr19	4084400	4084600
chr19	4088800	4089800
chr19	4090400	4090600
chr19	4091000	4091200
chr19	4095000	4095600
chr19	4096000	4096400
chr19	4104800	4105200
chr19	4109000	4109200
chr19	4115000	4115200
chr19	4120600	4120800
chr19	4124000	4124400
chr19	4130600	4131200
chr19	4131600	4132000
chr19	4139800	4140000
chr19	4140400	4140600
chr19	4145000	4145200
chr19	4145800	4146000
chr19	4147400	4147600
chr19	4149600	4149800
chr19	4153400	4153600
chr19	4159000	4159200
chr19	4172800	4173400
chr19	4180200	4180400
chr19	4181200	4181400
chr19	4182600	4182800
chr19	4186400	4186600
chr19	4204600	4205000
chr19	4207200	4207400
chr19	4208200	4208400
chr19	4208800	4209000
chr19	4229200	4229600
chr19	4233400	4233600
chr19	4246800	4247600
chr19	4253000	4253200
chr19	4267200	4267400
chr19	4284600	4284800
chr19	4288200	4288600
chr19	4296600	4296800
chr19	4298000	4298200
chr19	4304600	4304800
chr19	4306800	4307000
chr19	4310600	4311000
chr19	4319400	4319600
chr19	4326800	4328600
chr19	4329400	4329800
chr19	4338000	4338800
chr19	4342800	4343600
chr19	4345400	4345600
chr19	4352600	4353000
chr19	4357800	4358000
chr19	4359800	4360000
chr19	4360600	4361600
chr19	4362000	4362200
chr19	4363200	4363400
chr19	4365400	4365600
chr19	4367800	4368000
chr19	4369400	4369600
chr19	4370000	4370400
chr19	4372200	4372800
chr19	4374000	4376000
chr19	4377400	4377600
chr19	4380200	4380800
chr19	4382000	4382400
chr19	4399200	4400800
chr19	4402200	4402600
chr19	4403600	4403800
chr19	4417800	4418000
chr19	4430800	4431200
chr19	4431600	4432200
chr19	4442600	4442800
chr19	4444000	4444200
chr19	4444800	4445200
chr19	4449200	4449400
chr19	4452800	4453000
chr19	4453400	4453600
chr19	4455000	4456000
chr19	4456400	4457400
chr19	4457800	4458200
chr19	4471600	4472200
chr19	4474600	4474800
chr19	4477000	4477200
chr19	4495600	4496200
chr19	4501200	4501400
chr19	4504400	4504800
chr19	4507000	4507200
chr19	4511400	4511600
chr19	4512000	4512400
chr19	4521600	4521800
chr19	4523400	4523600
chr19	4525200	4525400
chr19	4535200	4535400
chr19	4539800	4540200
chr19	4541600	4541800
chr19	4543000	4543400
chr19	4547600	4547800
chr19	4552400	4552600
chr19	4556200	4557000
chr19	4557600	4557800
chr19	4558400	4558600
chr19	4559600	4560000
chr19	4561200	4561400
chr19	4562200	4562400
chr19	4563600	4563800
chr19	4567600	4567800
chr19	4569000	4569200
chr19	4575600	4576400
chr19	4577200	4577600
chr19	4584000	4584400
chr19	4589600	4589800
chr19	4593600	4593800
chr19	4598000	4598600
chr19	4600800	4601000
chr19	4607200	4607400
chr19	4610200	4610400
chr19	4612000	4612200
chr19	4623200	4623400
chr19	4624800	4625000
chr19	4628000	4628200
chr19	4633400	4633600
chr19	4634600	4635000
chr19	4636200	4636600
chr19	4637400	4637600
chr19	4639200	4639400
chr19	4639800	4640000
chr19	4654600	4655000
chr19	4657400	4657600
chr19	4659600	4659800
chr19	4660600	4660800
chr19	4667000	4667200
chr19	4669600	4670400
chr19	4677200	4677400
chr19	4679000	4679400
chr19	4691400	4691600
chr19	4699800	4700000
chr19	4700600	4700800
chr19	4709600	4709800
chr19	4711400	4711600
chr19	4715200	4715600
chr19	4723800	4724800
chr19	4725800	4726000
chr19	4730800	4731000
chr19	4732800	4733000
chr19	4759800	4760200
chr19	4769600	4769800
chr19	4791200	4791800
chr19	4804000	4804200
chr19	4807400	4807600
chr19	4808200	4808600
chr19	4809800	4810000
chr19	4811800	4812000
chr19	4812800	4813400
chr19	4815600	4815800
chr19	4829400	4829600
chr19	4830800	4831000
chr19	4831600	4831800
chr19	4837600	4837800
chr19	4841200	4841400
chr19	4851800	4852000
chr19	4855400	4855600
chr19	4867000	4867200
chr19	4867600	4868000
chr19	4870200	4870600
chr19	4872600	4873000
chr19	4878800	4879000
chr19	4896400	4896600
chr19	4901000	4901200
chr19	4909200	4910200
chr19	4911000	4911200
chr19	4911800	4912400
chr19	4914800	4915600
chr19	4916400	4917000
chr19	4922600	4922800
chr19	4927400	4927600
chr19	4944200	4944400
chr19	4944800	4945000
chr19	4950800	4951000
chr19	4951600	4952000
chr19	4960200	4960400
chr19	4968600	4969200
chr19	4970000	4971600
chr19	4975000	4975200
chr19	4976400	4976600
chr19	4978600	4978800
chr19	4979200	4979400
chr19	4981000	4981200
chr19	4987400	4987600
chr19	4996800	4997000
chr19	5001600	5001800
chr19	5006000	5006800
chr19	5017000	5017200
chr19	5024400	5024600
chr19	5029800	5031200
chr19	5031600	5031800
chr19	5038000	5038200
chr19	5038600	5039200
chr19	5040600	5040800
chr19	5048000	5048600
chr19	5052600	5052800
chr19	5058000	5058200
chr19	5075600	5075800
chr19	5078000	5078200
chr19	5091000	5091400
chr19	5092200	5092800
chr19	5093400	5093600
chr19	5095600	5095800
chr19	5103000	5103200
chr19	5106400	5106600
chr19	5107200	5107800
chr19	5113600	5113800
chr19	5118800	5119000
chr19	5123000	5123200
chr19	5127000	5127400
chr19	5127800	5128000
chr19	5128400	5129200
chr19	5130400	5130600
chr19	5131000	5131200
chr19	5131600	5132200
chr19	5134400	5134600
chr19	5139200	5139600
chr19	5143400	5143600
chr19	5154200	5154400
chr19	5165000	5165200
chr19	5165800	5166000
chr19	5170600	5170800
chr19	5176600	5177200
chr19	5205600	5205800
chr19	5216400	5216600
chr19	5226000	5226200
chr19	5229600	5229800
chr19	5250200	5250400
chr19	5265200	5265400
chr19	5281800	5282400
chr19	5289200	5289400
chr19	5289800	5290000
chr19	5290800	5291000
chr19	5292800	5293600
chr19	5294800	5295000
chr19	5295400	5295600
chr19	5309000	5309200
chr19	5340800	5341000
chr19	5354600	5354800
chr19	5355200	5355400
chr19	5370000	5370200
chr19	5377600	5377800
chr19	5398000	5398200
chr19	5404200	5404400
chr19	5407400	5407600
chr19	5430400	5430600
chr19	5434400	5434600
chr19	5435000	5435600
chr19	5436600	5437000
chr19	5453000	5453200
chr19	5455800	5456000
chr19	5466800	5467000
chr19	5523000	5523400
chr19	5548000	5548200
chr19	5554000	5554200
chr19	5564000	5564200
chr19	5567800	5568200
chr19	5575800	5576000
chr19	5578400	5578600
chr19	5586000	5586200
chr19	5588800	5589000
chr19	5621800	5622000
chr19	5622600	5623200
chr19	5624000	5624400
chr19	5627600	5627800
chr19	5628400	5628600
chr19	5629000	5629200
chr19	5632800	5633000
chr19	5666200	5666400
chr19	5668000	5668200
chr19	5673200	5673400
chr19	5676200	5676400
chr19	5679400	5680000
chr19	5680400	5681200
chr19	5686600	5687400
chr19	5689400	5689600
chr19	5690000	5691200
chr19	5691600	5692000
chr19	5692400	5692600
chr19	5693000	5693200
chr19	5694200	5694400
chr19	5694800	5696600
chr19	5698400	5698600
chr19	5699200	5699400
chr19	5702800	5703000
chr19	5703400	5703600
chr19	5704000	5704200
chr19	5705600	5706200
chr19	5708000	5708200
chr19	5711200	5711400
chr19	5716400	5716600
chr19	5718000	5718200
chr19	5718600	5719000
chr19	5719400	5719600
chr19	5720000	5720800
chr19	5773800	5774000
chr19	5778400	5778600
chr19	5782000	5782600
chr19	5783200	5783600
chr19	5790600	5791400
chr19	5794200	5794400
chr19	5799200	5799800
chr19	5800600	5800800
chr19	5802200	5802400
chr19	5803000	5803600
chr19	5804000	5804400
chr19	5805000	5806000
chr19	5814600	5814800
chr19	5823600	5824000
chr19	5826600	5826800
chr19	5827800	5828400
chr19	5829000	5829200
chr19	5850800	5851000
chr19	5865000	5865200
chr19	5866000	5866200
chr19	5884200	5884400
chr19	5890200	5890400
chr19	5891600	5891800
chr19	5892600	5892800
chr19	5893800	5894800
chr19	5895200	5895400
chr19	5897400	5897600
chr19	5903200	5905000
chr19	5914000	5914400
chr19	5923000	5923200
chr19	5929800	5930000
chr19	5933400	5933600
chr19	5947400	5947800
chr19	5950000	5950200
chr19	5954000	5954200
chr19	5954800	5955000
chr19	5962000	5962400
chr19	5968000	5969000
chr19	5971800	5972000
chr19	5975000	5975200
chr19	5978000	5978400
chr19	5979000	5979200
chr19	5979800	5980000
chr19	5983600	5983800
chr19	5984600	5984800
chr19	5985400	5985600
chr19	5987400	5987600
chr19	5988800	5989000
chr19	5990400	5990600
chr19	5996200	5996400
chr19	5996800	5997000
chr19	6003000	6003200
chr19	6005800	6006000
chr19	6007000	6007200
chr19	6007600	6007800
chr19	6010400	6010600
chr19	6019000	6019200
chr19	6022400	6022600
chr19	6044600	6044800
chr19	6045200	6045400
chr19	6048000	6048200
chr19	6048800	6049200
chr19	6057200	6057800
chr19	6061000	6061600
chr19	6062400	6062600
chr19	6065800	6066200
chr19	6066800	6067600
chr19	6069200	6069600
chr19	6077200	6077400
chr19	6087000	6087200
chr19	6088000	6088200
chr19	6092400	6092800
chr19	6100400	6100800
chr19	6105000	6105200
chr19	6109000	6109200
chr19	6110400	6110800
chr19	6111400	6111800
chr19	6125600	6125800
chr19	6126400	6126600
chr19	6132000	6132600
chr19	6133000	6133200
chr19	6161600	6161800
chr19	6166000	6166200
chr19	6190400	6190600
chr19	6197600	6198000
chr19	6199600	6200000
chr19	6212400	6212600
chr19	6213200	6213400
chr19	6215800	6216000
chr19	6217000	6217200
chr19	6218600	6218800
chr19	6220200	6220400
chr19	6221000	6221200
chr19	6221600	6221800
chr19	6223600	6223800
chr19	6224400	6224600
chr19	6233600	6234600
chr19	6238400	6238600
chr19	6239400	6239800
chr19	6244000	6244200
chr19	6251000	6251200
chr19	6260400	6260600
chr19	6261000	6261200
chr19	6263400	6263600
chr19	6271800	6272000
chr19	6273800	6274400
chr19	6276400	6276800
chr19	6278600	6279200
chr19	6279600	6280200
chr19	6299800	6300200
chr19	6328000	6328400
chr19	6356200	6356400
chr19	6361400	6362000
chr19	6362600	6362800
chr19	6372400	6373600
chr19	6374400	6374600
chr19	6384400	6384800
chr19	6387800	6388000
chr19	6393000	6393600
chr19	6412600	6412800
chr19	6414200	6414400
chr19	6417800	6418000
chr19	6423600	6423800
chr19	6424200	6424400
chr19	6424800	6425600
chr19	6426400	6426600
chr19	6430000	6430200
chr19	6458000	6458200
chr19	6459000	6459600
chr19	6460200	6460400
chr19	6476200	6476400
chr19	6481600	6482200
chr19	6498800	6499000
chr19	6502200	6502400
chr19	6504800	6505000
chr19	6513400	6513600
chr19	6516000	6516600
chr19	6517000	6517200
chr19	6518200	6518400
chr19	6522000	6522600
chr19	6528200	6528400
chr19	6528800	6529000
chr19	6530800	6531200
chr19	6531800	6533200
chr19	6536200	6536400
chr19	6538200	6538600
chr19	6552000	6552200
chr19	6556600	6556800
chr19	6564600	6564800
chr19	6572200	6572400
chr19	6577000	6578200
chr19	6579000	6579200
chr19	6587000	6587600
chr19	6588000	6588200
chr19	6588800	6589000
chr19	6590800	6591400
chr19	6600800	6601200
chr19	6601600	6602000
chr19	6602600	6602800
chr19	6603200	6603400
chr19	6604000	6604400
chr19	6613800	6614000
chr19	6632000	6632400
chr19	6633200	6633600
chr19	6641800	6642000
chr19	6655000	6655200
chr19	6661000	6661200
chr19	6661800	6662000
chr19	6663600	6664000
chr19	6667400	6667600
chr19	6669400	6669600
chr19	6670000	6670200
chr19	6675000	6675200
chr19	6678000	6678200
chr19	6682800	6683000
chr19	6686400	6686600
chr19	6688800	6689000
chr19	6693800	6694400
chr19	6697200	6697400
chr19	6710600	6710800
chr19	6711600	6711800
chr19	6718800	6719600
chr19	6720800	6721000
chr19	6721800	6722000
chr19	6723800	6724000
chr19	6728400	6728600
chr19	6730600	6730800
chr19	6733400	6733600
chr19	6736400	6736800
chr19	6737200	6738200
chr19	6738600	6739600
chr19	6740600	6741400
chr19	6743200	6743400
chr19	6753400	6754000
chr19	6761200	6761400
chr19	6766600	6766800
chr19	6767200	6768200
chr19	6769200	6769600
chr19	6772600	6772800
chr19	6773400	6773600
chr19	6775200	6775400
chr19	6778600	6778800
chr19	6780800	6781000
chr19	6797800	6798000
chr19	6801600	6803400
chr19	6806600	6806800
chr19	6812000	6812200
chr19	6829000	6829200
chr19	6831200	6831400
chr19	6862800	6863000
chr19	6863600	6863800
chr19	6864600	6864800
chr19	6868400	6868600
chr19	6876800	6877000
chr19	6886400	6886800
chr19	6887400	6887600
chr19	6892000	6892200
chr19	6926200	6926400
chr19	6968000	6968200
chr19	6970200	6970800
chr19	6997800	6998000
chr19	7009200	7009400
chr19	7013800	7014000
chr19	7067200	7067400
chr19	7069200	7069800
chr19	7099000	7099800
chr19	7102400	7102600
chr19	7104800	7105000
chr19	7106400	7106600
chr19	7120600	7120800
chr19	7149200	7149400
chr19	7159200	7159800
chr19	7179200	7179400
chr19	7181800	7182200
chr19	7183000	7183600
chr19	7188800	7189000
chr19	7192200	7192600
chr19	7197200	7197400
chr19	7198000	7198600
chr19	7199800	7200000
chr19	7211600	7212000
chr19	7220000	7220200
chr19	7239600	7239800
chr19	7243000	7243200
chr19	7251600	7251800
chr19	7257400	7258000
chr19	7258600	7259000
chr19	7268600	7268800
chr19	7272200	7272400
chr19	7273000	7273200
chr19	7293400	7293600
chr19	7294400	7295000
chr19	7321400	7321600
chr19	7326200	7326400
chr19	7337400	7338000
chr19	7341200	7341400
chr19	7345600	7345800
chr19	7348800	7349000
chr19	7350000	7350600
chr19	7354400	7354800
chr19	7359400	7359600
chr19	7367000	7367400
chr19	7374000	7374200
chr19	7380800	7381000
chr19	7384400	7384800
chr19	7386600	7386800
chr19	7395000	7395800
chr19	7398800	7399000
chr19	7417800	7418000
chr19	7420800	7421000
chr19	7422200	7422400
chr19	7463600	7463800
chr19	7471200	7471600
chr19	7472200	7472600
chr19	7473000	7473200
chr19	7476200	7476600
chr19	7480400	7480600
chr19	7481000	7481200
chr19	7483000	7483200
chr19	7483800	7484000
chr19	7488800	7489200
chr19	7492200	7492600
chr19	7494600	7494800
chr19	7497400	7497600
chr19	7501000	7501400
chr19	7504800	7505000
chr19	7505600	7506800
chr19	7508000	7508200
chr19	7512400	7512600
chr19	7516000	7516200
chr19	7522400	7522600
chr19	7523400	7523800
chr19	7526000	7526400
chr19	7527600	7527800
chr19	7534000	7534200
chr19	7534600	7535800
chr19	7536400	7536800
chr19	7541200	7541800
chr19	7543600	7543800
chr19	7544600	7545000
chr19	7545400	7545600
chr19	7546000	7546200
chr19	7551400	7551600
chr19	7555400	7555600
chr19	7568400	7568600
chr19	7575600	7575800
chr19	7595800	7596000
chr19	7604000	7604200
chr19	7605600	7605800
chr19	7611600	7611800
chr19	7615200	7615400
chr19	7616600	7617000
chr19	7618000	7619200
chr19	7623000	7623600
chr19	7624400	7624600
chr19	7629600	7629800
chr19	7637000	7637200
chr19	7637800	7638000
chr19	7641400	7641600
chr19	7643800	7644400
chr19	7645400	7645600
chr19	7648400	7648800
chr19	7649400	7649600
chr19	7652200	7652400
chr19	7655400	7656000
chr19	7657000	7657600
chr19	7658400	7658600
chr19	7670200	7670400
chr19	7673000	7673200
chr19	7674400	7674600
chr19	7676400	7676600
chr19	7677000	7677200
chr19	7677800	7678000
chr19	7679400	7680000
chr19	7680600	7682200
chr19	7694600	7694800
chr19	7699400	7700200
chr19	7701800	7702000
chr19	7705200	7706000
chr19	7706600	7706800
chr19	7714800	7715000
chr19	7718800	7719000
chr19	7729200	7729600
chr19	7734200	7734600
chr19	7747600	7747800
chr19	7748800	7749000
chr19	7751200	7751600
chr19	7766200	7766400
chr19	7772800	7773200
chr19	7778200	7778400
chr19	7784200	7784400
chr19	7799600	7800200
chr19	7807600	7807800
chr19	7817800	7818000
chr19	7829400	7830600
chr19	7831600	7831800
chr19	7833400	7833800
chr19	7838200	7838400
chr19	7850200	7850400
chr19	7851400	7851600
chr19	7853200	7853600
chr19	7858000	7858400
chr19	7862600	7863400
chr19	7868800	7869800
chr19	7870200	7871000
chr19	7871400	7872400
chr19	7874600	7874800
chr19	7878800	7879000
chr19	7880000	7880200
chr19	7888400	7888600
chr19	7893800	7894000
chr19	7903200	7903800
chr19	7904200	7904600
chr19	7908200	7908800
chr19	7909400	7909600
chr19	7911600	7912000
chr19	7914600	7915000
chr19	7916600	7917000
chr19	7917400	7918200
chr19	7919000	7919400
chr19	7920200	7921200
chr19	7923400	7924600
chr19	7925200	7925400
chr19	7926000	7926200
chr19	7927600	7927800
chr19	7929200	7929600
chr19	7930200	7930400
chr19	7933600	7933800
chr19	7943000	7943200
chr19	7943600	7944400
chr19	7948000	7948200
chr19	7968800	7969200
chr19	7970800	7971000
chr19	7972000	7972400
chr19	7981400	7981600
chr19	7985600	7985800
chr19	7991000	7991200
chr19	8002400	8002600
chr19	8003600	8003800
chr19	8005000	8005200
chr19	8005600	8005800
chr19	8017800	8018200
chr19	8022400	8022600
chr19	8028400	8028600
chr19	8033200	8033800
chr19	8036200	8036600
chr19	8041200	8041800
chr19	8046200	8046400
chr19	8050600	8051000
chr19	8058000	8058200
chr19	8062800	8063000
chr19	8075800	8076000
chr19	8083200	8083400
chr19	8085800	8086400
chr19	8089600	8090000
chr19	8109200	8109400
chr19	8109800	8110000
chr19	8110800	8111000
chr19	8123600	8123800
chr19	8128600	8128800
chr19	8131200	8131400
chr19	8133000	8133200
chr19	8136400	8136600
chr19	8141800	8142000
chr19	8146000	8146200
chr19	8147000	8147200
chr19	8154200	8154400
chr19	8158600	8158800
chr19	8161200	8161400
chr19	8181000	8181200
chr19	8187800	8188000
chr19	8193800	8194800
chr19	8195400	8195600
chr19	8196600	8196800
chr19	8208400	8210000
chr19	8211800	8212200
chr19	8214400	8214600
chr19	8226200	8226400
chr19	8227600	8227800
chr19	8240400	8240600
chr19	8241000	8241200
chr19	8242400	8242600
chr19	8253000	8253400
chr19	8256200	8256400
chr19	8257200	8257400
chr19	8261000	8261200
chr19	8268600	8268800
chr19	8269200	8269400
chr19	8272200	8272400
chr19	8276600	8276800
chr19	8279600	8279800
chr19	8282600	8282800
chr19	8287000	8287200
chr19	8291400	8291600
chr19	8294600	8294800
chr19	8296800	8297000
chr19	8297400	8297600
chr19	8302200	8302800
chr19	8305000	8305200
chr19	8307400	8308400
chr19	8311800	8312200
chr19	8320600	8322200
chr19	8322800	8323000
chr19	8324000	8325000
chr19	8329600	8329800
chr19	8331600	8331800
chr19	8334400	8335800
chr19	8336200	8336400
chr19	8340600	8340800
chr19	8343200	8343400
chr19	8347800	8348000
chr19	8354000	8354200
chr19	8355600	8356000
chr19	8362000	8362200
chr19	8363600	8364600
chr19	8371200	8371600
chr19	8374200	8374400
chr19	8376600	8376800
chr19	8380200	8380400
chr19	8384600	8385000
chr19	8386600	8386800
chr19	8390000	8391000
chr19	8391800	8392000
chr19	8396600	8397000
chr19	8413000	8413400
chr19	8415800	8416000
chr19	8418000	8418800
chr19	8423400	8424200
chr19	8434200	8434400
chr19	8439000	8439200
chr19	8444800	8445000
chr19	8445600	8445800
chr19	8456200	8456400
chr19	8465800	8466000
chr19	8473800	8474000
chr19	8484400	8484800
chr19	8487200	8488000
chr19	8491600	8491800
chr19	8494200	8494600
chr19	8500200	8500400
chr19	8502200	8502800
chr19	8503600	8503800
chr19	8504200	8504400
chr19	8505000	8505200
chr19	8505800	8506400
chr19	8512200	8512400
chr19	8513600	8514400
chr19	8515400	8515600
chr19	8517600	8517800
chr19	8518200	8518400
chr19	8525600	8525800
chr19	8540600	8541200
chr19	8564600	8564800
chr19	8567800	8568200
chr19	8569200	8569400
chr19	8571000	8571200
chr19	8573800	8574000
chr19	8575600	8576000
chr19	8576800	8577000
chr19	8577400	8577600
chr19	8578800	8579000
chr19	8580800	8581000
chr19	8586000	8586200
chr19	8592400	8592800
chr19	8598400	8598600
chr19	8607400	8607600
chr19	8609600	8610000
chr19	8610600	8610800
chr19	8612400	8612600
chr19	8615800	8616000
chr19	8630600	8630800
chr19	8638200	8638600
chr19	8640000	8640600
chr19	8642200	8642400
chr19	8646400	8646800
chr19	8648400	8648600
chr19	8650200	8650400
chr19	8654600	8655000
chr19	8664000	8664200
chr19	8671200	8671400
chr19	8681800	8682000
chr19	8694400	8694600
chr19	8702400	8702600
chr19	8705800	8706000
chr19	8832200	8833000
chr19	8878400	8878600
chr19	8888800	8889000
chr19	8904800	8905000
chr19	8917600	8917800
chr19	8936000	8936200
chr19	8936600	8936800
chr19	8973400	8973800
chr19	8986400	8986600
chr19	9001000	9001600
chr19	9015000	9015200
chr19	9060800	9061000
chr19	9075600	9075800
chr19	9079800	9080200
chr19	9104400	9104600
chr19	9131000	9131200
chr19	9136600	9136800
chr19	9140200	9140800
chr19	9205600	9206000
chr19	9309600	9310200
chr19	9312200	9312400
chr19	9323600	9324400
chr19	9407000	9407200
chr19	9431600	9431800
chr19	9435600	9435800
chr19	9484000	9484200
chr19	9538600	9538800
chr19	9583400	9583800
chr19	9584400	9584600
chr19	9586800	9587000
chr19	9617600	9617800
chr19	9621000	9622000
chr19	9626000	9626200
chr19	9645600	9645800
chr19	9658800	9659200
chr19	9675000	9675200
chr19	9680600	9681000
chr19	9768200	9769200
chr19	9785400	9786400
chr19	9788200	9788600
chr19	9789200	9789400
chr19	9790200	9790600
chr19	9791800	9793400
chr19	9796200	9796600
chr19	9809000	9809200
chr19	9818800	9819800
chr19	9827800	9828000
chr19	9828600	9828800
chr19	9835000	9835400
chr19	9836200	9836400
chr19	9839000	9839200
chr19	9846200	9846400
chr19	9847000	9847400
chr19	9848200	9848400
chr19	9851400	9851600
chr19	9858200	9858400
chr19	9866400	9866600
chr19	9878600	9878800
chr19	9881800	9882000
chr19	9892200	9892400
chr19	9911600	9912200
chr19	9913600	9914000
chr19	9914800	9915000
chr19	9917400	9917600
chr19	9927400	9927600
chr19	9931000	9931200
chr19	9934200	9934400
chr19	9945600	9945800
chr19	9969000	9969200
chr19	10006000	10006200
chr19	10009400	10009600
chr19	10027800	10028000
chr19	10041400	10041600
chr19	10044600	10044800
chr19	10052400	10052600
chr19	10055400	10055600
chr19	10058400	10058600
chr19	10059000	10059200
chr19	10062000	10062200
chr19	10074200	10074600
chr19	10086200	10087200
chr19	10092200	10092400
chr19	10096200	10096400
chr19	10097400	10097600
chr19	10099000	10099400
chr19	10102200	10102400
chr19	10102800	10103000
chr19	10104800	10105000
chr19	10106200	10106800
chr19	10111400	10111600
chr19	10112000	10112600
chr19	10113000	10113600
chr19	10114000	10115200
chr19	10116000	10116800
chr19	10119800	10120000
chr19	10126400	10126600
chr19	10135600	10135800
chr19	10138200	10138400
chr19	10139400	10139600
chr19	10142800	10143000
chr19	10184800	10185000
chr19	10193800	10194000
chr19	10194600	10195200
chr19	10197800	10198200
chr19	10199000	10199200
chr19	10209400	10209600
chr19	10211200	10211400
chr19	10219800	10220000
chr19	10222600	10222800
chr19	10223600	10223800
chr19	10227600	10227800
chr19	10228600	10229200
chr19	10230000	10230600
chr19	10231000	10231600
chr19	10236200	10236600
chr19	10240200	10240400
chr19	10248000	10248200
chr19	10250200	10250400
chr19	10251800	10252600
chr19	10259200	10259400
chr19	10261600	10261800
chr19	10265400	10265600
chr19	10266800	10267000
chr19	10269600	10271200
chr19	10271600	10271800
chr19	10283800	10284000
chr19	10287200	10287400
chr19	10287800	10288000
chr19	10288600	10291000
chr19	10291400	10291600
chr19	10292400	10293000
chr19	10293400	10293600
chr19	10295400	10295800
chr19	10296200	10296600
chr19	10299600	10300200
chr19	10302000	10302200
chr19	10304000	10304200
chr19	10305600	10305800
chr19	10311200	10311400
chr19	10315400	10316000
chr19	10316400	10316800
chr19	10321800	10322000
chr19	10323000	10323400
chr19	10333000	10333800
chr19	10334800	10335200
chr19	10339600	10339800
chr19	10345800	10346000
chr19	10346600	10346800
chr19	10347200	10347400
chr19	10352600	10353000
chr19	10353400	10354200
chr19	10368600	10368800
chr19	10372800	10373000
chr19	10373800	10374000
chr19	10375000	10375200
chr19	10380400	10381000
chr19	10384600	10384800
chr19	10386200	10386400
chr19	10389000	10389200
chr19	10390000	10390200
chr19	10390800	10391000
chr19	10401400	10401600
chr19	10402600	10402800
chr19	10403400	10404800
chr19	10405600	10405800
chr19	10408800	10409200
chr19	10412400	10412600
chr19	10415800	10416000
chr19	10416600	10417000
chr19	10417800	10418000
chr19	10418400	10418800
chr19	10419600	10419800
chr19	10420400	10420600
chr19	10421000	10421200
chr19	10421800	10422200
chr19	10424000	10425000
chr19	10425400	10425600
chr19	10426600	10426800
chr19	10428200	10428600
chr19	10430800	10431000
chr19	10431400	10431600
chr19	10432200	10432400
chr19	10436400	10436800
chr19	10451000	10451400
chr19	10451800	10452000
chr19	10453400	10453600
chr19	10457200	10457400
chr19	10461000	10461600
chr19	10467200	10467400
chr19	10472000	10472200
chr19	10475200	10475400
chr19	10479000	10479200
chr19	10483600	10483800
chr19	10492200	10492400
chr19	10500000	10500200
chr19	10502200	10502800
chr19	10503200	10504000
chr19	10505600	10506000
chr19	10514400	10514600
chr19	10516000	10516400
chr19	10517400	10517600
chr19	10518200	10518400
chr19	10519000	10519200
chr19	10523200	10523600
chr19	10541600	10541800
chr19	10543200	10544400
chr19	10544800	10545000
chr19	10551600	10552000
chr19	10552600	10553000
chr19	10554000	10554200
chr19	10555400	10555600
chr19	10565200	10565400
chr19	10565800	10566400
chr19	10566800	10567000
chr19	10568400	10569800
chr19	10572400	10572600
chr19	10577400	10577600
chr19	10581000	10581200
chr19	10591000	10591200
chr19	10592000	10592200
chr19	10593800	10594000
chr19	10595600	10595800
chr19	10596600	10596800
chr19	10602400	10602800
chr19	10603400	10603600
chr19	10604200	10604800
chr19	10612600	10613000
chr19	10616800	10617400
chr19	10617800	10618000
chr19	10620800	10621000
chr19	10623000	10623200
chr19	10624600	10624800
chr19	10625400	10625600
chr19	10635600	10635800
chr19	10644800	10645000
chr19	10646600	10647200
chr19	10648400	10648600
chr19	10652800	10653000
chr19	10653800	10654800
chr19	10655800	10656000
chr19	10658800	10659200
chr19	10677800	10678200
chr19	10686200	10686800
chr19	10695800	10696000
chr19	10699800	10700000
chr19	10701400	10701600
chr19	10702000	10702400
chr19	10712800	10713000
chr19	10717400	10719600
chr19	10724600	10724800
chr19	10729600	10729800
chr19	10731000	10731200
chr19	10731600	10731800
chr19	10737200	10737400
chr19	10738000	10738200
chr19	10739000	10739200
chr19	10741000	10741200
chr19	10742600	10742800
chr19	10744200	10744400
chr19	10748000	10748200
chr19	10748600	10749200
chr19	10751200	10751600
chr19	10752400	10752600
chr19	10754200	10754600
chr19	10755000	10755400
chr19	10759800	10760000
chr19	10760400	10760600
chr19	10766800	10767000
chr19	10769600	10769800
chr19	10770200	10770400
chr19	10780400	10780600
chr19	10784400	10784600
chr19	10797200	10798000
chr19	10805600	10805800
chr19	10809000	10809200
chr19	10809800	10810400
chr19	10811800	10812000
chr19	10813000	10813400
chr19	10815200	10815400
chr19	10818400	10818600
chr19	10820200	10820400
chr19	10821200	10821400
chr19	10821800	10822000
chr19	10826200	10826600
chr19	10829000	10829800
chr19	10831400	10831800
chr19	10835600	10836400
chr19	10839200	10839600
chr19	10843400	10843600
chr19	10848200	10848600
chr19	10856200	10856400
chr19	10858400	10858600
chr19	10861200	10861400
chr19	10863400	10863800
chr19	10864400	10864600
chr19	10867600	10868200
chr19	10871000	10872000
chr19	10872400	10872600
chr19	10874400	10874600
chr19	10876800	10877000
chr19	10879200	10879400
chr19	10881400	10881600
chr19	10884400	10884600
chr19	10890800	10891200
chr19	10894200	10894400
chr19	10897200	10897600
chr19	10898600	10898800
chr19	10899200	10899800
chr19	10905600	10905800
chr19	10911600	10911800
chr19	10915600	10916000
chr19	10920600	10921200
chr19	10921600	10921800
chr19	10922400	10922600
chr19	10923800	10924400
chr19	10925400	10925600
chr19	10927800	10928000
chr19	10928600	10929200
chr19	10935600	10935800
chr19	10936800	10937000
chr19	10942200	10942400
chr19	10954200	10954400
chr19	10960600	10961600
chr19	10963600	10963800
chr19	10973400	10973600
chr19	10980000	10980400
chr19	10985400	10985600
chr19	10986800	10987000
chr19	10991000	10991200
chr19	11019200	11019400
chr19	11024400	11024600
chr19	11030400	11030600
chr19	11032000	11032200
chr19	11032800	11033000
chr19	11034800	11035000
chr19	11035600	11036200
chr19	11042000	11042200
chr19	11049200	11049400
chr19	11056800	11057000
chr19	11064800	11065000
chr19	11074400	11075000
chr19	11084000	11084200
chr19	11085000	11085200
chr19	11085600	11085800
chr19	11086400	11086600
chr19	11088000	11088200
chr19	11089200	11089600
chr19	11090400	11091000
chr19	11091800	11092400
chr19	11092800	11093000
chr19	11093800	11094000
chr19	11095200	11095400
chr19	11096200	11096600
chr19	11118200	11118600
chr19	11120400	11120600
chr19	11126200	11126400
chr19	11128600	11128800
chr19	11131000	11131200
chr19	11132800	11134000
chr19	11134400	11135000
chr19	11137800	11138000
chr19	11138600	11139000
chr19	11139400	11140000
chr19	11142000	11142800
chr19	11143400	11143600
chr19	11148600	11148800
chr19	11152400	11152600
chr19	11154400	11155000
chr19	11155800	11156200
chr19	11157800	11158000
chr19	11160200	11160400
chr19	11176600	11176800
chr19	11184200	11184800
chr19	11188400	11188800
chr19	11189800	11190000
chr19	11191400	11191600
chr19	11192000	11192200
chr19	11197000	11198000
chr19	11198800	11199400
chr19	11203600	11204200
chr19	11205000	11205200
chr19	11223000	11223200
chr19	11227600	11227800
chr19	11232600	11232800
chr19	11234600	11234800
chr19	11243400	11244000
chr19	11251400	11251600
chr19	11252200	11252400
chr19	11262400	11262600
chr19	11265800	11266000
chr19	11269000	11269200
chr19	11276200	11276400
chr19	11280000	11280200
chr19	11288400	11288600
chr19	11293800	11294000
chr19	11296400	11297000
chr19	11303200	11303400
chr19	11317800	11318000
chr19	11319400	11319600
chr19	11320800	11321000
chr19	11322400	11322600
chr19	11324400	11324600
chr19	11337200	11337400
chr19	11339600	11339800
chr19	11344600	11344800
chr19	11346200	11346600
chr19	11355200	11355600
chr19	11361600	11361800
chr19	11369800	11370000
chr19	11373800	11374000
chr19	11374600	11375200
chr19	11375800	11376000
chr19	11377200	11377600
chr19	11378400	11378600
chr19	11379400	11379800
chr19	11381200	11382200
chr19	11382800	11383000
chr19	11383400	11383800
chr19	11384200	11384400
chr19	11384800	11385000
chr19	11387200	11387400
chr19	11406400	11406600
chr19	11407000	11407200
chr19	11418800	11419400
chr19	11421800	11422400
chr19	11425800	11426000
chr19	11435000	11435600
chr19	11436000	11436200
chr19	11438000	11438200
chr19	11441000	11441200
chr19	11444600	11444800
chr19	11446800	11447000
chr19	11452600	11452800
chr19	11478400	11478600
chr19	11479000	11480000
chr19	11482000	11482200
chr19	11482600	11482800
chr19	11485400	11485600
chr19	11491200	11491400
chr19	11495600	11495800
chr19	11496400	11497200
chr19	11499200	11499600
chr19	11500000	11500400
chr19	11505200	11506200
chr19	11529000	11529200
chr19	11530600	11530800
chr19	11536000	11536200
chr19	11538600	11538800
chr19	11539800	11540000
chr19	11551200	11551400
chr19	11552000	11552200
chr19	11553600	11554000
chr19	11555400	11555600
chr19	11556000	11556200
chr19	11559200	11559400
chr19	11560400	11560800
chr19	11563800	11564000
chr19	11565000	11565200
chr19	11567600	11567800
chr19	11568400	11568600
chr19	11570200	11570400
chr19	11578000	11578400
chr19	11579000	11579200
chr19	11581200	11581400
chr19	11581800	11582000
chr19	11584000	11584200
chr19	11587600	11588000
chr19	11597200	11598200
chr19	11601000	11601200
chr19	11624800	11625000
chr19	11626400	11626600
chr19	11639600	11640000
chr19	11694000	11694200
chr19	11695000	11695200
chr19	11700200	11700400
chr19	11736800	11737200
chr19	11738000	11739200
chr19	11767000	11768000
chr19	11797400	11797800
chr19	11798400	11799000
chr19	11812200	11812400
chr19	11814000	11814200
chr19	11814800	11815000
chr19	11821600	11821800
chr19	11835800	11836000
chr19	11843800	11844000
chr19	11848600	11848800
chr19	11849200	11849600
chr19	11881200	11881400
chr19	11887600	11887800
chr19	11888200	11888400
chr19	11914800	11915000
chr19	11923600	11924000
chr19	11924400	11924600
chr19	11925000	11925600
chr19	11964000	11964200
chr19	11964800	11965000
chr19	11965400	11965600
chr19	11971200	11971400
chr19	11987400	11989000
chr19	12035200	12036200
chr19	12052800	12053200
chr19	12059600	12059800
chr19	12064600	12064800
chr19	12091000	12091200
chr19	12092000	12092200
chr19	12092600	12092800
chr19	12140000	12141400
chr19	12156800	12157000
chr19	12163000	12163600
chr19	12194800	12195200
chr19	12232400	12232600
chr19	12289400	12289600
chr19	12293800	12294200
chr19	12294800	12295000
chr19	12299000	12299200
chr19	12331200	12331400
chr19	12331800	12332000
chr19	12333200	12333800
chr19	12364800	12365800
chr19	12400400	12401400
chr19	12440000	12441200
chr19	12468400	12468600
chr19	12482600	12482800
chr19	12484400	12485000
chr19	12495200	12495600
chr19	12544000	12544600
chr19	12545400	12545600
chr19	12551000	12551800
chr19	12564200	12564400
chr19	12574200	12574400
chr19	12610800	12611000
chr19	12612800	12613000
chr19	12613800	12614000
chr19	12622000	12622400
chr19	12635600	12635800
chr19	12640200	12640400
chr19	12647600	12647800
chr19	12648200	12648400
chr19	12657200	12657400
chr19	12664600	12664800
chr19	12665200	12667200
chr19	12667800	12668000
chr19	12669000	12669600
chr19	12672200	12672400
chr19	12676400	12676600
chr19	12681200	12682000
chr19	12687800	12688000
chr19	12689600	12689800
chr19	12695000	12695200
chr19	12695600	12696200
chr19	12696600	12696800
chr19	12702000	12702200
chr19	12703200	12703600
chr19	12712200	12712400
chr19	12715800	12716200
chr19	12717000	12717200
chr19	12721200	12721400
chr19	12722200	12723000
chr19	12723800	12724200
chr19	12725800	12726000
chr19	12728800	12729000
chr19	12730200	12730400
chr19	12733400	12734000
chr19	12734600	12734800
chr19	12736800	12737800
chr19	12745600	12745800
chr19	12750400	12750600
chr19	12751000	12751200
chr19	12756200	12756600
chr19	12757600	12757800
chr19	12759800	12760000
chr19	12760600	12760800
chr19	12766000	12766600
chr19	12773600	12774000
chr19	12775200	12775800
chr19	12777600	12777800
chr19	12778400	12778600
chr19	12779400	12779600
chr19	12782200	12782600
chr19	12783800	12785200
chr19	12785600	12786600
chr19	12788800	12789200
chr19	12789800	12790800
chr19	12791400	12792800
chr19	12793400	12794200
chr19	12794600	12794800
chr19	12796200	12796800
chr19	12800200	12800800
chr19	12801800	12802200
chr19	12806400	12807000
chr19	12825600	12825800
chr19	12828600	12828800
chr19	12830600	12830800
chr19	12832600	12832800
chr19	12833800	12834000
chr19	12834600	12834800
chr19	12835400	12835600
chr19	12836400	12836600
chr19	12838200	12838800
chr19	12839200	12839400
chr19	12840600	12841400
chr19	12844200	12844400
chr19	12847600	12847800
chr19	12856800	12857000
chr19	12864800	12865000
chr19	12866400	12866600
chr19	12867600	12867800
chr19	12869000	12869200
chr19	12872400	12872600
chr19	12873000	12873400
chr19	12881400	12881600
chr19	12882400	12882600
chr19	12883800	12884000
chr19	12885000	12886400
chr19	12887000	12888400
chr19	12889400	12889600
chr19	12890800	12891200
chr19	12891800	12892000
chr19	12908800	12909000
chr19	12913000	12913400
chr19	12914200	12914400
chr19	12916800	12917000
chr19	12919200	12919800
chr19	12921200	12921400
chr19	12922600	12922800
chr19	12930000	12930200
chr19	12932600	12933200
chr19	12933600	12933800
chr19	12934400	12934600
chr19	12937400	12939000
chr19	12939400	12939600
chr19	12940600	12941000
chr19	12943200	12943400
chr19	12943800	12944400
chr19	12945600	12946600
chr19	12947200	12947400
chr19	12948000	12948400
chr19	12948800	12949400
chr19	12949800	12950000
chr19	12953000	12953600
chr19	12954000	12954600
chr19	12956200	12956400
chr19	12957200	12957400
chr19	12965000	12965800
chr19	12969400	12970000
chr19	12974400	12974600
chr19	12977800	12978200
chr19	12980000	12980400
chr19	12983600	12983800
chr19	12985200	12985800
chr19	12995200	12995600
chr19	12996000	12997000
chr19	13006000	13006200
chr19	13012000	13012400
chr19	13013200	13013600
chr19	13014600	13014800
chr19	13015400	13016000
chr19	13016800	13017000
chr19	13018200	13018800
chr19	13022200	13022400
chr19	13022800	13023200
chr19	13030000	13030200
chr19	13033400	13033600
chr19	13034200	13034400
chr19	13044200	13044600
chr19	13046000	13046200
chr19	13050400	13050600
chr19	13051600	13052800
chr19	13054400	13054600
chr19	13058800	13059000
chr19	13060400	13060800
chr19	13061400	13061600
chr19	13069200	13070200
chr19	13071000	13071200
chr19	13072600	13072800
chr19	13074400	13074800
chr19	13076400	13076800
chr19	13077400	13077600
chr19	13078000	13078600
chr19	13079000	13080200
chr19	13080600	13080800
chr19	13082400	13082600
chr19	13083200	13083400
chr19	13083800	13084000
chr19	13087200	13087400
chr19	13089200	13089400
chr19	13091600	13091800
chr19	13092400	13092600
chr19	13093800	13094000
chr19	13095000	13095800
chr19	13096400	13096600
chr19	13097000	13097400
chr19	13097800	13098400
chr19	13099400	13100000
chr19	13100400	13101000
chr19	13101400	13101600
chr19	13102600	13103400
chr19	13104400	13104800
chr19	13115400	13115800
chr19	13116200	13117000
chr19	13118000	13118400
chr19	13118800	13119000
chr19	13122000	13122200
chr19	13128400	13129400
chr19	13132600	13133000
chr19	13136800	13137000
chr19	13147400	13148600
chr19	13149600	13150400
chr19	13151400	13153800
chr19	13154400	13154600
chr19	13155200	13155400
chr19	13156000	13157200
chr19	13160600	13160800
chr19	13163000	13163200
chr19	13163800	13164000
chr19	13164400	13164800
chr19	13167600	13167800
chr19	13169000	13169200
chr19	13172400	13172600
chr19	13182000	13182200
chr19	13186400	13186600
chr19	13194600	13195000
chr19	13195800	13196000
chr19	13207200	13207800
chr19	13208200	13208600
chr19	13211200	13211400
chr19	13212800	13213200
chr19	13234600	13234800
chr19	13240400	13240600
chr19	13241800	13242000
chr19	13247800	13248200
chr19	13261200	13261400
chr19	13262600	13262800
chr19	13277200	13277400
chr19	13278000	13278200
chr19	13278600	13278800
chr19	13373400	13373600
chr19	13382000	13382200
chr19	13396600	13396800
chr19	13401600	13401800
chr19	13431000	13431200
chr19	13463400	13463600
chr19	13537600	13537800
chr19	13538800	13539000
chr19	13560400	13560600
chr19	13583200	13583400
chr19	13589400	13589600
chr19	13597800	13598000
chr19	13621600	13621800
chr19	13653000	13653200
chr19	13665200	13665400
chr19	13672600	13672800
chr19	13685600	13685800
chr19	13689200	13689400
chr19	13691800	13692000
chr19	13704200	13704400
chr19	13717400	13717600
chr19	13719000	13719200
chr19	13720000	13720200
chr19	13721400	13721600
chr19	13730000	13730200
chr19	13731600	13731800
chr19	13747600	13748000
chr19	13748400	13748800
chr19	13750000	13750200
chr19	13764400	13765000
chr19	13765600	13766000
chr19	13774200	13775000
chr19	13781600	13781800
chr19	13782600	13783000
chr19	13785000	13785200
chr19	13787800	13788000
chr19	13789200	13789400
chr19	13790400	13790600
chr19	13795000	13795400
chr19	13796800	13797000
chr19	13804800	13805200
chr19	13817400	13817600
chr19	13818200	13818400
chr19	13825800	13826400
chr19	13833600	13833800
chr19	13835800	13836400
chr19	13836800	13837200
chr19	13839200	13839400
chr19	13839800	13840000
chr19	13840400	13840600
chr19	13841200	13841600
chr19	13842400	13842800
chr19	13843800	13844000
chr19	13844400	13844600
chr19	13846600	13847200
chr19	13847600	13848000
chr19	13850400	13850600
chr19	13851200	13851400
chr19	13854600	13855200
chr19	13856600	13856800
chr19	13861800	13862400
chr19	13868800	13869000
chr19	13873000	13873200
chr19	13880200	13880400
chr19	13880800	13881400
chr19	13882000	13882200
chr19	13885200	13885400
chr19	13887000	13887800
chr19	13890000	13890200
chr19	13897200	13897800
chr19	13901400	13901600
chr19	13903200	13903400
chr19	13906000	13906200
chr19	13919200	13919400
chr19	13921200	13921800
chr19	13931600	13931800
chr19	13942400	13942600
chr19	13952200	13952600
chr19	13953400	13953600
chr19	13957000	13957400
chr19	13958200	13958400
chr19	13960000	13961000
chr19	13962200	13962800
chr19	13974200	13974400
chr19	13978400	13978600
chr19	13979800	13980000
chr19	13981200	13981400
chr19	13985200	13985600
chr19	13986600	13986800
chr19	14002600	14002800
chr19	14004800	14005400
chr19	14005800	14007400
chr19	14015400	14015800
chr19	14017800	14018200
chr19	14019200	14019400
chr19	14023600	14023800
chr19	14025800	14026600
chr19	14028200	14028400
chr19	14030600	14030800
chr19	14032000	14032400
chr19	14043200	14043400
chr19	14048600	14048800
chr19	14056800	14057000
chr19	14057400	14057600
chr19	14059000	14059200
chr19	14059800	14060200
chr19	14072000	14073800
chr19	14075200	14075400
chr19	14076600	14076800
chr19	14078600	14078800
chr19	14080200	14080400
chr19	14081200	14081600
chr19	14085600	14086000
chr19	14090000	14090400
chr19	14090800	14091800
chr19	14094800	14095200
chr19	14097800	14098000
chr19	14103400	14103600
chr19	14114200	14114400
chr19	14114800	14115200
chr19	14117200	14119000
chr19	14127200	14127400
chr19	14128000	14128400
chr19	14136200	14137600
chr19	14140000	14140200
chr19	14142800	14143000
chr19	14148200	14148400
chr19	14149600	14149800
chr19	14157600	14157800
chr19	14158200	14158400
chr19	14159400	14159600
chr19	14160400	14160600
chr19	14163600	14163800
chr19	14167800	14168200
chr19	14183600	14183800
chr19	14196000	14196400
chr19	14200200	14200600
chr19	14206200	14206400
chr19	14206800	14207400
chr19	14207800	14208000
chr19	14217400	14217800
chr19	14221600	14221800
chr19	14226600	14226800
chr19	14274800	14275200
chr19	14283800	14284000
chr19	14286800	14287000
chr19	14289000	14289200
chr19	14295000	14295400
chr19	14309400	14310200
chr19	14319000	14319200
chr19	14337600	14337800
chr19	14343800	14344000
chr19	14348600	14348800
chr19	14353400	14353600
chr19	14356000	14356600
chr19	14361800	14362000
chr19	14363200	14363400
chr19	14363800	14364000
chr19	14364800	14365000
chr19	14366600	14366800
chr19	14368200	14368400
chr19	14369600	14370800
chr19	14371400	14371600
chr19	14372400	14372600
chr19	14375400	14375600
chr19	14378200	14378400
chr19	14381000	14381600
chr19	14382000	14382200
chr19	14383000	14383200
chr19	14384000	14384800
chr19	14391200	14391400
chr19	14396000	14396200
chr19	14402400	14402600
chr19	14406000	14406400
chr19	14407000	14407400
chr19	14408000	14408400
chr19	14409600	14409800
chr19	14410200	14410400
chr19	14417000	14417200
chr19	14418200	14418400
chr19	14419200	14419600
chr19	14425800	14426000
chr19	14432000	14432200
chr19	14433200	14434200
chr19	14435200	14435400
chr19	14438200	14438400
chr19	14440200	14440400
chr19	14443600	14443800
chr19	14448600	14448800
chr19	14450600	14450800
chr19	14459800	14460000
chr19	14468000	14468200
chr19	14472200	14472800
chr19	14475400	14476200
chr19	14476800	14477000
chr19	14480200	14480400
chr19	14482400	14482600
chr19	14486400	14486600
chr19	14495400	14495600
chr19	14496000	14496600
chr19	14497200	14497400
chr19	14505400	14505800
chr19	14507000	14507200
chr19	14507800	14508000
chr19	14509800	14510000
chr19	14510800	14511200
chr19	14513200	14513400
chr19	14514200	14514400
chr19	14516200	14516400
chr19	14517000	14517400
chr19	14517800	14518000
chr19	14518400	14518800
chr19	14522000	14522400
chr19	14523200	14523400
chr19	14527600	14527800
chr19	14529200	14530400
chr19	14532400	14532600
chr19	14533600	14533800
chr19	14535800	14536000
chr19	14537000	14537200
chr19	14537600	14537800
chr19	14538200	14538400
chr19	14542800	14543400
chr19	14550600	14550800
chr19	14551400	14551600
chr19	14556800	14557000
chr19	14560600	14560800
chr19	14562000	14562600
chr19	14564400	14564600
chr19	14565000	14565200
chr19	14567000	14567200
chr19	14572000	14572200
chr19	14574400	14574600
chr19	14577800	14578400
chr19	14580600	14581000
chr19	14583000	14583200
chr19	14585200	14585400
chr19	14589600	14589800
chr19	14604000	14604400
chr19	14608400	14608600
chr19	14614200	14614400
chr19	14615800	14616000
chr19	14616600	14616800
chr19	14632400	14632600
chr19	14655800	14656000
chr19	14661400	14661800
chr19	14672400	14672600
chr19	14673200	14673400
chr19	14674800	14675000
chr19	14676000	14676200
chr19	14683600	14683800
chr19	14686600	14686800
chr19	14689600	14690200
chr19	14715400	14715600
chr19	14747000	14747200
chr19	14753200	14753600
chr19	14775800	14776200
chr19	14776600	14777000
chr19	14783000	14783200
chr19	14783600	14784000
chr19	14784800	14785400
chr19	14786400	14786600
chr19	14787200	14787400
chr19	14795400	14795600
chr19	14822000	14822200
chr19	14830800	14831200
chr19	14888800	14889000
chr19	14890800	14891400
chr19	14916800	14917000
chr19	14943600	14944000
chr19	14954400	14954600
chr19	14956400	14956600
chr19	14971800	14972000
chr19	15025400	15025600
chr19	15042200	15042400
chr19	15087600	15087800
chr19	15092000	15092200
chr19	15101600	15101800
chr19	15108400	15108600
chr19	15109200	15109600
chr19	15114200	15114400
chr19	15115200	15115400
chr19	15116600	15116800
chr19	15124000	15124200
chr19	15125200	15126000
chr19	15130000	15130200
chr19	15149800	15150000
chr19	15150400	15150600
chr19	15154000	15154200
chr19	15170400	15170600
chr19	15173800	15174000
chr19	15177600	15177800
chr19	15180400	15180600
chr19	15181200	15181400
chr19	15187400	15187800
chr19	15195400	15195600
chr19	15197200	15197400
chr19	15197800	15198400
chr19	15199000	15199200
chr19	15202800	15203000
chr19	15210400	15210600
chr19	15212800	15213000
chr19	15223400	15223600
chr19	15227400	15227600
chr19	15231400	15231600
chr19	15232000	15232200
chr19	15233000	15233800
chr19	15251800	15252000
chr19	15252600	15252800
chr19	15255800	15256000
chr19	15261000	15261400
chr19	15264200	15264400
chr19	15265000	15265200
chr19	15265800	15266400
chr19	15276800	15277200
chr19	15280200	15280400
chr19	15281000	15281200
chr19	15285000	15285200
chr19	15286200	15286400
chr19	15288600	15289000
chr19	15291600	15291800
chr19	15293200	15293600
chr19	15294200	15295000
chr19	15297600	15297800
chr19	15298600	15298800
chr19	15300600	15300800
chr19	15304200	15304400
chr19	15316600	15316800
chr19	15318400	15318600
chr19	15321400	15321600
chr19	15323600	15324400
chr19	15325200	15325400
chr19	15327000	15327200
chr19	15330000	15330200
chr19	15331200	15332000
chr19	15332600	15333000
chr19	15334000	15334200
chr19	15349000	15349200
chr19	15363800	15364000
chr19	15365400	15365600
chr19	15368000	15368400
chr19	15378000	15378200
chr19	15378600	15380000
chr19	15380400	15380800
chr19	15394600	15395000
chr19	15401400	15401600
chr19	15402600	15403000
chr19	15404200	15404400
chr19	15413000	15413200
chr19	15413800	15414000
chr19	15417800	15418000
chr19	15418800	15419400
chr19	15421600	15421800
chr19	15422800	15423000
chr19	15431600	15432400
chr19	15432800	15433400
chr19	15439600	15440200
chr19	15449200	15450200
chr19	15452200	15452600
chr19	15454400	15454600
chr19	15463800	15464400
chr19	15467000	15467200
chr19	15470000	15470200
chr19	15476000	15476200
chr19	15479800	15480200
chr19	15507200	15507400
chr19	15514800	15515000
chr19	15533200	15533600
chr19	15551600	15551800
chr19	15555800	15556000
chr19	15556400	15556600
chr19	15563000	15563800
chr19	15584800	15585000
chr19	15587800	15588000
chr19	15592600	15592800
chr19	15595200	15595400
chr19	15606600	15606800
chr19	15629400	15629600
chr19	15631800	15632000
chr19	15633200	15633400
chr19	15638800	15639200
chr19	15640600	15641400
chr19	15642000	15642400
chr19	15648800	15649000
chr19	15667000	15667200
chr19	15672200	15673600
chr19	15702600	15703000
chr19	15708800	15709000
chr19	15725000	15725200
chr19	15777800	15778000
chr19	15780400	15780600
chr19	15783000	15783200
chr19	15812200	15812400
chr19	15814000	15814200
chr19	15828400	15829200
chr19	15830400	15831200
chr19	15831600	15832000
chr19	15834200	15834600
chr19	15836000	15836400
chr19	15837000	15837200
chr19	15840000	15840400
chr19	15842400	15842600
chr19	15844600	15845000
chr19	15865000	15865200
chr19	15867800	15868000
chr19	15869200	15869400
chr19	15871600	15871800
chr19	15883400	15883600
chr19	15889000	15889200
chr19	15898000	15898200
chr19	15921000	15921200
chr19	15933800	15934000
chr19	15934800	15935000
chr19	15975000	15975200
chr19	15977400	15977600
chr19	15986800	15987000
chr19	16002000	16002200
chr19	16015800	16016000
chr19	16017200	16017800
chr19	16019400	16019600
chr19	16020000	16020200
chr19	16023600	16023800
chr19	16024400	16024600
chr19	16025800	16026000
chr19	16033200	16033400
chr19	16035400	16035600
chr19	16036000	16036200
chr19	16036600	16036800
chr19	16038600	16038800
chr19	16041600	16041800
chr19	16051600	16051800
chr19	16062800	16063000
chr19	16064000	16064200
chr19	16066600	16067800
chr19	16070600	16070800
chr19	16076200	16076400
chr19	16077400	16077600
chr19	16078400	16079600
chr19	16080200	16080400
chr19	16083400	16083600
chr19	16086400	16086800
chr19	16105200	16105400
chr19	16106200	16106400
chr19	16110800	16111000
chr19	16111400	16112000
chr19	16112400	16113200
chr19	16113800	16114000
chr19	16118600	16118800
chr19	16119600	16119800
chr19	16139800	16140000
chr19	16141200	16141400
chr19	16142200	16142600
chr19	16143000	16143200
chr19	16143600	16143800
chr19	16146200	16146400
chr19	16148800	16149000
chr19	16149800	16150000
chr19	16153600	16154000
chr19	16159000	16159200
chr19	16168800	16169000
chr19	16182800	16183000
chr19	16185200	16185400
chr19	16185800	16186000
chr19	16197200	16198000
chr19	16200200	16200800
chr19	16209200	16209400
chr19	16217000	16217400
chr19	16228400	16228600
chr19	16232800	16233600
chr19	16234000	16234200
chr19	16236000	16236200
chr19	16237000	16237200
chr19	16238600	16238800
chr19	16247600	16247800
chr19	16252800	16253000
chr19	16258600	16259000
chr19	16259800	16260000
chr19	16262600	16263400
chr19	16266600	16266800
chr19	16279200	16279400
chr19	16280400	16280600
chr19	16283800	16284000
chr19	16285800	16286200
chr19	16293600	16293800
chr19	16313000	16313400
chr19	16316200	16316400
chr19	16322000	16322200
chr19	16324600	16325600
chr19	16326000	16326200
chr19	16326600	16326800
chr19	16328400	16328600
chr19	16329200	16329400
chr19	16330600	16330800
chr19	16331200	16331400
chr19	16334400	16334600
chr19	16335400	16335600
chr19	16338400	16338600
chr19	16339000	16339200
chr19	16342000	16342600
chr19	16343200	16343400
chr19	16355200	16355600
chr19	16359200	16359400
chr19	16361400	16361600
chr19	16366600	16366800
chr19	16367400	16367600
chr19	16369000	16369200
chr19	16369800	16370000
chr19	16371000	16371200
chr19	16371600	16371800
chr19	16374200	16374400
chr19	16376600	16377000
chr19	16382800	16383000
chr19	16383400	16383600
chr19	16386800	16387000
chr19	16399600	16399800
chr19	16405000	16405200
chr19	16417000	16417200
chr19	16417800	16418000
chr19	16429400	16430000
chr19	16435600	16436600
chr19	16441800	16442000
chr19	16445200	16445600
chr19	16447000	16447200
chr19	16449600	16449800
chr19	16450200	16450400
chr19	16451200	16451400
chr19	16456400	16456600
chr19	16457400	16457600
chr19	16458000	16458600
chr19	16463000	16463200
chr19	16464000	16464400
chr19	16470200	16470400
chr19	16471200	16471600
chr19	16472000	16472400
chr19	16476400	16476600
chr19	16496000	16496400
chr19	16504400	16504800
chr19	16514800	16515000
chr19	16517000	16517200
chr19	16517600	16517800
chr19	16526600	16527200
chr19	16528200	16528400
chr19	16541800	16542000
chr19	16542400	16543000
chr19	16562600	16562800
chr19	16566200	16566400
chr19	16571400	16572600
chr19	16573000	16573200
chr19	16581200	16581400
chr19	16584400	16585000
chr19	16585400	16586200
chr19	16587800	16588000
chr19	16588400	16589000
chr19	16590000	16590200
chr19	16594200	16594800
chr19	16608400	16608600
chr19	16612000	16613000
chr19	16619600	16620000
chr19	16627200	16627600
chr19	16628200	16629000
chr19	16629400	16629800
chr19	16642800	16643000
chr19	16654200	16654400
chr19	16659800	16661200
chr19	16661800	16662000
chr19	16663800	16664200
chr19	16677200	16677400
chr19	16714800	16715000
chr19	16719400	16719600
chr19	16720400	16720600
chr19	16762200	16762400
chr19	16771600	16772000
chr19	16778800	16779200
chr19	16788600	16788800
chr19	16790200	16790400
chr19	16801800	16802000
chr19	16802400	16802600
chr19	16823200	16823400
chr19	16825400	16825600
chr19	16829200	16829600
chr19	16830800	16831200
chr19	16834000	16834200
chr19	16836200	16836400
chr19	16847600	16847800
chr19	16863200	16863400
chr19	16877200	16877400
chr19	16878600	16878800
chr19	16883800	16884000
chr19	16886600	16886800
chr19	16887600	16887800
chr19	16888800	16890800
chr19	16892800	16893200
chr19	16893600	16894800
chr19	16896000	16897600
chr19	16899600	16900000
chr19	16920800	16921200
chr19	16922400	16922600
chr19	16954200	16954600
chr19	16959000	16959200
chr19	16969200	16969400
chr19	16980200	16980400
chr19	17001600	17002000
chr19	17014600	17014800
chr19	17021000	17021200
chr19	17021800	17022600
chr19	17026000	17026400
chr19	17036200	17036400
chr19	17052600	17052800
chr19	17063600	17063800
chr19	17065200	17065400
chr19	17067200	17067800
chr19	17074400	17074600
chr19	17075000	17075800
chr19	17076200	17077000
chr19	17078200	17078400
chr19	17080200	17080400
chr19	17082800	17083000
chr19	17089800	17091000
chr19	17091800	17092000
chr19	17097600	17097800
chr19	17107600	17108600
chr19	17110200	17110400
chr19	17112800	17113000
chr19	17117200	17117400
chr19	17125400	17126000
chr19	17126400	17126600
chr19	17135600	17135800
chr19	17137400	17137600
chr19	17138600	17138800
chr19	17157000	17157200
chr19	17170800	17171000
chr19	17172000	17172200
chr19	17173600	17173800
chr19	17184000	17184200
chr19	17184600	17184800
chr19	17202200	17202400
chr19	17205400	17205800
chr19	17209600	17210000
chr19	17213400	17213600
chr19	17215200	17215600
chr19	17220200	17220600
chr19	17226200	17226600
chr19	17228000	17228200
chr19	17235000	17235800
chr19	17236200	17236400
chr19	17237000	17237200
chr19	17243600	17244200
chr19	17244800	17245600
chr19	17246000	17246200
chr19	17248000	17248200
chr19	17248600	17248800
chr19	17249400	17249600
chr19	17261000	17261200
chr19	17266600	17267600
chr19	17268000	17268400
chr19	17273400	17273600
chr19	17276400	17276600
chr19	17278800	17279000
chr19	17281400	17281800
chr19	17282600	17282800
chr19	17288000	17288400
chr19	17289600	17289800
chr19	17292800	17293000
chr19	17294200	17294400
chr19	17296200	17296600
chr19	17302600	17303600
chr19	17305600	17306000
chr19	17308600	17308800
chr19	17309200	17310000
chr19	17314400	17314600
chr19	17317400	17317600
chr19	17321600	17322000
chr19	17322400	17322600
chr19	17323800	17324200
chr19	17328000	17328200
chr19	17328800	17329000
chr19	17332600	17332800
chr19	17333800	17335000
chr19	17336600	17337600
chr19	17338000	17338200
chr19	17339200	17339400
chr19	17340400	17341000
chr19	17346200	17346600
chr19	17370000	17370400
chr19	17377400	17377800
chr19	17382600	17383200
chr19	17384200	17384400
chr19	17386000	17386200
chr19	17391200	17392200
chr19	17393200	17393400
chr19	17395000	17395200
chr19	17399200	17399400
chr19	17403200	17403600
chr19	17404600	17404800
chr19	17405600	17405800
chr19	17406200	17406600
chr19	17407000	17408000
chr19	17419800	17420000
chr19	17420600	17420800
chr19	17425000	17425400
chr19	17441400	17441600
chr19	17448200	17448800
chr19	17453400	17453800
chr19	17466400	17466600
chr19	17469400	17470400
chr19	17472400	17472600
chr19	17473200	17473400
chr19	17476000	17476200
chr19	17481200	17481400
chr19	17488600	17489400
chr19	17496400	17496600
chr19	17498600	17498800
chr19	17499200	17500000
chr19	17504600	17504800
chr19	17508200	17508400
chr19	17510400	17511000
chr19	17511400	17512400
chr19	17523400	17523600
chr19	17527000	17527400
chr19	17538800	17539400
chr19	17539800	17540000
chr19	17545600	17545800
chr19	17555400	17555600
chr19	17556000	17556600
chr19	17557600	17557800
chr19	17560200	17560400
chr19	17561400	17561600
chr19	17574200	17574400
chr19	17576800	17577200
chr19	17579600	17580200
chr19	17603200	17603400
chr19	17606000	17606800
chr19	17610400	17610600
chr19	17616600	17617200
chr19	17617600	17617800
chr19	17622400	17622600
chr19	17629000	17629200
chr19	17633000	17633200
chr19	17647800	17648400
chr19	17649400	17649600
chr19	17655000	17655200
chr19	17657200	17657400
chr19	17672000	17672200
chr19	17680200	17680400
chr19	17681600	17681800
chr19	17688200	17688400
chr19	17704000	17704200
chr19	17706800	17707000
chr19	17717400	17717600
chr19	17719000	17719600
chr19	17721200	17722000
chr19	17725800	17726000
chr19	17739400	17739600
chr19	17744000	17744200
chr19	17747400	17747800
chr19	17750000	17750200
chr19	17751400	17752200
chr19	17754800	17755200
chr19	17757400	17757600
chr19	17762800	17763000
chr19	17765200	17765400
chr19	17766600	17766800
chr19	17767600	17767800
chr19	17774600	17774800
chr19	17775400	17775600
chr19	17776600	17776800
chr19	17778400	17778600
chr19	17779000	17779600
chr19	17784400	17784600
chr19	17791600	17791800
chr19	17794600	17794800
chr19	17797400	17797800
chr19	17803400	17803600
chr19	17830800	17831200
chr19	17834600	17834800
chr19	17842000	17842400
chr19	17846200	17846400
chr19	17847600	17848200
chr19	17850600	17850800
chr19	17855600	17855800
chr19	17859600	17860000
chr19	17860400	17860600
chr19	17861000	17861200
chr19	17861600	17862000
chr19	17863000	17864000
chr19	17864400	17864600
chr19	17865400	17866200
chr19	17870200	17870600
chr19	17871800	17872000
chr19	17873800	17874400
chr19	17878000	17878200
chr19	17883600	17884000
chr19	17919200	17919400
chr19	17931800	17932800
chr19	17933200	17933400
chr19	17938400	17938600
chr19	17943200	17943400
chr19	17943800	17944200
chr19	17946400	17946600
chr19	17947600	17948200
chr19	17950400	17950600
chr19	17951600	17951800
chr19	17952200	17952800
chr19	17954000	17954200
chr19	17967000	17967200
chr19	17970000	17970200
chr19	17985600	17985800
chr19	17997000	17997200
chr19	17998000	17999000
chr19	17999600	18000000
chr19	18000800	18001200
chr19	18001800	18002000
chr19	18002600	18002800
chr19	18005200	18005400
chr19	18007000	18007200
chr19	18007600	18008400
chr19	18013800	18014000
chr19	18014400	18014600
chr19	18018400	18018600
chr19	18020200	18020400
chr19	18021600	18021800
chr19	18022200	18022400
chr19	18024000	18024200
chr19	18029400	18030000
chr19	18031400	18031600
chr19	18035000	18035400
chr19	18045000	18045200
chr19	18049400	18049600
chr19	18058400	18058600
chr19	18063400	18063600
chr19	18064800	18065000
chr19	18069200	18069400
chr19	18087000	18087200
chr19	18089200	18089400
chr19	18090600	18091400
chr19	18091800	18092200
chr19	18093600	18093800
chr19	18097600	18099000
chr19	18104400	18104600
chr19	18107800	18108000
chr19	18109800	18110200
chr19	18113000	18113200
chr19	18115800	18116000
chr19	18117800	18118400
chr19	18119400	18120000
chr19	18126200	18126400
chr19	18128000	18128200
chr19	18132000	18132200
chr19	18136400	18136600
chr19	18137800	18138000
chr19	18149000	18149200
chr19	18152400	18154200
chr19	18156200	18156400
chr19	18157200	18157400
chr19	18157800	18158000
chr19	18160400	18162000
chr19	18168200	18168600
chr19	18169800	18170400
chr19	18170800	18171200
chr19	18171800	18172000
chr19	18173000	18174600
chr19	18177000	18177200
chr19	18180000	18180200
chr19	18180800	18181200
chr19	18192000	18192200
chr19	18192800	18193400
chr19	18193800	18194200
chr19	18194800	18195000
chr19	18203000	18203600
chr19	18204000	18204600
chr19	18205200	18205400
chr19	18208400	18208600
chr19	18214800	18215200
chr19	18221000	18221200
chr19	18222000	18222400
chr19	18224000	18224200
chr19	18224600	18224800
chr19	18226000	18226200
chr19	18233200	18233400
chr19	18248400	18248600
chr19	18251800	18252200
chr19	18253800	18254000
chr19	18257800	18258000
chr19	18260000	18260200
chr19	18261400	18263200
chr19	18264600	18264800
chr19	18267200	18267400
chr19	18272400	18272800
chr19	18274400	18275200
chr19	18275600	18276000
chr19	18277600	18278200
chr19	18278600	18279200
chr19	18279600	18279800
chr19	18280200	18280600
chr19	18281400	18283000
chr19	18284800	18285000
chr19	18290600	18290800
chr19	18291600	18292400
chr19	18292800	18293600
chr19	18294400	18294800
chr19	18301200	18301400
chr19	18301800	18302000
chr19	18303400	18303800
chr19	18304600	18305600
chr19	18311000	18311200
chr19	18314600	18314800
chr19	18318000	18319000
chr19	18319600	18319800
chr19	18321800	18322000
chr19	18322400	18322600
chr19	18323000	18323400
chr19	18323800	18324000
chr19	18328400	18328600
chr19	18337400	18337600
chr19	18339800	18340000
chr19	18340400	18340600
chr19	18341000	18341400
chr19	18349600	18349800
chr19	18363000	18363200
chr19	18365000	18365200
chr19	18366000	18366200
chr19	18367000	18367200
chr19	18372800	18373000
chr19	18373400	18375600
chr19	18380000	18380600
chr19	18386000	18386400
chr19	18386800	18387000
chr19	18387400	18387800
chr19	18388400	18388800
chr19	18389200	18389400
chr19	18390600	18390800
chr19	18392600	18393200
chr19	18393800	18394200
chr19	18397600	18397800
chr19	18399000	18399400
chr19	18400400	18400600
chr19	18401800	18402200
chr19	18402800	18403000
chr19	18408200	18408400
chr19	18410600	18411000
chr19	18414600	18414800
chr19	18415400	18415800
chr19	18416400	18416600
chr19	18417000	18417200
chr19	18417600	18418200
chr19	18418600	18419800
chr19	18420200	18420600
chr19	18422600	18422800
chr19	18426200	18426600
chr19	18427200	18427800
chr19	18429000	18429200
chr19	18429800	18430000
chr19	18432000	18432600
chr19	18433200	18433400
chr19	18434000	18434200
chr19	18434600	18435200
chr19	18435600	18435800
chr19	18436200	18436400
chr19	18437200	18438800
chr19	18439800	18440000
chr19	18440400	18440800
chr19	18441200	18441400
chr19	18441800	18442200
chr19	18451000	18452000
chr19	18462000	18462200
chr19	18467000	18467400
chr19	18468800	18469000
chr19	18469600	18469800
chr19	18470400	18470600
chr19	18475200	18475400
chr19	18477200	18477400
chr19	18479000	18479200
chr19	18480000	18480200
chr19	18483600	18483800
chr19	18485000	18485400
chr19	18486200	18486800
chr19	18488400	18489200
chr19	18490800	18491000
chr19	18495600	18495800
chr19	18496200	18496600
chr19	18499200	18499400
chr19	18502000	18502200
chr19	18502600	18503200
chr19	18504400	18504600
chr19	18506000	18506400
chr19	18507200	18507400
chr19	18509800	18510000
chr19	18515000	18515200
chr19	18519400	18519600
chr19	18520400	18520600
chr19	18521000	18521600
chr19	18522000	18522600
chr19	18529800	18530000
chr19	18532400	18533000
chr19	18541400	18541600
chr19	18542400	18542600
chr19	18543000	18543200
chr19	18543600	18544400
chr19	18557600	18558000
chr19	18558400	18558800
chr19	18571600	18572600
chr19	18573000	18573200
chr19	18586400	18586600
chr19	18588000	18588200
chr19	18588600	18589600
chr19	18590000	18590200
chr19	18590600	18591000
chr19	18592200	18592400
chr19	18593600	18593800
chr19	18594400	18594600
chr19	18596800	18597000
chr19	18603400	18603600
chr19	18606800	18607000
chr19	18610400	18610600
chr19	18614000	18614200
chr19	18634800	18635000
chr19	18636200	18637000
chr19	18638000	18638200
chr19	18644400	18644600
chr19	18659400	18659600
chr19	18660400	18660600
chr19	18666200	18666800
chr19	18667800	18668000
chr19	18668400	18668600
chr19	18672800	18673000
chr19	18678000	18678200
chr19	18683400	18683600
chr19	18684000	18684200
chr19	18686000	18686200
chr19	18688200	18688400
chr19	18696000	18696400
chr19	18697800	18698000
chr19	18699800	18700000
chr19	18701000	18701200
chr19	18714000	18714200
chr19	18724000	18724200
chr19	18725800	18726000
chr19	18731000	18731200
chr19	18733200	18733400
chr19	18735200	18735400
chr19	18739000	18739200
chr19	18740400	18740600
chr19	18742200	18742400
chr19	18743400	18743600
chr19	18746200	18746400
chr19	18749800	18750000
chr19	18757200	18757400
chr19	18759400	18759600
chr19	18760200	18760400
chr19	18762400	18762800
chr19	18763800	18764200
chr19	18768400	18769200
chr19	18770200	18770600
chr19	18771000	18771200
chr19	18771600	18771800
chr19	18772600	18772800
chr19	18774200	18774400
chr19	18775600	18776400
chr19	18776800	18777000
chr19	18785200	18785600
chr19	18786000	18786600
chr19	18788600	18788800
chr19	18790200	18790400
chr19	18795800	18796000
chr19	18802400	18802600
chr19	18809600	18809800
chr19	18831800	18832000
chr19	18832600	18832800
chr19	18834200	18834400
chr19	18845400	18845600
chr19	18847200	18847400
chr19	18849000	18849200
chr19	18856600	18856800
chr19	18866200	18867000
chr19	18871600	18872000
chr19	18877200	18877400
chr19	18879800	18880600
chr19	18883600	18884200
chr19	18894200	18894600
chr19	18895000	18896000
chr19	18896600	18896800
chr19	18898200	18898800
chr19	18899600	18899800
chr19	18905400	18905600
chr19	18911200	18911400
chr19	18915600	18916000
chr19	18919000	18919600
chr19	18922400	18922600
chr19	18928400	18928600
chr19	18929400	18929600
chr19	18932200	18932400
chr19	18937800	18938000
chr19	18940200	18940400
chr19	18941200	18941400
chr19	18967400	18968000
chr19	18969600	18969800
chr19	18970200	18970400
chr19	18972600	18973200
chr19	18975000	18975400
chr19	18985400	18985600
chr19	18986800	18987200
chr19	18990200	18990600
chr19	18995800	18996000
chr19	18999200	18999400
chr19	19000000	19000600
chr19	19007000	19007200
chr19	19026600	19027000
chr19	19032400	19032600
chr19	19033400	19034000
chr19	19034400	19034600
chr19	19036800	19037000
chr19	19040000	19040200
chr19	19051600	19052000
chr19	19054000	19054200
chr19	19055200	19055800
chr19	19056800	19057000
chr19	19059400	19059600
chr19	19060200	19061000
chr19	19061400	19062000
chr19	19062600	19062800
chr19	19063400	19064000
chr19	19065000	19065200
chr19	19073000	19073200
chr19	19077200	19077400
chr19	19078000	19078200
chr19	19081800	19082000
chr19	19083400	19083600
chr19	19099400	19099800
chr19	19101600	19101800
chr19	19105400	19105800
chr19	19108000	19108200
chr19	19110400	19110800
chr19	19111400	19111600
chr19	19113200	19113400
chr19	19116000	19116400
chr19	19117200	19117600
chr19	19120400	19120800
chr19	19134800	19135200
chr19	19137000	19137200
chr19	19137600	19138000
chr19	19138400	19138600
chr19	19139800	19140000
chr19	19146000	19146400
chr19	19170200	19170400
chr19	19172200	19172400
chr19	19172800	19173000
chr19	19175000	19175200
chr19	19179400	19180000
chr19	19186000	19186600
chr19	19192000	19192800
chr19	19203000	19203600
chr19	19207200	19207400
chr19	19207800	19208000
chr19	19210400	19210600
chr19	19215000	19215200
chr19	19225200	19225800
chr19	19227200	19227400
chr19	19232000	19232200
chr19	19248600	19248800
chr19	19256200	19256400
chr19	19259800	19260000
chr19	19261400	19261600
chr19	19262800	19263000
chr19	19264800	19265000
chr19	19266800	19267000
chr19	19270000	19270600
chr19	19273000	19273200
chr19	19275000	19275400
chr19	19275800	19276000
chr19	19280400	19280600
chr19	19285800	19286000
chr19	19297800	19298000
chr19	19300800	19301000
chr19	19320000	19321000
chr19	19321800	19322000
chr19	19324200	19324400
chr19	19329200	19329400
chr19	19334200	19334400
chr19	19341000	19342400
chr19	19342800	19343000
chr19	19345400	19345600
chr19	19348600	19348800
chr19	19349600	19349800
chr19	19361200	19361400
chr19	19365000	19365200
chr19	19367000	19367200
chr19	19373200	19373400
chr19	19375000	19375200
chr19	19377800	19378000
chr19	19385200	19386800
chr19	19388600	19388800
chr19	19389200	19389800
chr19	19394800	19395200
chr19	19400200	19400400
chr19	19403400	19403600
chr19	19405000	19405800
chr19	19406400	19406600
chr19	19407000	19407400
chr19	19410400	19410600
chr19	19411000	19411200
chr19	19418000	19418200
chr19	19420800	19421400
chr19	19428000	19428200
chr19	19430600	19430800
chr19	19438200	19438400
chr19	19439000	19439200
chr19	19444800	19445000
chr19	19446200	19446400
chr19	19447600	19447800
chr19	19451400	19451800
chr19	19452200	19452400
chr19	19457800	19458000
chr19	19459200	19459400
chr19	19459800	19461000
chr19	19461800	19462400
chr19	19463800	19464000
chr19	19470800	19471000
chr19	19476200	19476400
chr19	19477800	19478000
chr19	19485200	19485400
chr19	19487800	19488000
chr19	19488600	19488800
chr19	19489200	19490000
chr19	19490400	19490600
chr19	19494000	19494200
chr19	19508200	19508400
chr19	19510400	19511200
chr19	19516000	19516400
chr19	19520000	19520400
chr19	19529600	19530200
chr19	19530600	19530800
chr19	19532400	19532600
chr19	19534000	19534200
chr19	19536200	19536400
chr19	19538200	19538400
chr19	19540400	19540600
chr19	19541200	19541400
chr19	19542600	19542800
chr19	19546800	19547200
chr19	19547800	19548000
chr19	19549200	19550400
chr19	19550800	19551000
chr19	19552800	19553000
chr19	19554600	19554800
chr19	19558600	19558800
chr19	19562400	19562800
chr19	19563200	19563400
chr19	19570600	19571600
chr19	19581800	19582000
chr19	19589800	19590000
chr19	19591200	19591400
chr19	19595200	19595400
chr19	19597800	19598200
chr19	19598800	19599000
chr19	19602200	19602400
chr19	19606000	19606400
chr19	19615200	19615400
chr19	19618600	19618800
chr19	19627800	19628400
chr19	19628800	19629000
chr19	19631400	19631600
chr19	19642600	19642800
chr19	19643200	19643800
chr19	19651000	19651400
chr19	19654400	19654600
chr19	19657600	19657800
chr19	19661800	19663200
chr19	19663600	19664200
chr19	19668200	19668800
chr19	19732600	19733200
chr19	19746600	19746800
chr19	19748600	19748800
chr19	19750800	19751000
chr19	19751400	19752000
chr19	19774400	19774600
chr19	19776400	19777000
chr19	19817200	19817600
chr19	19821600	19821800
chr19	19824400	19824600
chr19	19861200	19861400
chr19	19865600	19865800
chr19	19866400	19867000
chr19	19867400	19867600
chr19	19900200	19900400
chr19	19900800	19901800
chr19	19959200	19959400
chr19	20039400	20039600
chr19	20052200	20052400
chr19	20063600	20063800
chr19	20077800	20078000
chr19	20138400	20138600
chr19	20149000	20149200
chr19	20149600	20149800
chr19	20152200	20152400
chr19	20167000	20167400
chr19	20175400	20175800
chr19	20215000	20215200
chr19	20238400	20238600
chr19	20297000	20297200
chr19	20424200	20424400
chr19	20424800	20425200
chr19	20433200	20433400
chr19	20482800	20483000
chr19	20565000	20565200
chr19	20565600	20566000
chr19	20661600	20661800
chr19	20668200	20668400
chr19	20776200	20776800
chr19	20923200	20923400
chr19	20952200	20952400
chr19	20999800	21000000
chr19	21008200	21008400
chr19	21020400	21021000
chr19	21028600	21028800
chr19	21048400	21048600
chr19	21082000	21082600
chr19	21128800	21129000
chr19	21141200	21141400
chr19	21141800	21142000
chr19	21197800	21198000
chr19	21203000	21203200
chr19	21314600	21315000
chr19	21323000	21323400
chr19	21329000	21329600
chr19	21358800	21359400
chr19	21397000	21397200
chr19	21430800	21431000
chr19	21458000	21458400
chr19	21460800	21461000
chr19	21463800	21464000
chr19	21474600	21475000
chr19	21482800	21483400
chr19	21484000	21484200
chr19	21486400	21486600
chr19	21493000	21493600
chr19	21505400	21506000
chr19	21506600	21506800
chr19	21550800	21551000
chr19	21566200	21566400
chr19	21569200	21569800
chr19	21574000	21574200
chr19	21585400	21585600
chr19	21586400	21587200
chr19	21591000	21591200
chr19	21593000	21593200
chr19	21594000	21594800
chr19	21602200	21602400
chr19	21603000	21603400
chr19	21604000	21604600
chr19	21606600	21606800
chr19	21610400	21610600
chr19	21612200	21612400
chr19	21615200	21615400
chr19	21617800	21618000
chr19	21625200	21625600
chr19	21627000	21627800
chr19	21630800	21631000
chr19	21632400	21632600
chr19	21678200	21678400
chr19	21708400	21708600
chr19	21722400	21722600
chr19	21761600	21761800
chr19	21767200	21767800
chr19	21776200	21776600
chr19	21835800	21836400
chr19	21851600	21852200
chr19	21878800	21879000
chr19	21890200	21890400
chr19	22052400	22053000
chr19	22106200	22106400
chr19	22346400	22346600
chr19	22350800	22351000
chr19	22351600	22351800
chr19	22510000	22511000
chr19	22617800	22618000
chr19	22634000	22634400
chr19	22714200	22714400
chr19	22727000	22727200
chr19	22736400	22736600
chr19	22784200	22784400
chr19	22823400	22823600
chr19	22928200	22928400
chr19	23053000	23053200
chr19	23070400	23070600
chr19	23071200	23071400
chr19	23075000	23075200
chr19	23116800	23117200
chr19	23135000	23135200
chr19	23173800	23174000
chr19	23249400	23249600
chr19	23250000	23250600
chr19	23264400	23264600
chr19	23273400	23274400
chr19	23284000	23284200
chr19	23294800	23295000
chr19	23310400	23310600
chr19	23369800	23370000
chr19	23379000	23379200
chr19	23395000	23395800
chr19	23416000	23416200
chr19	23533000	23533200
chr19	23686800	23687400
chr19	23699200	23699400
chr19	23758800	23759000
chr19	23762800	23763400
chr19	23764800	23765000
chr19	23774000	23774200
chr19	23787200	23787400
chr19	23799400	23799600
chr19	23817600	23817800
chr19	23824000	23824200
chr19	23914800	23915000
chr19	23964800	23965000
chr19	23983000	23983200
chr19	23992400	23992600
chr19	24033400	24033600
chr19	24034000	24034400
chr19	24035600	24035800
chr19	24067400	24067600
chr19	24081200	24081400
chr19	24087000	24087600
chr19	27675200	27675400
chr19	27747200	27747400
chr19	27775000	27775200
chr19	27776000	27776400
chr19	27780000	27780200
chr19	27780800	27781000
chr19	27791800	27792000
chr19	27792400	27792600
chr19	27793000	27794000
chr19	27794400	27794800
chr19	27802400	27802600
chr19	27851000	27851600
chr19	27896200	27896400
chr19	27905000	27905600
chr19	28010800	28011000
chr19	28044800	28045000
chr19	28058000	28058200
chr19	28059200	28059600
chr19	28062200	28062800
chr19	28063400	28063600
chr19	28067400	28067600
chr19	28218800	28219000
chr19	28224200	28224400
chr19	28394000	28394200
chr19	28396400	28396600
chr19	28421000	28421400
chr19	28436000	28436200
chr19	28466200	28466400
chr19	28468800	28469400
chr19	28472800	28473200
chr19	28475600	28475800
chr19	28481200	28481400
chr19	28485400	28485600
chr19	28487000	28487200
chr19	28489200	28489400
chr19	28495200	28495400
chr19	28499200	28499400
chr19	28501200	28501600
chr19	28503400	28503600
chr19	28504200	28504400
chr19	28504800	28505000
chr19	28512600	28512800
chr19	28519400	28519600
chr19	28520000	28521200
chr19	28521800	28522800
chr19	28526200	28526400
chr19	28527600	28527800
chr19	28528200	28528600
chr19	28529000	28529200
chr19	28530000	28530600
chr19	28531200	28531400
chr19	28532400	28533200
chr19	28533800	28534400
chr19	28535000	28536200
chr19	28537200	28537400
chr19	28540600	28540800
chr19	28541600	28541800
chr19	28542200	28542400
chr19	28543000	28543400
chr19	28544600	28545000
chr19	28545600	28545800
chr19	28546200	28546400
chr19	28553000	28553200
chr19	28559000	28559200
chr19	28574200	28574400
chr19	28599000	28599200
chr19	28601800	28602000
chr19	28602600	28602800
chr19	28604000	28604200
chr19	28605400	28606000
chr19	28606600	28606800
chr19	28607800	28608200
chr19	28609400	28609600
chr19	28610000	28610200
chr19	28614800	28615000
chr19	28616000	28616200
chr19	28620000	28620200
chr19	28632800	28633000
chr19	28633800	28634000
chr19	28686000	28686200
chr19	28710400	28710600
chr19	28715200	28715600
chr19	28727600	28727800
chr19	28737000	28737200
chr19	28793800	28794000
chr19	28861200	28861400
chr19	28871400	28871600
chr19	28879200	28879400
chr19	28888400	28888600
chr19	28889000	28889200
chr19	28943800	28944000
chr19	29011200	29011400
chr19	29015200	29015400
chr19	29019600	29019800
chr19	29022000	29022200
chr19	29023200	29023400
chr19	29056400	29056600
chr19	29084400	29084600
chr19	29086200	29086400
chr19	29086800	29087000
chr19	29093000	29093600
chr19	29099400	29099600
chr19	29121800	29122000
chr19	29186000	29186200
chr19	29212000	29213400
chr19	29232400	29232800
chr19	29247200	29247400
chr19	29259400	29259600
chr19	29260600	29260800
chr19	29263400	29263600
chr19	29277200	29277400
chr19	29286000	29286200
chr19	29296600	29296800
chr19	29326400	29326600
chr19	29329600	29329800
chr19	29387800	29388000
chr19	29397400	29397600
chr19	29401800	29402000
chr19	29402600	29402800
chr19	29404000	29404800
chr19	29409000	29409600
chr19	29417200	29417400
chr19	29418400	29418600
chr19	29424200	29424600
chr19	29433200	29433400
chr19	29443000	29443200
chr19	29467800	29468000
chr19	29478600	29479000
chr19	29496000	29496200
chr19	29498000	29498200
chr19	29499800	29500400
chr19	29502200	29502400
chr19	29504600	29505000
chr19	29509600	29509800
chr19	29514800	29515600
chr19	29519000	29519200
chr19	29521600	29522000
chr19	29524800	29525000
chr19	29525400	29525600
chr19	29528400	29528800
chr19	29529800	29530000
chr19	29533600	29533800
chr19	29577400	29577600
chr19	29587600	29588000
chr19	29606200	29606400
chr19	29610600	29611000
chr19	29613000	29613200
chr19	29620200	29620400
chr19	29622200	29622800
chr19	29624000	29624200
chr19	29626800	29627000
chr19	29627800	29628000
chr19	29645600	29646200
chr19	29663000	29663400
chr19	29664400	29664600
chr19	29665200	29665400
chr19	29665800	29666200
chr19	29666800	29667000
chr19	29667800	29668200
chr19	29669200	29669400
chr19	29671800	29672000
chr19	29673000	29673200
chr19	29674800	29675200
chr19	29675800	29676000
chr19	29677000	29677600
chr19	29680600	29681000
chr19	29687200	29687800
chr19	29688400	29688600
chr19	29690800	29691200
chr19	29694600	29694800
chr19	29712400	29713000
chr19	29715200	29715400
chr19	29716600	29716800
chr19	29724200	29724600
chr19	29730600	29730800
chr19	29745400	29745600
chr19	29753600	29753800
chr19	29760200	29760400
chr19	29766000	29766200
chr19	29771800	29772000
chr19	29780000	29780200
chr19	29786200	29786600
chr19	29806200	29806400
chr19	29810600	29810800
chr19	29811600	29812000
chr19	29812400	29812600
chr19	29813000	29813400
chr19	29813800	29814000
chr19	29815400	29815600
chr19	29831200	29831400
chr19	29837600	29837800
chr19	29841800	29842000
chr19	29843000	29843600
chr19	29844400	29845200
chr19	29845600	29845800
chr19	29858200	29858400
chr19	29860600	29860800
chr19	29871200	29871400
chr19	29872200	29872600
chr19	29873200	29873800
chr19	29879000	29879400
chr19	29880400	29881000
chr19	29887600	29887800
chr19	29893600	29893800
chr19	29896800	29897000
chr19	29899800	29900000
chr19	29918400	29918600
chr19	29942200	29942400
chr19	29943800	29944200
chr19	29944800	29945600
chr19	29946200	29946400
chr19	29946800	29947200
chr19	29948000	29948200
chr19	29966200	29966600
chr19	29967000	29967200
chr19	29967600	29967800
chr19	29988400	29988600
chr19	30046600	30046800
chr19	30061000	30061200
chr19	30062600	30062800
chr19	30066400	30067200
chr19	30077200	30077400
chr19	30085600	30085800
chr19	30088400	30088600
chr19	30092800	30093200
chr19	30104800	30105000
chr19	30112200	30112400
chr19	30117800	30118000
chr19	30125200	30125400
chr19	30144600	30144800
chr19	30148600	30148800
chr19	30150200	30150400
chr19	30156800	30157000
chr19	30168400	30168600
chr19	30169800	30170000
chr19	30210400	30210600
chr19	30214800	30215000
chr19	30222600	30222800
chr19	30227600	30228000
chr19	30280400	30280600
chr19	30302200	30302400
chr19	30360800	30361200
chr19	30367200	30367400
chr19	30385200	30385600
chr19	30406600	30406800
chr19	30444800	30445000
chr19	30450200	30450400
chr19	30457600	30457800
chr19	30461400	30461800
chr19	30467600	30467800
chr19	30492800	30493000
chr19	30501000	30501200
chr19	30546400	30546600
chr19	30580400	30580600
chr19	30583200	30583400
chr19	30628000	30628200
chr19	30666400	30666600
chr19	30669400	30669600
chr19	30683000	30683200
chr19	30696600	30696800
chr19	30719600	30719800
chr19	30732600	30732800
chr19	30745200	30745400
chr19	30751400	30751600
chr19	30780200	30780400
chr19	30785000	30785200
chr19	30785600	30785800
chr19	30790200	30790400
chr19	30800200	30800400
chr19	30807000	30807200
chr19	30842400	30842600
chr19	30864400	30864600
chr19	30873400	30873600
chr19	30877600	30878200
chr19	30882800	30883000
chr19	30908400	30908600
chr19	30910400	30910600
chr19	30912000	30912600
chr19	31015800	31016000
chr19	31054600	31054800
chr19	31089800	31090000
chr19	31095200	31095400
chr19	31138400	31138600
chr19	31208600	31208800
chr19	31214200	31214400
chr19	31220600	31220800
chr19	31226200	31226400
chr19	31252600	31252800
chr19	31253800	31254000
chr19	31256600	31256800
chr19	31275000	31275200
chr19	31291000	31291200
chr19	31305000	31305200
chr19	31312200	31312400
chr19	31316400	31317000
chr19	31329200	31329400
chr19	31331000	31331800
chr19	31338200	31338400
chr19	31339400	31339600
chr19	31340200	31340400
chr19	31348800	31349600
chr19	31350800	31351400
chr19	31357000	31357400
chr19	31372400	31372600
chr19	31389200	31389400
chr19	31485200	31485400
chr19	31491200	31491800
chr19	31492400	31492600
chr19	31500600	31500800
chr19	31503000	31503200
chr19	31512600	31512800
chr19	31538000	31538400
chr19	31549200	31549400
chr19	31558400	31558600
chr19	31563800	31564000
chr19	31572200	31572600
chr19	31777600	31777800
chr19	31784000	31784200
chr19	31901000	31901400
chr19	31906400	31906800
chr19	31952800	31953000
chr19	32032600	32032800
chr19	32042000	32042200
chr19	32104400	32104800
chr19	32201800	32202000
chr19	32223600	32224000
chr19	32224600	32224800
chr19	32228000	32228200
chr19	32229800	32230000
chr19	32243200	32243400
chr19	32287200	32287400
chr19	32287800	32288000
chr19	32319000	32319200
chr19	32331600	32331800
chr19	32340400	32340600
chr19	32345400	32346000
chr19	32352000	32352200
chr19	32364800	32365000
chr19	32368200	32368400
chr19	32369000	32369200
chr19	32374000	32374200
chr19	32375400	32375600
chr19	32377200	32377400
chr19	32403400	32403600
chr19	32405200	32406200
chr19	32407200	32407400
chr19	32421600	32422200
chr19	32435000	32435400
chr19	32498800	32499000
chr19	32540600	32541000
chr19	32570400	32570600
chr19	32571000	32571200
chr19	32581000	32582000
chr19	32599800	32600000
chr19	32627800	32628800
chr19	32630400	32630600
chr19	32642800	32643200
chr19	32651800	32652000
chr19	32655200	32655400
chr19	32662200	32662400
chr19	32667600	32667800
chr19	32670000	32670400
chr19	32672000	32672200
chr19	32672600	32673200
chr19	32673800	32674000
chr19	32674800	32676600
chr19	32677600	32678000
chr19	32687200	32687400
chr19	32687800	32688000
chr19	32688400	32688600
chr19	32690200	32690400
chr19	32691200	32692600
chr19	32693200	32693600
chr19	32695600	32696000
chr19	32696800	32697000
chr19	32700200	32700400
chr19	32708600	32708800
chr19	32709200	32709400
chr19	32740600	32740800
chr19	32746000	32746600
chr19	32748600	32748800
chr19	32787400	32787800
chr19	32794600	32794800
chr19	32809400	32809600
chr19	32824200	32824400
chr19	32846400	32846600
chr19	32870400	32870600
chr19	32875600	32875800
chr19	32878400	32878600
chr19	32936400	32936600
chr19	32959400	32960000
chr19	32972000	32972400
chr19	32976400	32976600
chr19	32996800	32997600
chr19	33037200	33037400
chr19	33041400	33041600
chr19	33047400	33047600
chr19	33049000	33049200
chr19	33059800	33060000
chr19	33064400	33065200
chr19	33069800	33070000
chr19	33081200	33081400
chr19	33093600	33093800
chr19	33101200	33101600
chr19	33119200	33119400
chr19	33124800	33125200
chr19	33126000	33126200
chr19	33132600	33132800
chr19	33139200	33139400
chr19	33144000	33144200
chr19	33151200	33151400
chr19	33152200	33152400
chr19	33160600	33160800
chr19	33173000	33173200
chr19	33176200	33176400
chr19	33176800	33177800
chr19	33184400	33184600
chr19	33186400	33187400
chr19	33189000	33189200
chr19	33194200	33195200
chr19	33196000	33196200
chr19	33205000	33205400
chr19	33206200	33206400
chr19	33214600	33214800
chr19	33218000	33218200
chr19	33219600	33219800
chr19	33221600	33221800
chr19	33226800	33227000
chr19	33231600	33231800
chr19	33235200	33236000
chr19	33241200	33242000
chr19	33246000	33246200
chr19	33248200	33248400
chr19	33249200	33249400
chr19	33253000	33253200
chr19	33254400	33255000
chr19	33256600	33256800
chr19	33259600	33259800
chr19	33260600	33261200
chr19	33261600	33262000
chr19	33263400	33263800
chr19	33268600	33269000
chr19	33273600	33274400
chr19	33280600	33281200
chr19	33285400	33285600
chr19	33286800	33287200
chr19	33288000	33288200
chr19	33292600	33293600
chr19	33294000	33294600
chr19	33296200	33296400
chr19	33298000	33298600
chr19	33300200	33300400
chr19	33301600	33301800
chr19	33302600	33302800
chr19	33303200	33303400
chr19	33305000	33305400
chr19	33329800	33330000
chr19	33330600	33330800
chr19	33332200	33332600
chr19	33346000	33346200
chr19	33372200	33372600
chr19	33373400	33374400
chr19	33391600	33391800
chr19	33392400	33392600
chr19	33393800	33394000
chr19	33394400	33394600
chr19	33398000	33398400
chr19	33403200	33403400
chr19	33404600	33404800
chr19	33407000	33407200
chr19	33407800	33408200
chr19	33409800	33410000
chr19	33412800	33413200
chr19	33413600	33414400
chr19	33416400	33416600
chr19	33419000	33419200
chr19	33430400	33431000
chr19	33432800	33433000
chr19	33438200	33438600
chr19	33439400	33439600
chr19	33441400	33441600
chr19	33444000	33444200
chr19	33445400	33445600
chr19	33446600	33446800
chr19	33447600	33447800
chr19	33450000	33450200
chr19	33453800	33454000
chr19	33456200	33456600
chr19	33458000	33458400
chr19	33460800	33461000
chr19	33461600	33461800
chr19	33464200	33464400
chr19	33469000	33469400
chr19	33473800	33474000
chr19	33488200	33488400
chr19	33498600	33498800
chr19	33499400	33500000
chr19	33508400	33508800
chr19	33513200	33513400
chr19	33515000	33515400
chr19	33518000	33518200
chr19	33520400	33521200
chr19	33521600	33522200
chr19	33530600	33530800
chr19	33541600	33541800
chr19	33543400	33543600
chr19	33552000	33552200
chr19	33558400	33558600
chr19	33559400	33559600
chr19	33580400	33580600
chr19	33581000	33581200
chr19	33586000	33586200
chr19	33621800	33622000
chr19	33622600	33622800
chr19	33628800	33629800
chr19	33630600	33630800
chr19	33675600	33675800
chr19	33681400	33681600
chr19	33684200	33684600
chr19	33691200	33691400
chr19	33699800	33700000
chr19	33703000	33703200
chr19	33704200	33704400
chr19	33713000	33713200
chr19	33715600	33715800
chr19	33720200	33720600
chr19	33723000	33723600
chr19	33724400	33725000
chr19	33727800	33728000
chr19	33748000	33748200
chr19	33749600	33749800
chr19	33752000	33752200
chr19	33754600	33754800
chr19	33758600	33758800
chr19	33762200	33762400
chr19	33768000	33768200
chr19	33771600	33771800
chr19	33773000	33773400
chr19	33774400	33774600
chr19	33776200	33776400
chr19	33778000	33778400
chr19	33785400	33785600
chr19	33795400	33795600
chr19	33796000	33796800
chr19	33797200	33798200
chr19	33802000	33802200
chr19	33804200	33804600
chr19	33806400	33806800
chr19	33816800	33817400
chr19	33820000	33820600
chr19	33821000	33821200
chr19	33849800	33850000
chr19	33903200	33903400
chr19	33906000	33906400
chr19	33938800	33939000
chr19	33976600	33976800
chr19	34032800	34033000
chr19	34042000	34042200
chr19	34078600	34078800
chr19	34096400	34096600
chr19	34104200	34104400
chr19	34121200	34121400
chr19	34133400	34133600
chr19	34134200	34135000
chr19	34145800	34146000
chr19	34171600	34171800
chr19	34172200	34173000
chr19	34178200	34178400
chr19	34180600	34180800
chr19	34181200	34181800
chr19	34185200	34185400
chr19	34188400	34188800
chr19	34215800	34216000
chr19	34218400	34218600
chr19	34220600	34220800
chr19	34233200	34233400
chr19	34241400	34241800
chr19	34254000	34255400
chr19	34270000	34270200
chr19	34283600	34283800
chr19	34290200	34290400
chr19	34306400	34306600
chr19	34309000	34309200
chr19	34317600	34318000
chr19	34328000	34328200
chr19	34337800	34338000
chr19	34346000	34346200
chr19	34350200	34350600
chr19	34359200	34359600
chr19	34363200	34363400
chr19	34365000	34365400
chr19	34365800	34366000
chr19	34366800	34367200
chr19	34371000	34371200
chr19	34404200	34404800
chr19	34428200	34429200
chr19	34430800	34431000
chr19	34458000	34458400
chr19	34469000	34469200
chr19	34471000	34471200
chr19	34475000	34475400
chr19	34482000	34482800
chr19	34493000	34493200
chr19	34494600	34494800
chr19	34500600	34500800
chr19	34501600	34501800
chr19	34503400	34503600
chr19	34505800	34506000
chr19	34513800	34514000
chr19	34555600	34555800
chr19	34556600	34556800
chr19	34577800	34578000
chr19	34594800	34595000
chr19	34596000	34596200
chr19	34598600	34598800
chr19	34639600	34639800
chr19	34645200	34645400
chr19	34663000	34663200
chr19	34664400	34664600
chr19	34667400	34667600
chr19	34669400	34669600
chr19	34677400	34677800
chr19	34712800	34713000
chr19	34731600	34731800
chr19	34732800	34734600
chr19	34773200	34773400
chr19	34837400	34837600
chr19	34838400	34838600
chr19	34888200	34888600
chr19	34920600	34920800
chr19	34921600	34921800
chr19	34926800	34927000
chr19	34962600	34962800
chr19	34963200	34963800
chr19	34964200	34964400
chr19	34973200	34973400
chr19	34974800	34975000
chr19	34976000	34976200
chr19	34988800	34989000
chr19	34989400	34989600
chr19	34995000	34995200
chr19	34997200	34997400
chr19	34999400	34999600
chr19	35000000	35000200
chr19	35001000	35001200
chr19	35003400	35003600
chr19	35006400	35007000
chr19	35011400	35011600
chr19	35013000	35013200
chr19	35014600	35014800
chr19	35015400	35015600
chr19	35023800	35024000
chr19	35030200	35030600
chr19	35039000	35039200
chr19	35040800	35041200
chr19	35044400	35044600
chr19	35045800	35046000
chr19	35048000	35048200
chr19	35049200	35049400
chr19	35055800	35056000
chr19	35064000	35064400
chr19	35067200	35067400
chr19	35076800	35077000
chr19	35080600	35080800
chr19	35081200	35081400
chr19	35086000	35086200
chr19	35088600	35088800
chr19	35090600	35091000
chr19	35092600	35092800
chr19	35098600	35099000
chr19	35100000	35100200
chr19	35109800	35110000
chr19	35114600	35114800
chr19	35118200	35118600
chr19	35119000	35119400
chr19	35120600	35120800
chr19	35123600	35123800
chr19	35124600	35124800
chr19	35128000	35128200
chr19	35132800	35133000
chr19	35135400	35135600
chr19	35139000	35139200
chr19	35141200	35142000
chr19	35143000	35143200
chr19	35145200	35145400
chr19	35147200	35147400
chr19	35153800	35155800
chr19	35156600	35156800
chr19	35161400	35161600
chr19	35165200	35165600
chr19	35166800	35167000
chr19	35168200	35168600
chr19	35171800	35172000
chr19	35177600	35178000
chr19	35205400	35205600
chr19	35206600	35206800
chr19	35210800	35211000
chr19	35211600	35212200
chr19	35214000	35214200
chr19	35217400	35217600
chr19	35220600	35221000
chr19	35223400	35223600
chr19	35225000	35225600
chr19	35236600	35236800
chr19	35240400	35240600
chr19	35247800	35248800
chr19	35257200	35257800
chr19	35262400	35262600
chr19	35264400	35264600
chr19	35265400	35265600
chr19	35267000	35267200
chr19	35267600	35267800
chr19	35268200	35268400
chr19	35268800	35269000
chr19	35269600	35270000
chr19	35272400	35272600
chr19	35282200	35282400
chr19	35296000	35296200
chr19	35300000	35300400
chr19	35304000	35304200
chr19	35305200	35305400
chr19	35306000	35306400
chr19	35306800	35307000
chr19	35308000	35308200
chr19	35309600	35310200
chr19	35315800	35316200
chr19	35317600	35317800
chr19	35319000	35319200
chr19	35320200	35320400
chr19	35323400	35323600
chr19	35324200	35324400
chr19	35327800	35328000
chr19	35329000	35329200
chr19	35330600	35330800
chr19	35342600	35342800
chr19	35346600	35346800
chr19	35347600	35347800
chr19	35352800	35353000
chr19	35353800	35354000
chr19	35355000	35355200
chr19	35358200	35358600
chr19	35375000	35375400
chr19	35380400	35380800
chr19	35388600	35389000
chr19	35389600	35389800
chr19	35403400	35403800
chr19	35405400	35405600
chr19	35409000	35409200
chr19	35418200	35418400
chr19	35420400	35420600
chr19	35430800	35431400
chr19	35433000	35433200
chr19	35436600	35437000
chr19	35438200	35438400
chr19	35441400	35441600
chr19	35442200	35442400
chr19	35446200	35446600
chr19	35447600	35448000
chr19	35448400	35448800
chr19	35459000	35459200
chr19	35460600	35461000
chr19	35462600	35462800
chr19	35468800	35469000
chr19	35484800	35485000
chr19	35491800	35492000
chr19	35495400	35495600
chr19	35497600	35497800
chr19	35498800	35499000
chr19	35500800	35501000
chr19	35509400	35509600
chr19	35510400	35510800
chr19	35513600	35513800
chr19	35534000	35534200
chr19	35544600	35544800
chr19	35545400	35546200
chr19	35549200	35549400
chr19	35550000	35550200
chr19	35553400	35554200
chr19	35555200	35555800
chr19	35557400	35558200
chr19	35561600	35561800
chr19	35569400	35569600
chr19	35575600	35575800
chr19	35586000	35586200
chr19	35589000	35589200
chr19	35596400	35596800
chr19	35609800	35610000
chr19	35612600	35612800
chr19	35619000	35619200
chr19	35628800	35629400
chr19	35641600	35641800
chr19	35643200	35644000
chr19	35644400	35645400
chr19	35648000	35648400
chr19	35658000	35658200
chr19	35672000	35672200
chr19	35673400	35673800
chr19	35693800	35694000
chr19	35702400	35703000
chr19	35704200	35704600
chr19	35711400	35711600
chr19	35713000	35713600
chr19	35714200	35715200
chr19	35717000	35719000
chr19	35737600	35738000
chr19	35739000	35739200
chr19	35739800	35740000
chr19	35740600	35740800
chr19	35741200	35741400
chr19	35742400	35742600
chr19	35745000	35745600
chr19	35748400	35748600
chr19	35753600	35753800
chr19	35755600	35756000
chr19	35757000	35758600
chr19	35766800	35767400
chr19	35773400	35773600
chr19	35774600	35774800
chr19	35775400	35775600
chr19	35776200	35776400
chr19	35781200	35781400
chr19	35782400	35782600
chr19	35789200	35789400
chr19	35790000	35791600
chr19	35793400	35793800
chr19	35797800	35798000
chr19	35803600	35804000
chr19	35806600	35806800
chr19	35811600	35811800
chr19	35820000	35820200
chr19	35828800	35829000
chr19	35830800	35831000
chr19	35844000	35844200
chr19	35845600	35845800
chr19	35850800	35851000
chr19	35855800	35856000
chr19	35861200	35861400
chr19	35862600	35862800
chr19	35868400	35868600
chr19	35869600	35870200
chr19	35872200	35872400
chr19	35879800	35880000
chr19	35882200	35882400
chr19	35882800	35883000
chr19	35883800	35884400
chr19	35899000	35899200
chr19	35899800	35900000
chr19	35900400	35900800
chr19	35902400	35902600
chr19	35903600	35904000
chr19	35904800	35905000
chr19	35908000	35908400
chr19	35909400	35909600
chr19	35913600	35914000
chr19	35915400	35915800
chr19	35928600	35928800
chr19	35930000	35930200
chr19	35931400	35931800
chr19	35936200	35936600
chr19	35938400	35938600
chr19	35939800	35940000
chr19	35945200	35945400
chr19	35947400	35947600
chr19	35953400	35953600
chr19	35959200	35959400
chr19	35963600	35963800
chr19	35973800	35974000
chr19	35977600	35977800
chr19	35979000	35979200
chr19	35987000	35987200
chr19	35994200	35994400
chr19	35995000	35995200
chr19	35995600	35995800
chr19	35999200	35999400
chr19	36006400	36006600
chr19	36008800	36009600
chr19	36013400	36013600
chr19	36014200	36014600
chr19	36024200	36024600
chr19	36030400	36030600
chr19	36035600	36036000
chr19	36051400	36051600
chr19	36054000	36055400
chr19	36056200	36056400
chr19	36060400	36060800
chr19	36068000	36068800
chr19	36071600	36071800
chr19	36086400	36086600
chr19	36088600	36088800
chr19	36091200	36091600
chr19	36092400	36092600
chr19	36093800	36094000
chr19	36100600	36101200
chr19	36103000	36105000
chr19	36106000	36106400
chr19	36107200	36107400
chr19	36112600	36112800
chr19	36114800	36115800
chr19	36127800	36128600
chr19	36131200	36131600
chr19	36132600	36132800
chr19	36137000	36137400
chr19	36139800	36140600
chr19	36141200	36141400
chr19	36170800	36171000
chr19	36214600	36215200
chr19	36215800	36216000
chr19	36266600	36266800
chr19	36331600	36332000
chr19	36378800	36379400
chr19	36401600	36401800
chr19	36418600	36418800
chr19	36488800	36490000
chr19	36491800	36492000
chr19	36493200	36493400
chr19	36528200	36529200
chr19	36573200	36573400
chr19	36573800	36574000
chr19	36604800	36605600
chr19	36606000	36606200
chr19	36666800	36667000
chr19	36687400	36687600
chr19	36771400	36772000
chr19	36772400	36773000
chr19	36791800	36792000
chr19	36797400	36797600
chr19	36838200	36838400
chr19	36850200	36850400
chr19	36850800	36851000
chr19	36916200	36916400
chr19	36917200	36917400
chr19	36973000	36973600
chr19	37078200	37078400
chr19	37172600	37172800
chr19	37210600	37210800
chr19	37217800	37218000
chr19	37251600	37252000
chr19	37312800	37313000
chr19	37317600	37318000
chr19	37334600	37334800
chr19	37365400	37365600
chr19	37370800	37371600
chr19	37466800	37467600
chr19	37469200	37469400
chr19	37506400	37507000
chr19	37551200	37551600
chr19	37594600	37595000
chr19	37654800	37655600
chr19	37656000	37656200
chr19	37688000	37688200
chr19	37692200	37692400
chr19	37693400	37693600
chr19	37719200	37719400
chr19	37719800	37720000
chr19	37779000	37780000
chr19	37898800	37899000
chr19	37902600	37902800
chr19	37906400	37907600
chr19	37915000	37915200
chr19	37928600	37928800
chr19	37932400	37932600
chr19	37943600	37943800
chr19	37979000	37979200
chr19	37987400	37987600
chr19	38004600	38004800
chr19	38020400	38020600
chr19	38033800	38034800
chr19	38036400	38036600
chr19	38046400	38046600
chr19	38048400	38048600
chr19	38049200	38049400
chr19	38095800	38096000
chr19	38107200	38107400
chr19	38120800	38121000
chr19	38122800	38123000
chr19	38123400	38123600
chr19	38125400	38125600
chr19	38134600	38135000
chr19	38139200	38139400
chr19	38142400	38142800
chr19	38143800	38144000
chr19	38145800	38146000
chr19	38149600	38149800
chr19	38152600	38153400
chr19	38153800	38154200
chr19	38155600	38155800
chr19	38173400	38173600
chr19	38183200	38184000
chr19	38190800	38191200
chr19	38192600	38192800
chr19	38204200	38204400
chr19	38206000	38206200
chr19	38207600	38207800
chr19	38211400	38211600
chr19	38214200	38214400
chr19	38224200	38224600
chr19	38226400	38226600
chr19	38229600	38230000
chr19	38233800	38234200
chr19	38244000	38244200
chr19	38246200	38246600
chr19	38247800	38248000
chr19	38253400	38253600
chr19	38255600	38255800
chr19	38256200	38256800
chr19	38264000	38265400
chr19	38268600	38268800
chr19	38270000	38270400
chr19	38270800	38271000
chr19	38281800	38282200
chr19	38284600	38284800
chr19	38287600	38287800
chr19	38290600	38290800
chr19	38300600	38301000
chr19	38304000	38304400
chr19	38305000	38305400
chr19	38307200	38307400
chr19	38312800	38313000
chr19	38313400	38314000
chr19	38315800	38316200
chr19	38317200	38317400
chr19	38318600	38319000
chr19	38320000	38320200
chr19	38321800	38322000
chr19	38328600	38328800
chr19	38335600	38337200
chr19	38361600	38362600
chr19	38363600	38363800
chr19	38370200	38370400
chr19	38374400	38375200
chr19	38384400	38385200
chr19	38385800	38386000
chr19	38387200	38388600
chr19	38392000	38392200
chr19	38392800	38393000
chr19	38394600	38394800
chr19	38395800	38396000
chr19	38402800	38403600
chr19	38410600	38411200
chr19	38413000	38413400
chr19	38415000	38415200
chr19	38417800	38418000
chr19	38425600	38426400
chr19	38433600	38433800
chr19	38434400	38435200
chr19	38441800	38442000
chr19	38448600	38448800
chr19	38453000	38453400
chr19	38466800	38467000
chr19	38478600	38478800
chr19	38485600	38485800
chr19	38496800	38497000
chr19	38507000	38507400
chr19	38515200	38515400
chr19	38527800	38528000
chr19	38538800	38539000
chr19	38544000	38544600
chr19	38545000	38545200
chr19	38547600	38547800
chr19	38556800	38557000
chr19	38557400	38557600
chr19	38559600	38560000
chr19	38561600	38562200
chr19	38565200	38565800
chr19	38567600	38567800
chr19	38580200	38580400
chr19	38596200	38597400
chr19	38601200	38601400
chr19	38618200	38619200
chr19	38631800	38632000
chr19	38632600	38632800
chr19	38634800	38635000
chr19	38637000	38637200
chr19	38641800	38642200
chr19	38644800	38645000
chr19	38647400	38647800
chr19	38649800	38650600
chr19	38651400	38651600
chr19	38652400	38653200
chr19	38656600	38656800
chr19	38664400	38665000
chr19	38667200	38667400
chr19	38669600	38669800
chr19	38674800	38675000
chr19	38675600	38675800
chr19	38676200	38676600
chr19	38678600	38678800
chr19	38679800	38680200
chr19	38681000	38681400
chr19	38683400	38684000
chr19	38684400	38684800
chr19	38685800	38686000
chr19	38686600	38686800
chr19	38688800	38689000
chr19	38689400	38689600
chr19	38692600	38692800
chr19	38694000	38694200
chr19	38695400	38695600
chr19	38698600	38699400
chr19	38701600	38701800
chr19	38702600	38702800
chr19	38704800	38705000
chr19	38711600	38711800
chr19	38721400	38721600
chr19	38725600	38725800
chr19	38726400	38727400
chr19	38728200	38728400
chr19	38729800	38730000
chr19	38731200	38731400
chr19	38733000	38734000
chr19	38734400	38735000
chr19	38735400	38735600
chr19	38736000	38736200
chr19	38736800	38737600
chr19	38740000	38740200
chr19	38745600	38745800
chr19	38750600	38750800
chr19	38754200	38754400
chr19	38769800	38770000
chr19	38771000	38771200
chr19	38774800	38775000
chr19	38781200	38781400
chr19	38784400	38784600
chr19	38787200	38787400
chr19	38788600	38788800
chr19	38791600	38791800
chr19	38792600	38793000
chr19	38797200	38797400
chr19	38807800	38808000
chr19	38813000	38813400
chr19	38819400	38819600
chr19	38829200	38829600
chr19	38831400	38832000
chr19	38835600	38836400
chr19	38837600	38837800
chr19	38838400	38839000
chr19	38842000	38842800
chr19	38848400	38848800
chr19	38849200	38849600
chr19	38850000	38850800
chr19	38851200	38853000
chr19	38855200	38855400
chr19	38857400	38857600
chr19	38862600	38862800
chr19	38864600	38865200
chr19	38869200	38869400
chr19	38869800	38870400
chr19	38876200	38876400
chr19	38878200	38878400
chr19	38878800	38879000
chr19	38882800	38883000
chr19	38885400	38886400
chr19	38899600	38900400
chr19	38913200	38913400
chr19	38918200	38918400
chr19	38922600	38922800
chr19	38924400	38924800
chr19	38928400	38928600
chr19	38929200	38929400
chr19	38930400	38931400
chr19	38932800	38933000
chr19	38934600	38934800
chr19	38945200	38945800
chr19	38946400	38946600
chr19	38949800	38950000
chr19	38952600	38952800
chr19	38962200	38962400
chr19	38974800	38975000
chr19	38975400	38975800
chr19	38976600	38976800
chr19	38979800	38980200
chr19	38991000	38991200
chr19	39025000	39025200
chr19	39031200	39031400
chr19	39031800	39032000
chr19	39032400	39032800
chr19	39038200	39038600
chr19	39046200	39046400
chr19	39052400	39052600
chr19	39053400	39053600
chr19	39073800	39074000
chr19	39109200	39109400
chr19	39110400	39110600
chr19	39122200	39122400
chr19	39125600	39125800
chr19	39126800	39127000
chr19	39128200	39128400
chr19	39133400	39133600
chr19	39136800	39137000
chr19	39140000	39140200
chr19	39142800	39143000
chr19	39145600	39146000
chr19	39150400	39150600
chr19	39151000	39151600
chr19	39152600	39152800
chr19	39154600	39155400
chr19	39155800	39156000
chr19	39156600	39157000
chr19	39157800	39158000
chr19	39158600	39159200
chr19	39161000	39161200
chr19	39168600	39168800
chr19	39170600	39171200
chr19	39171600	39171800
chr19	39174200	39174400
chr19	39177800	39178000
chr19	39180800	39181000
chr19	39187400	39187600
chr19	39195200	39195400
chr19	39197200	39197400
chr19	39199200	39199400
chr19	39201800	39202000
chr19	39204200	39204400
chr19	39205000	39205400
chr19	39212400	39212600
chr19	39223800	39224000
chr19	39236600	39236800
chr19	39237400	39238000
chr19	39244800	39245400
chr19	39246800	39247000
chr19	39248000	39248400
chr19	39249000	39249200
chr19	39252000	39252200
chr19	39252600	39252800
chr19	39253200	39253800
chr19	39254600	39254800
chr19	39256600	39256800
chr19	39258200	39258600
chr19	39265000	39265200
chr19	39268200	39268400
chr19	39269200	39269400
chr19	39298000	39298200
chr19	39307400	39307600
chr19	39308600	39308800
chr19	39310400	39311200
chr19	39320600	39321000
chr19	39326400	39326600
chr19	39328200	39328400
chr19	39335400	39335600
chr19	39336000	39336200
chr19	39337800	39338000
chr19	39342000	39342400
chr19	39343000	39343200
chr19	39347400	39347600
chr19	39348000	39348200
chr19	39351600	39351800
chr19	39356200	39357000
chr19	39363800	39364000
chr19	39376400	39376600
chr19	39379400	39379600
chr19	39382000	39382200
chr19	39383200	39383400
chr19	39385000	39385200
chr19	39386000	39386200
chr19	39391000	39391800
chr19	39397400	39398000
chr19	39398600	39398800
chr19	39399800	39400000
chr19	39401600	39401800
chr19	39402200	39402800
chr19	39403400	39404000
chr19	39406400	39407000
chr19	39407600	39408200
chr19	39409400	39410400
chr19	39411200	39414400
chr19	39414800	39415600
chr19	39416000	39417200
chr19	39419200	39419400
chr19	39422200	39422400
chr19	39426400	39426600
chr19	39428400	39428600
chr19	39429200	39429400
chr19	39430600	39431200
chr19	39432200	39432600
chr19	39434600	39435200
chr19	39436000	39436200
chr19	39440200	39440800
chr19	39445400	39445600
chr19	39448400	39448600
chr19	39450400	39450800
chr19	39468400	39468600
chr19	39469600	39469800
chr19	39474200	39474400
chr19	39475400	39475600
chr19	39479600	39479800
chr19	39480600	39481000
chr19	39498000	39498200
chr19	39499200	39499600
chr19	39502800	39503200
chr19	39505000	39505200
chr19	39505600	39505800
chr19	39507200	39507400
chr19	39518600	39519200
chr19	39520200	39520400
chr19	39524600	39524800
chr19	39532800	39533000
chr19	39539800	39540400
chr19	39552400	39552600
chr19	39672000	39672200
chr19	39674000	39674200
chr19	39679600	39679800
chr19	39692400	39692600
chr19	39719600	39719800
chr19	39745800	39746000
chr19	39751200	39751400
chr19	39765600	39765800
chr19	39793000	39793200
chr19	39824600	39824800
chr19	39832600	39832800
chr19	39833600	39834200
chr19	39838800	39839000
chr19	39839800	39840400
chr19	39842800	39843000
chr19	39844000	39844200
chr19	39846400	39846600
chr19	39847000	39847200
chr19	39858600	39858800
chr19	39872400	39872600
chr19	39873200	39874000
chr19	39874400	39874800
chr19	39875400	39875600
chr19	39876800	39877200
chr19	39877600	39878600
chr19	39879400	39880000
chr19	39881600	39881800
chr19	39882600	39883000
chr19	39886200	39886600
chr19	39889200	39890200
chr19	39890600	39891000
chr19	39891400	39892000
chr19	39892600	39893000
chr19	39894000	39894200
chr19	39895800	39896000
chr19	39897800	39898000
chr19	39927800	39928000
chr19	39936200	39936400
chr19	39941800	39942000
chr19	39944200	39944400
chr19	39946600	39946800
chr19	39951800	39952000
chr19	39953600	39953800
chr19	39969400	39970000
chr19	39970600	39971200
chr19	39973400	39973800
chr19	39980600	39980800
chr19	39996400	39997400
chr19	40005800	40006400
chr19	40055200	40055400
chr19	40055800	40056400
chr19	40081400	40081800
chr19	40089600	40089800
chr19	40090600	40091000
chr19	40107400	40107600
chr19	40139800	40140000
chr19	40144200	40144800
chr19	40147800	40148000
chr19	40150200	40150400
chr19	40165600	40165800
chr19	40171400	40171600
chr19	40190600	40190800
chr19	40191200	40191400
chr19	40191800	40192000
chr19	40209200	40209400
chr19	40217400	40217600
chr19	40218000	40218400
chr19	40219800	40220200
chr19	40222000	40222200
chr19	40225800	40226400
chr19	40229600	40229800
chr19	40231600	40232600
chr19	40233000	40233400
chr19	40234600	40234800
chr19	40235800	40236000
chr19	40242200	40242400
chr19	40255600	40255800
chr19	40261600	40261800
chr19	40262400	40262600
chr19	40265600	40265800
chr19	40267400	40267600
chr19	40268600	40268800
chr19	40270600	40270800
chr19	40272400	40273000
chr19	40273800	40274000
chr19	40274600	40274800
chr19	40275200	40275400
chr19	40277200	40277400
chr19	40280200	40280800
chr19	40283600	40283800
chr19	40284400	40285000
chr19	40285400	40285800
chr19	40305400	40305600
chr19	40314800	40315000
chr19	40341600	40341800
chr19	40347400	40347600
chr19	40348400	40348800
chr19	40349200	40349400
chr19	40357400	40357600
chr19	40358800	40359000
chr19	40360800	40361600
chr19	40363200	40363400
chr19	40365800	40366400
chr19	40367000	40367200
chr19	40371400	40371800
chr19	40378600	40378800
chr19	40393000	40393200
chr19	40395600	40395800
chr19	40398800	40399200
chr19	40403600	40403800
chr19	40404200	40404400
chr19	40405400	40405600
chr19	40408200	40408600
chr19	40415800	40416000
chr19	40417200	40417400
chr19	40419400	40419800
chr19	40420800	40421400
chr19	40422400	40422600
chr19	40425000	40426200
chr19	40434000	40434200
chr19	40435400	40435600
chr19	40443000	40443600
chr19	40444400	40445000
chr19	40446000	40446800
chr19	40447200	40447400
chr19	40452000	40452200
chr19	40457800	40458000
chr19	40462000	40462200
chr19	40462800	40463000
chr19	40463400	40463800
chr19	40464400	40466400
chr19	40480200	40480400
chr19	40488000	40488200
chr19	40489200	40490000
chr19	40492400	40492600
chr19	40497400	40497600
chr19	40502600	40503000
chr19	40503400	40503600
chr19	40508000	40508200
chr19	40512800	40513000
chr19	40519600	40519800
chr19	40521400	40521600
chr19	40522000	40522200
chr19	40523400	40523600
chr19	40524400	40524600
chr19	40525600	40525800
chr19	40526400	40526600
chr19	40529200	40529400
chr19	40530600	40530800
chr19	40541400	40541600
chr19	40549400	40549600
chr19	40560200	40560400
chr19	40565600	40565800
chr19	40568000	40568200
chr19	40570600	40571000
chr19	40576600	40577000
chr19	40578600	40578800
chr19	40580000	40580400
chr19	40584200	40584400
chr19	40585600	40586200
chr19	40592200	40592400
chr19	40594800	40595000
chr19	40597000	40597400
chr19	40598600	40598800
chr19	40599400	40599800
chr19	40600400	40600800
chr19	40601200	40602000
chr19	40602400	40602800
chr19	40603600	40604400
chr19	40604800	40605000
chr19	40605400	40606600
chr19	40607400	40608000
chr19	40609600	40610600
chr19	40611200	40611400
chr19	40612000	40612200
chr19	40613400	40614200
chr19	40614600	40615400
chr19	40622400	40623000
chr19	40624000	40624400
chr19	40625800	40626000
chr19	40627800	40628200
chr19	40634600	40634800
chr19	40640800	40641000
chr19	40647600	40647800
chr19	40650400	40650600
chr19	40662800	40663400
chr19	40664000	40664200
chr19	40664800	40665200
chr19	40666600	40666800
chr19	40673000	40673800
chr19	40674200	40674800
chr19	40685200	40685400
chr19	40685800	40686000
chr19	40687600	40687800
chr19	40689600	40689800
chr19	40690400	40691000
chr19	40691600	40691800
chr19	40693400	40693600
chr19	40702600	40702800
chr19	40704800	40705000
chr19	40715000	40715200
chr19	40715800	40716000
chr19	40716800	40717800
chr19	40719000	40719200
chr19	40736200	40736400
chr19	40740200	40740600
chr19	40742600	40742800
chr19	40744600	40744800
chr19	40748600	40748800
chr19	40749400	40749800
chr19	40750400	40752000
chr19	40752600	40752800
chr19	40755000	40755200
chr19	40756600	40756800
chr19	40771200	40771400
chr19	40777400	40778600
chr19	40779000	40779200
chr19	40798200	40798400
chr19	40798800	40799200
chr19	40799600	40800000
chr19	40800400	40800600
chr19	40801000	40803200
chr19	40803800	40804200
chr19	40805000	40805200
chr19	40805600	40805800
chr19	40807000	40807200
chr19	40807800	40808000
chr19	40809600	40809800
chr19	40810800	40811400
chr19	40818600	40818800
chr19	40819800	40820000
chr19	40823000	40823200
chr19	40824000	40824200
chr19	40826400	40827000
chr19	40833400	40834400
chr19	40843800	40844000
chr19	40848600	40848800
chr19	40854600	40854800
chr19	40861400	40861600
chr19	40862400	40862600
chr19	40864400	40865400
chr19	40872400	40872600
chr19	40875600	40875800
chr19	40897400	40897600
chr19	40899800	40900200
chr19	40905000	40905200
chr19	40908400	40908600
chr19	40909000	40909200
chr19	40945600	40945800
chr19	40970400	40970600
chr19	40974600	40974800
chr19	41009800	41010000
chr19	41015200	41015400
chr19	41045200	41045400
chr19	41050400	41050600
chr19	41065000	41065200
chr19	41095800	41096000
chr19	41104000	41104200
chr19	41121000	41121800
chr19	41126800	41127000
chr19	41128000	41128200
chr19	41135600	41136000
chr19	41137200	41137400
chr19	41144600	41144800
chr19	41159200	41159400
chr19	41160000	41160400
chr19	41176200	41176400
chr19	41181600	41181800
chr19	41183400	41183600
chr19	41192800	41193400
chr19	41196200	41196400
chr19	41198400	41198600
chr19	41204400	41204600
chr19	41207400	41207800
chr19	41218800	41219400
chr19	41220400	41220600
chr19	41221800	41222200
chr19	41223800	41224400
chr19	41225600	41226400
chr19	41233800	41234000
chr19	41239200	41239400
chr19	41239800	41240000
chr19	41248400	41248600
chr19	41249000	41249200
chr19	41262400	41262600
chr19	41263000	41263200
chr19	41263600	41264400
chr19	41265200	41266200
chr19	41297600	41298000
chr19	41298400	41298600
chr19	41299800	41300000
chr19	41302600	41303000
chr19	41307600	41308200
chr19	41308600	41308800
chr19	41310000	41310600
chr19	41311200	41311400
chr19	41318800	41319000
chr19	41321800	41322000
chr19	41323200	41323800
chr19	41324200	41324600
chr19	41325000	41325400
chr19	41326400	41326600
chr19	41327800	41328000
chr19	41328800	41329200
chr19	41334400	41335200
chr19	41348800	41349000
chr19	41350800	41351800
chr19	41352600	41354000
chr19	41357400	41357600
chr19	41363800	41364400
chr19	41366200	41366400
chr19	41367800	41368200
chr19	41376400	41376600
chr19	41378400	41378600
chr19	41379800	41380600
chr19	41395600	41395800
chr19	41397400	41398000
chr19	41398600	41398800
chr19	41407400	41407600
chr19	41408400	41408600
chr19	41409400	41410200
chr19	41420600	41420800
chr19	41425600	41425800
chr19	41427400	41428000
chr19	41431400	41431800
chr19	41432600	41432800
chr19	41439600	41440000
chr19	41449400	41449600
chr19	41457400	41457600
chr19	41463800	41464000
chr19	41480000	41480200
chr19	41501600	41501800
chr19	41516400	41516600
chr19	41517000	41517200
chr19	41521400	41521600
chr19	41522000	41522400
chr19	41530800	41531200
chr19	41531600	41531800
chr19	41535000	41535200
chr19	41540200	41540600
chr19	41546400	41546600
chr19	41549200	41549400
chr19	41555000	41555200
chr19	41563400	41563800
chr19	41570600	41571000
chr19	41576000	41576200
chr19	41588600	41588800
chr19	41595400	41595600
chr19	41597600	41597800
chr19	41612600	41612800
chr19	41621800	41622000
chr19	41627000	41627200
chr19	41637600	41637800
chr19	41638600	41638800
chr19	41642000	41642200
chr19	41645600	41645800
chr19	41646600	41646800
chr19	41688200	41688400
chr19	41696400	41696600
chr19	41698800	41699000
chr19	41705600	41705800
chr19	41706800	41707200
chr19	41707600	41707800
chr19	41710400	41710600
chr19	41744800	41745000
chr19	41745800	41746000
chr19	41746800	41747000
chr19	41753200	41753400
chr19	41754000	41754200
chr19	41774800	41775000
chr19	41783600	41783800
chr19	41784800	41785000
chr19	41785800	41786000
chr19	41787600	41787800
chr19	41793200	41793400
chr19	41795000	41795400
chr19	41801800	41802000
chr19	41804400	41804600
chr19	41809000	41809200
chr19	41811000	41811400
chr19	41821200	41821400
chr19	41836000	41836200
chr19	41843400	41843600
chr19	41844600	41844800
chr19	41859600	41860200
chr19	41860800	41861000
chr19	41863000	41863400
chr19	41866400	41866600
chr19	41868600	41868800
chr19	41870400	41870600
chr19	41871600	41872000
chr19	41873200	41873400
chr19	41875400	41875800
chr19	41877000	41877200
chr19	41877600	41878200
chr19	41882800	41883000
chr19	41883400	41883600
chr19	41884200	41884400
chr19	41887000	41887200
chr19	41887800	41888000
chr19	41889000	41889200
chr19	41894000	41894200
chr19	41896200	41896400
chr19	41907000	41907200
chr19	41910600	41910800
chr19	41913200	41913400
chr19	41920400	41920600
chr19	41921200	41921600
chr19	41922000	41922200
chr19	41928200	41928600
chr19	41929000	41929200
chr19	41930400	41930800
chr19	41931200	41931600
chr19	41933800	41934000
chr19	41935000	41935200
chr19	41936400	41936600
chr19	41939800	41940400
chr19	41945400	41945800
chr19	41949600	41949800
chr19	41951600	41952000
chr19	41955600	41956000
chr19	41957800	41958000
chr19	41958600	41958800
chr19	41959200	41959600
chr19	41967200	41967400
chr19	41968000	41968200
chr19	41974800	41975000
chr19	41981600	41981800
chr19	41985400	41985600
chr19	41993600	41994400
chr19	41996000	41996200
chr19	41997200	41997400
chr19	41998600	41998800
chr19	42002400	42002600
chr19	42005600	42005800
chr19	42010400	42010600
chr19	42019000	42019200
chr19	42022800	42023400
chr19	42023800	42024000
chr19	42028200	42028600
chr19	42034800	42035000
chr19	42037600	42037800
chr19	42042000	42042200
chr19	42052200	42052400
chr19	42055200	42055400
chr19	42068000	42068200
chr19	42068800	42069000
chr19	42070000	42070400
chr19	42075200	42075400
chr19	42075800	42076800
chr19	42078600	42079200
chr19	42081600	42081800
chr19	42091800	42092000
chr19	42092400	42092600
chr19	42095800	42096000
chr19	42108600	42109000
chr19	42121600	42122200
chr19	42129400	42129600
chr19	42132400	42132600
chr19	42133000	42133400
chr19	42140000	42140400
chr19	42143400	42143600
chr19	42145800	42146000
chr19	42170600	42170800
chr19	42176400	42176600
chr19	42177000	42177200
chr19	42179400	42179600
chr19	42181200	42181400
chr19	42184400	42184600
chr19	42185400	42185600
chr19	42192000	42192200
chr19	42196800	42197000
chr19	42197400	42197600
chr19	42198200	42198400
chr19	42199200	42199400
chr19	42199800	42200000
chr19	42200400	42200600
chr19	42201600	42202400
chr19	42206800	42207200
chr19	42207800	42208400
chr19	42216800	42217000
chr19	42217600	42218000
chr19	42218400	42218800
chr19	42219800	42220400
chr19	42226800	42227000
chr19	42228600	42230200
chr19	42242000	42243400
chr19	42244800	42245000
chr19	42246200	42246400
chr19	42247400	42247600
chr19	42250600	42251200
chr19	42252800	42253000
chr19	42253400	42253800
chr19	42254400	42255200
chr19	42256000	42256200
chr19	42257600	42257800
chr19	42268200	42271000
chr19	42278000	42278200
chr19	42278600	42278800
chr19	42279600	42280600
chr19	42281200	42281400
chr19	42282000	42282200
chr19	42283200	42283400
chr19	42283800	42284600
chr19	42285000	42285200
chr19	42285600	42286000
chr19	42286400	42286800
chr19	42288400	42288600
chr19	42291000	42291200
chr19	42295400	42295600
chr19	42296000	42296400
chr19	42302400	42303200
chr19	42311800	42312000
chr19	42313200	42313800
chr19	42316600	42317000
chr19	42324400	42324600
chr19	42325200	42325600
chr19	42326000	42326200
chr19	42347200	42347600
chr19	42352600	42352800
chr19	42354600	42355000
chr19	42363800	42364000
chr19	42365200	42365400
chr19	42370800	42371000
chr19	42373000	42373200
chr19	42374600	42374800
chr19	42387200	42387600
chr19	42396400	42398000
chr19	42401400	42402200
chr19	42409600	42409800
chr19	42410400	42410600
chr19	42412400	42412600
chr19	42420200	42420400
chr19	42422400	42424600
chr19	42433600	42434000
chr19	42438400	42438800
chr19	42440400	42440600
chr19	42450400	42450800
chr19	42465800	42466000
chr19	42467200	42467400
chr19	42480800	42481000
chr19	42497400	42497800
chr19	42528400	42528600
chr19	42529400	42529600
chr19	42553400	42553600
chr19	42555400	42555600
chr19	42563400	42563600
chr19	42568000	42568400
chr19	42596600	42596800
chr19	42602000	42602200
chr19	42606800	42607000
chr19	42635000	42635200
chr19	42650000	42650200
chr19	42651600	42651800
chr19	42652400	42652800
chr19	42653200	42653400
chr19	42676000	42676200
chr19	42693800	42694000
chr19	42742200	42742400
chr19	42758800	42759000
chr19	42767400	42767600
chr19	42777000	42777400
chr19	42857400	42857600
chr19	42881400	42881600
chr19	42885000	42885200
chr19	42919600	42919800
chr19	42923200	42923400
chr19	42930200	42930400
chr19	42942600	42942800
chr19	43031800	43032000
chr19	43084400	43084600
chr19	43087800	43088000
chr19	43104400	43104600
chr19	43179600	43179800
chr19	43188000	43188200
chr19	43191800	43192000
chr19	43207200	43207600
chr19	43210800	43211000
chr19	43271200	43271400
chr19	43274800	43275000
chr19	43305800	43306000
chr19	43316800	43317000
chr19	43333200	43333400
chr19	43342000	43342400
chr19	43354000	43354200
chr19	43357800	43358000
chr19	43359400	43359600
chr19	43364600	43365000
chr19	43369400	43369600
chr19	43376600	43376800
chr19	43392200	43392400
chr19	43395600	43396000
chr19	43426200	43426400
chr19	43433000	43433200
chr19	43438600	43438800
chr19	43439200	43439400
chr19	43441800	43442000
chr19	43444800	43445000
chr19	43447000	43447400
chr19	43450600	43450800
chr19	43463400	43464000
chr19	43465600	43465800
chr19	43467800	43468000
chr19	43469200	43469400
chr19	43470200	43470400
chr19	43475400	43475600
chr19	43487600	43487800
chr19	43503600	43503800
chr19	43504200	43504800
chr19	43506000	43506200
chr19	43518800	43519000
chr19	43519600	43519800
chr19	43525400	43525600
chr19	43526200	43526600
chr19	43527000	43527400
chr19	43532600	43532800
chr19	43533200	43533400
chr19	43534000	43534200
chr19	43535600	43535800
chr19	43548400	43548800
chr19	43555200	43555400
chr19	43560800	43561000
chr19	43562800	43563000
chr19	43575600	43575800
chr19	43580400	43580600
chr19	43584200	43584400
chr19	43586400	43586600
chr19	43594800	43595600
chr19	43596000	43596800
chr19	43598000	43598200
chr19	43616000	43616600
chr19	43619000	43620200
chr19	43620600	43621000
chr19	43624000	43624200
chr19	43625000	43625200
chr19	43626200	43626400
chr19	43639800	43640000
chr19	43641400	43641600
chr19	43646600	43647600
chr19	43648000	43648400
chr19	43649800	43650000
chr19	43652400	43652600
chr19	43655400	43655600
chr19	43656400	43656800
chr19	43657400	43659800
chr19	43661000	43661200
chr19	43662600	43662800
chr19	43664000	43664400
chr19	43665800	43666000
chr19	43668200	43669000
chr19	43669800	43670400
chr19	43671600	43671800
chr19	43673800	43674000
chr19	43674400	43674600
chr19	43675400	43675600
chr19	43681800	43682200
chr19	43683400	43683600
chr19	43684400	43684600
chr19	43688400	43688600
chr19	43691000	43691200
chr19	43692600	43693200
chr19	43696400	43696600
chr19	43700600	43700800
chr19	43701400	43701600
chr19	43725600	43725800
chr19	43726800	43727400
chr19	43732200	43732400
chr19	43739000	43739200
chr19	43741400	43741800
chr19	43743000	43743200
chr19	43744800	43745000
chr19	43745400	43745600
chr19	43753200	43753400
chr19	43754600	43755200
chr19	43755600	43755800
chr19	43756200	43756600
chr19	43757400	43757800
chr19	43759600	43759800
chr19	43763400	43763800
chr19	43765200	43765800
chr19	43766600	43766800
chr19	43768200	43768600
chr19	43773800	43775000
chr19	43776400	43776600
chr19	43777400	43778400
chr19	43779200	43779600
chr19	43780000	43780200
chr19	43780800	43781400
chr19	43782800	43783000
chr19	43784600	43784800
chr19	43785400	43785600
chr19	43789200	43789400
chr19	43798800	43799000
chr19	43799800	43800000
chr19	43803200	43803400
chr19	43809800	43810000
chr19	43827200	43827400
chr19	43901800	43902000
chr19	43935200	43935400
chr19	43951000	43951600
chr19	43984000	43984200
chr19	44002800	44004000
chr19	44006000	44006200
chr19	44025200	44025400
chr19	44051600	44052200
chr19	44072000	44072200
chr19	44094200	44094400
chr19	44095200	44095600
chr19	44112000	44112400
chr19	44113200	44113800
chr19	44141200	44141600
chr19	44164600	44165200
chr19	44165600	44165800
chr19	44207400	44207600
chr19	44212200	44212600
chr19	44259800	44260000
chr19	44304800	44305200
chr19	44356600	44356800
chr19	44448400	44448600
chr19	44456200	44456400
chr19	44457200	44457400
chr19	44458800	44459000
chr19	44489400	44489600
chr19	44499800	44500800
chr19	44513000	44513200
chr19	44552400	44552600
chr19	44554000	44554200
chr19	44571000	44571200
chr19	44577000	44577200
chr19	44583000	44583200
chr19	44585800	44586000
chr19	44587800	44588600
chr19	44590600	44590800
chr19	44607000	44607400
chr19	44608400	44608600
chr19	44610600	44610800
chr19	44620800	44621000
chr19	44623200	44623400
chr19	44636200	44636400
chr19	44639400	44639600
chr19	44642600	44642800
chr19	44643800	44645000
chr19	44649000	44649200
chr19	44651400	44651600
chr19	44654400	44654600
chr19	44657200	44657600
chr19	44658400	44658600
chr19	44667200	44667400
chr19	44677200	44677400
chr19	44685200	44685400
chr19	44686000	44686200
chr19	44688000	44688200
chr19	44689400	44689600
chr19	44692200	44692400
chr19	44694400	44694600
chr19	44695400	44696000
chr19	44713200	44713400
chr19	44722200	44723000
chr19	44723800	44724000
chr19	44725200	44725400
chr19	44725800	44726000
chr19	44732800	44733000
chr19	44736800	44737000
chr19	44739000	44739200
chr19	44740400	44740600
chr19	44742000	44742200
chr19	44742600	44742800
chr19	44743600	44743800
chr19	44745400	44745600
chr19	44747600	44748600
chr19	44749200	44749400
chr19	44753000	44753600
chr19	44754400	44754600
chr19	44757400	44757600
chr19	44761000	44761200
chr19	44765600	44766000
chr19	44767800	44768200
chr19	44770600	44770800
chr19	44777800	44778000
chr19	44784400	44784600
chr19	44790000	44790200
chr19	44800600	44800800
chr19	44807200	44807400
chr19	44808000	44808200
chr19	44809000	44809200
chr19	44810600	44810800
chr19	44844000	44844200
chr19	44844800	44845000
chr19	44845600	44846200
chr19	44847000	44847200
chr19	44847600	44847800
chr19	44848200	44849000
chr19	44849400	44850200
chr19	44851600	44851800
chr19	44856400	44856600
chr19	44858000	44858200
chr19	44866800	44867000
chr19	44869000	44869200
chr19	44870200	44870400
chr19	44882800	44883000
chr19	44890400	44891600
chr19	44901400	44901600
chr19	44903800	44904000
chr19	44904600	44905000
chr19	44905600	44906800
chr19	44909800	44910000
chr19	44911200	44911400
chr19	44913000	44913200
chr19	44913600	44915600
chr19	44916200	44916600
chr19	44921200	44921400
chr19	44925400	44925800
chr19	44927200	44927400
chr19	44935800	44936000
chr19	44942000	44942400
chr19	44943800	44944000
chr19	44947200	44947400
chr19	44951600	44951800
chr19	44954800	44955800
chr19	44956200	44956400
chr19	44957600	44958000
chr19	44961400	44961600
chr19	44968800	44969000
chr19	44973200	44973400
chr19	44989200	44989800
chr19	45001400	45002200
chr19	45006600	45006800
chr19	45010400	45010600
chr19	45016400	45016600
chr19	45017000	45017400
chr19	45020200	45020400
chr19	45039000	45039600
chr19	45040400	45040600
chr19	45044200	45044400
chr19	45047600	45047800
chr19	45052400	45052600
chr19	45057200	45057400
chr19	45058600	45059000
chr19	45059600	45059800
chr19	45069200	45069400
chr19	45071000	45071200
chr19	45075400	45076000
chr19	45076400	45076600
chr19	45077600	45077800
chr19	45079200	45079400
chr19	45079800	45080400
chr19	45086600	45086800
chr19	45087600	45087800
chr19	45091600	45092200
chr19	45092800	45093800
chr19	45098400	45098600
chr19	45099200	45099800
chr19	45101800	45102000
chr19	45103200	45103400
chr19	45109200	45109600
chr19	45111000	45111200
chr19	45115800	45116200
chr19	45117200	45117600
chr19	45118600	45119000
chr19	45126200	45126400
chr19	45131200	45131400
chr19	45136600	45136800
chr19	45138400	45138600
chr19	45139600	45139800
chr19	45142200	45142800
chr19	45143400	45144000
chr19	45148400	45148600
chr19	45149400	45149600
chr19	45150800	45151600
chr19	45152600	45153200
chr19	45153600	45154800
chr19	45158400	45159000
chr19	45160000	45160200
chr19	45162200	45162400
chr19	45164400	45165000
chr19	45169000	45169200
chr19	45170800	45171000
chr19	45171400	45171600
chr19	45172200	45173200
chr19	45177800	45179800
chr19	45184800	45185000
chr19	45187600	45187800
chr19	45192400	45192600
chr19	45200800	45201000
chr19	45212200	45212400
chr19	45227800	45228200
chr19	45234200	45234400
chr19	45241600	45241800
chr19	45243200	45243400
chr19	45245600	45245800
chr19	45248800	45249000
chr19	45249400	45249600
chr19	45250800	45252000
chr19	45254600	45254800
chr19	45255800	45256000
chr19	45262200	45262400
chr19	45263000	45263400
chr19	45263800	45264000
chr19	45273200	45273400
chr19	45283600	45284400
chr19	45290600	45291000
chr19	45296400	45296600
chr19	45300800	45301000
chr19	45308200	45308400
chr19	45311800	45312000
chr19	45326200	45326600
chr19	45338800	45339000
chr19	45340600	45341000
chr19	45346600	45346800
chr19	45353600	45353800
chr19	45354200	45354800
chr19	45356800	45357000
chr19	45364800	45365000
chr19	45370600	45370800
chr19	45391400	45391600
chr19	45398200	45398600
chr19	45402400	45402800
chr19	45403800	45404400
chr19	45405400	45407200
chr19	45409600	45409800
chr19	45415600	45416000
chr19	45419400	45419800
chr19	45423600	45424600
chr19	45427600	45427800
chr19	45428800	45429000
chr19	45431000	45431200
chr19	45439800	45440000
chr19	45441000	45441200
chr19	45442800	45443000
chr19	45443400	45443800
chr19	45444200	45444600
chr19	45446400	45446600
chr19	45450200	45450400
chr19	45450800	45451800
chr19	45454400	45454800
chr19	45455800	45456600
chr19	45460000	45460200
chr19	45465200	45465400
chr19	45467600	45470400
chr19	45478400	45479400
chr19	45485400	45486000
chr19	45492800	45493800
chr19	45496400	45496600
chr19	45497000	45497200
chr19	45498600	45498800
chr19	45499400	45499800
chr19	45502000	45502600
chr19	45506600	45507000
chr19	45507400	45508000
chr19	45508400	45508600
chr19	45509000	45509600
chr19	45514800	45515600
chr19	45516000	45516400
chr19	45523800	45524000
chr19	45526200	45526400
chr19	45528000	45528200
chr19	45528800	45529000
chr19	45543800	45544000
chr19	45548200	45548400
chr19	45557000	45557200
chr19	45558400	45558600
chr19	45562800	45563000
chr19	45570000	45570200
chr19	45577200	45577400
chr19	45578200	45578600
chr19	45581800	45582000
chr19	45584200	45585200
chr19	45591000	45591200
chr19	45598800	45599000
chr19	45602000	45602400
chr19	45607400	45607600
chr19	45614200	45614600
chr19	45616000	45616600
chr19	45632600	45632800
chr19	45638400	45638600
chr19	45639200	45639400
chr19	45640000	45640400
chr19	45641400	45641600
chr19	45642200	45642800
chr19	45643200	45644000
chr19	45645600	45646400
chr19	45649000	45649200
chr19	45667800	45668000
chr19	45668600	45669600
chr19	45671000	45671200
chr19	45673800	45674000
chr19	45676200	45676400
chr19	45677000	45677600
chr19	45678000	45678200
chr19	45681600	45681800
chr19	45683200	45683400
chr19	45685200	45685400
chr19	45691800	45693000
chr19	45693400	45693600
chr19	45716800	45717600
chr19	45718200	45718800
chr19	45722800	45723000
chr19	45727400	45727600
chr19	45730200	45730400
chr19	45730800	45731200
chr19	45736200	45736400
chr19	45739600	45740000
chr19	45753600	45753800
chr19	45757000	45757200
chr19	45759000	45759200
chr19	45766000	45766200
chr19	45767600	45767800
chr19	45768200	45768400
chr19	45769400	45769800
chr19	45770200	45771000
chr19	45774800	45775000
chr19	45779200	45779800
chr19	45780400	45780600
chr19	45781800	45782600
chr19	45791000	45791200
chr19	45792800	45793000
chr19	45799200	45799400
chr19	45800200	45800400
chr19	45806600	45806800
chr19	45809800	45810000
chr19	45810400	45810600
chr19	45813000	45813200
chr19	45817200	45817400
chr19	45819400	45820000
chr19	45849000	45849200
chr19	45863000	45863400
chr19	45864200	45864400
chr19	45873800	45874200
chr19	45876200	45876400
chr19	45877000	45877200
chr19	45882800	45883000
chr19	45883400	45883600
chr19	45885600	45887000
chr19	45889200	45889600
chr19	45900800	45901000
chr19	45901600	45901800
chr19	45902600	45903400
chr19	45914000	45914200
chr19	45922400	45922600
chr19	45927800	45928000
chr19	45952800	45953000
chr19	45960600	45960800
chr19	45972000	45972400
chr19	45974000	45974200
chr19	45995000	45995600
chr19	45996000	45996400
chr19	45999000	45999400
chr19	45999800	46000000
chr19	46001000	46001200
chr19	46009800	46010000
chr19	46015400	46015600
chr19	46016000	46017000
chr19	46021600	46021800
chr19	46026000	46026200
chr19	46029000	46029200
chr19	46068600	46069000
chr19	46077600	46077800
chr19	46078800	46079000
chr19	46082400	46082600
chr19	46125000	46125200
chr19	46148000	46148200
chr19	46148600	46149000
chr19	46165400	46165600
chr19	46181400	46181800
chr19	46184800	46185400
chr19	46189600	46189800
chr19	46192200	46192400
chr19	46193200	46193600
chr19	46197000	46197200
chr19	46201400	46201800
chr19	46203200	46203400
chr19	46209200	46209400
chr19	46210600	46210800
chr19	46218200	46218400
chr19	46222000	46222200
chr19	46225800	46226000
chr19	46227400	46227600
chr19	46257000	46257200
chr19	46263000	46263200
chr19	46265400	46265600
chr19	46280800	46281000
chr19	46284000	46284200
chr19	46296800	46297000
chr19	46298200	46298400
chr19	46299000	46299400
chr19	46301000	46301200
chr19	46303400	46303600
chr19	46304200	46304400
chr19	46308800	46309000
chr19	46346200	46346400
chr19	46347000	46347600
chr19	46350000	46350400
chr19	46355600	46356200
chr19	46362000	46362200
chr19	46367000	46367200
chr19	46373000	46373200
chr19	46373800	46374400
chr19	46375800	46376000
chr19	46376600	46376800
chr19	46384400	46384600
chr19	46387600	46387800
chr19	46395600	46395800
chr19	46402400	46402600
chr19	46404000	46404400
chr19	46405200	46405400
chr19	46413000	46413600
chr19	46416400	46416800
chr19	46428800	46429000
chr19	46432000	46432200
chr19	46471600	46471800
chr19	46488000	46488200
chr19	46490400	46490600
chr19	46513600	46513800
chr19	46516000	46516200
chr19	46520800	46521000
chr19	46523000	46523200
chr19	46529600	46530200
chr19	46530800	46531000
chr19	46533200	46533400
chr19	46537600	46537800
chr19	46542600	46543000
chr19	46546600	46546800
chr19	46551200	46551400
chr19	46555800	46556200
chr19	46571600	46571800
chr19	46574600	46575000
chr19	46575800	46576000
chr19	46577000	46577200
chr19	46596000	46596200
chr19	46599800	46600000
chr19	46600600	46601400
chr19	46602000	46602200
chr19	46602600	46604000
chr19	46610800	46611600
chr19	46612400	46612600
chr19	46614200	46614400
chr19	46617200	46617400
chr19	46618800	46619000
chr19	46619800	46620200
chr19	46624400	46624600
chr19	46625000	46625200
chr19	46626600	46626800
chr19	46629200	46629400
chr19	46629800	46630000
chr19	46634000	46634400
chr19	46636200	46636800
chr19	46638600	46639400
chr19	46639800	46640000
chr19	46648200	46648400
chr19	46659200	46661600
chr19	46662000	46662400
chr19	46674800	46675000
chr19	46678200	46678400
chr19	46697600	46697800
chr19	46704400	46704800
chr19	46710800	46711000
chr19	46713800	46714400
chr19	46715600	46716600
chr19	46717000	46718000
chr19	46718400	46718600
chr19	46719200	46719400
chr19	46721800	46722000
chr19	46723200	46723400
chr19	46728800	46729000
chr19	46731200	46732000
chr19	46733400	46734000
chr19	46736800	46737000
chr19	46737600	46737800
chr19	46741400	46741600
chr19	46745200	46746800
chr19	46748600	46748800
chr19	46750400	46750800
chr19	46753800	46754000
chr19	46755200	46755400
chr19	46757400	46757600
chr19	46759200	46759400
chr19	46762400	46762600
chr19	46766800	46767000
chr19	46772400	46773200
chr19	46773800	46774200
chr19	46774800	46775000
chr19	46777600	46777800
chr19	46778600	46778800
chr19	46784800	46785200
chr19	46785600	46785800
chr19	46786200	46787000
chr19	46787400	46788000
chr19	46788400	46789000
chr19	46792000	46792200
chr19	46810800	46811000
chr19	46813000	46813200
chr19	46818800	46819000
chr19	46820000	46820200
chr19	46821400	46822200
chr19	46824400	46825200
chr19	46830000	46830200
chr19	46840600	46840800
chr19	46841800	46842000
chr19	46844200	46844400
chr19	46846000	46846400
chr19	46850200	46850400
chr19	46850800	46851200
chr19	46856200	46856800
chr19	46860200	46860400
chr19	46860800	46861200
chr19	46861600	46862600
chr19	46863200	46863800
chr19	46890800	46891000
chr19	46899000	46899200
chr19	46914000	46914200
chr19	46925000	46925200
chr19	46936600	46936800
chr19	46946200	46946400
chr19	46950600	46950800
chr19	46955600	46955800
chr19	46967600	46968000
chr19	46976400	46976600
chr19	46977000	46977200
chr19	46981600	46981800
chr19	46984600	46984800
chr19	46991200	46991600
chr19	46995800	46996000
chr19	46996400	46996600
chr19	47006000	47006200
chr19	47010400	47010600
chr19	47013000	47013200
chr19	47019600	47019800
chr19	47021200	47021400
chr19	47022400	47022600
chr19	47032400	47032800
chr19	47035200	47035400
chr19	47035800	47036200
chr19	47047800	47048000
chr19	47048600	47049000
chr19	47050600	47051000
chr19	47065000	47065200
chr19	47067600	47067800
chr19	47068400	47069000
chr19	47075200	47075400
chr19	47079400	47079600
chr19	47095400	47096000
chr19	47099600	47099800
chr19	47100400	47100600
chr19	47107000	47108200
chr19	47109800	47110000
chr19	47110600	47110800
chr19	47111200	47111600
chr19	47112000	47112600
chr19	47113000	47113400
chr19	47113800	47114000
chr19	47125200	47125400
chr19	47130600	47131600
chr19	47146000	47146200
chr19	47149600	47149800
chr19	47151800	47152000
chr19	47157000	47157200
chr19	47158000	47158200
chr19	47159200	47159400
chr19	47176800	47177000
chr19	47182400	47182800
chr19	47186800	47187000
chr19	47190200	47190400
chr19	47210800	47211000
chr19	47220000	47220200
chr19	47226200	47227400
chr19	47228000	47229600
chr19	47230600	47231800
chr19	47232600	47232800
chr19	47239600	47240200
chr19	47241200	47241400
chr19	47241800	47242000
chr19	47243000	47243200
chr19	47244000	47244600
chr19	47247600	47247800
chr19	47256400	47257400
chr19	47258000	47258200
chr19	47262600	47262800
chr19	47273200	47273800
chr19	47274200	47275400
chr19	47276000	47276200
chr19	47278000	47278200
chr19	47280400	47280600
chr19	47284400	47284600
chr19	47288400	47288600
chr19	47289800	47290000
chr19	47294000	47294200
chr19	47296200	47296400
chr19	47300200	47300400
chr19	47302400	47302600
chr19	47304000	47304200
chr19	47305400	47305600
chr19	47308600	47308800
chr19	47309600	47309800
chr19	47311000	47311200
chr19	47313200	47313600
chr19	47315400	47315600
chr19	47322200	47322400
chr19	47324600	47324800
chr19	47330600	47330800
chr19	47331200	47331400
chr19	47332000	47332200
chr19	47334800	47335000
chr19	47335400	47336000
chr19	47336800	47337200
chr19	47349000	47349400
chr19	47351600	47352400
chr19	47358200	47358400
chr19	47363800	47364000
chr19	47370000	47370200
chr19	47371400	47371600
chr19	47376600	47376800
chr19	47377400	47377800
chr19	47382000	47382200
chr19	47383400	47383800
chr19	47388800	47389400
chr19	47390000	47390200
chr19	47391600	47391800
chr19	47404200	47404400
chr19	47407200	47407400
chr19	47414600	47414800
chr19	47417600	47418200
chr19	47419400	47419600
chr19	47421000	47421200
chr19	47424800	47425000
chr19	47427400	47427600
chr19	47428200	47428400
chr19	47430200	47430400
chr19	47436800	47437000
chr19	47446000	47446200
chr19	47447000	47448000
chr19	47457000	47457800
chr19	47459800	47460000
chr19	47465400	47465600
chr19	47468600	47469000
chr19	47472000	47472200
chr19	47480200	47480400
chr19	47483800	47484800
chr19	47487000	47487200
chr19	47487600	47487800
chr19	47492600	47492800
chr19	47493200	47493600
chr19	47494800	47495000
chr19	47495800	47496400
chr19	47497000	47499200
chr19	47507000	47507400
chr19	47508000	47508200
chr19	47511800	47512000
chr19	47512600	47513000
chr19	47515000	47515600
chr19	47518200	47518400
chr19	47540000	47540200
chr19	47541600	47541800
chr19	47573200	47573600
chr19	47577800	47578000
chr19	47596000	47596200
chr19	47600200	47600800
chr19	47604200	47604400
chr19	47608000	47608200
chr19	47608600	47609200
chr19	47610200	47610400
chr19	47648400	47648600
chr19	47660800	47661200
chr19	47664200	47664400
chr19	47680000	47680200
chr19	47680600	47681600
chr19	47683000	47683400
chr19	47698200	47698400
chr19	47699400	47699600
chr19	47707400	47707600
chr19	47713200	47713600
chr19	47716600	47716800
chr19	47723200	47723800
chr19	47729000	47729200
chr19	47729600	47730400
chr19	47743200	47743800
chr19	47745400	47745600
chr19	47757200	47757400
chr19	47766000	47766200
chr19	47768800	47769000
chr19	47778200	47778800
chr19	47788800	47789000
chr19	47790400	47790600
chr19	47804800	47805000
chr19	47813800	47814000
chr19	47819400	47819600
chr19	47849800	47850000
chr19	47858800	47859000
chr19	47863400	47864000
chr19	47869000	47869200
chr19	47892200	47892600
chr19	47963200	47963400
chr19	48086600	48086800
chr19	48103200	48103400
chr19	48107400	48107600
chr19	48108000	48108200
chr19	48110400	48110600
chr19	48113400	48113600
chr19	48130800	48131000
chr19	48135400	48135800
chr19	48143200	48143400
chr19	48152600	48152800
chr19	48154000	48154200
chr19	48154800	48155200
chr19	48170200	48170800
chr19	48190400	48190600
chr19	48197000	48197200
chr19	48203400	48204200
chr19	48206400	48207000
chr19	48217000	48217200
chr19	48244400	48244600
chr19	48249600	48249800
chr19	48252600	48252800
chr19	48255600	48256000
chr19	48258400	48258600
chr19	48259800	48260400
chr19	48267000	48267200
chr19	48271200	48271400
chr19	48271800	48272000
chr19	48291400	48291600
chr19	48303800	48304000
chr19	48308800	48309000
chr19	48309400	48309600
chr19	48314400	48314600
chr19	48320000	48322200
chr19	48325200	48326200
chr19	48327600	48327800
chr19	48329400	48329600
chr19	48330200	48330400
chr19	48332600	48333400
chr19	48334000	48334200
chr19	48339400	48339600
chr19	48341000	48341400
chr19	48345000	48345200
chr19	48346400	48346600
chr19	48350400	48350600
chr19	48351400	48351600
chr19	48363200	48363400
chr19	48363800	48364400
chr19	48373400	48373600
chr19	48378000	48378200
chr19	48379200	48379400
chr19	48390800	48391000
chr19	48391400	48391800
chr19	48393600	48394000
chr19	48394600	48394800
chr19	48396200	48396400
chr19	48398800	48399000
chr19	48399600	48400400
chr19	48403800	48404000
chr19	48415000	48415200
chr19	48415600	48415800
chr19	48418800	48419000
chr19	48419400	48419600
chr19	48421600	48421800
chr19	48424800	48425000
chr19	48443200	48443600
chr19	48445200	48445400
chr19	48445800	48446000
chr19	48446400	48446600
chr19	48451400	48452000
chr19	48455400	48455600
chr19	48462400	48462600
chr19	48468800	48470000
chr19	48480200	48480400
chr19	48480800	48481000
chr19	48488000	48488400
chr19	48489800	48490000
chr19	48491200	48491400
chr19	48492800	48493600
chr19	48495600	48495800
chr19	48501400	48502600
chr19	48506200	48506400
chr19	48509600	48509800
chr19	48510600	48510800
chr19	48511800	48512000
chr19	48513000	48513200
chr19	48513600	48514200
chr19	48544800	48545200
chr19	48554000	48554200
chr19	48558200	48558600
chr19	48563200	48563800
chr19	48568600	48568800
chr19	48574800	48575000
chr19	48584400	48584600
chr19	48589000	48589200
chr19	48591200	48591400
chr19	48607000	48607200
chr19	48608800	48609000
chr19	48613000	48613200
chr19	48613600	48613800
chr19	48614200	48614800
chr19	48615800	48616200
chr19	48617600	48617800
chr19	48618800	48619600
chr19	48620200	48620400
chr19	48622600	48622800
chr19	48624000	48624400
chr19	48625000	48625200
chr19	48629800	48630000
chr19	48630800	48631200
chr19	48632800	48633800
chr19	48634400	48635000
chr19	48635400	48635800
chr19	48636400	48636600
chr19	48637200	48637800
chr19	48638200	48639400
chr19	48640000	48640800
chr19	48644800	48645000
chr19	48645800	48646000
chr19	48646600	48647200
chr19	48649400	48649600
chr19	48652600	48653000
chr19	48654800	48655000
chr19	48660000	48660200
chr19	48661200	48661400
chr19	48664000	48664200
chr19	48668000	48668200
chr19	48675400	48675600
chr19	48678200	48678400
chr19	48681000	48681200
chr19	48696400	48696600
chr19	48698200	48698400
chr19	48713200	48713400
chr19	48714000	48714600
chr19	48716800	48717200
chr19	48720800	48721000
chr19	48725000	48725800
chr19	48726600	48727000
chr19	48735000	48735200
chr19	48737400	48737800
chr19	48738800	48739000
chr19	48740400	48741000
chr19	48741400	48741800
chr19	48745200	48745400
chr19	48746800	48747400
chr19	48748000	48748200
chr19	48750400	48751200
chr19	48752000	48752200
chr19	48752600	48753200
chr19	48753800	48755600
chr19	48765800	48766200
chr19	48768200	48768400
chr19	48769200	48769400
chr19	48779800	48780000
chr19	48780800	48781400
chr19	48782400	48782800
chr19	48784800	48785000
chr19	48788200	48788400
chr19	48795400	48795600
chr19	48806600	48807400
chr19	48808000	48808400
chr19	48811000	48811200
chr19	48812200	48812400
chr19	48813600	48813800
chr19	48816000	48816200
chr19	48819400	48819600
chr19	48830000	48830400
chr19	48835800	48836000
chr19	48837200	48837400
chr19	48838800	48839000
chr19	48842600	48843000
chr19	48844600	48844800
chr19	48854200	48854400
chr19	48857600	48857800
chr19	48858600	48859000
chr19	48859400	48859600
chr19	48860200	48860400
chr19	48867200	48867600
chr19	48868400	48868800
chr19	48872200	48872600
chr19	48873000	48873200
chr19	48873600	48873800
chr19	48874200	48875400
chr19	48875800	48876600
chr19	48878600	48879000
chr19	48879800	48881200
chr19	48881600	48883000
chr19	48883400	48884800
chr19	48889800	48890000
chr19	48892000	48892200
chr19	48896200	48896600
chr19	48899000	48899400
chr19	48900000	48900600
chr19	48901200	48901400
chr19	48902400	48902600
chr19	48905200	48905400
chr19	48907800	48908000
chr19	48913200	48913400
chr19	48918800	48919200
chr19	48927000	48927400
chr19	48928600	48928800
chr19	48932400	48932600
chr19	48933400	48933800
chr19	48935000	48935200
chr19	48937200	48937400
chr19	48950000	48950200
chr19	48951000	48951400
chr19	48951800	48952000
chr19	48954600	48955400
chr19	48959800	48960200
chr19	48960800	48961000
chr19	48962400	48962600
chr19	48963800	48964400
chr19	48965000	48967200
chr19	48967800	48968400
chr19	48969000	48969200
chr19	48969800	48970000
chr19	48971000	48971400
chr19	48976200	48976800
chr19	48977800	48978000
chr19	48979000	48979200
chr19	48982400	48982600
chr19	48983600	48983800
chr19	48992200	48992600
chr19	48993200	48994000
chr19	48998200	48998400
chr19	48999800	49000200
chr19	49006200	49006400
chr19	49009600	49009800
chr19	49016400	49016600
chr19	49017800	49018800
chr19	49019600	49019800
chr19	49021000	49021200
chr19	49021600	49021800
chr19	49031800	49032000
chr19	49036800	49037000
chr19	49056200	49056400
chr19	49057800	49058000
chr19	49058800	49059000
chr19	49065000	49065200
chr19	49072000	49073000
chr19	49074000	49074200
chr19	49075000	49075200
chr19	49081200	49081600
chr19	49085400	49085600
chr19	49097800	49098000
chr19	49104600	49104800
chr19	49106600	49106800
chr19	49113800	49114400
chr19	49115000	49115200
chr19	49116600	49116800
chr19	49118600	49120200
chr19	49124800	49125000
chr19	49128000	49128400
chr19	49129400	49130000
chr19	49133600	49133800
chr19	49136200	49136400
chr19	49143000	49143200
chr19	49145800	49146600
chr19	49148200	49148400
chr19	49149200	49150800
chr19	49151800	49152200
chr19	49155000	49156200
chr19	49157600	49157800
chr19	49158200	49159000
chr19	49162200	49162400
chr19	49177200	49177400
chr19	49199000	49199200
chr19	49200400	49200600
chr19	49205200	49205400
chr19	49208000	49208600
chr19	49210200	49210600
chr19	49225000	49225200
chr19	49226200	49226400
chr19	49266400	49267200
chr19	49280000	49280200
chr19	49301400	49301600
chr19	49326200	49326400
chr19	49328000	49328200
chr19	49331600	49331800
chr19	49334000	49334200
chr19	49335400	49335800
chr19	49336600	49336800
chr19	49339000	49339200
chr19	49340200	49340400
chr19	49348000	49348200
chr19	49361400	49361600
chr19	49362000	49362400
chr19	49363000	49363800
chr19	49364400	49364600
chr19	49388000	49388200
chr19	49389800	49390000
chr19	49390800	49392200
chr19	49403800	49404000
chr19	49408200	49408400
chr19	49409600	49409800
chr19	49421000	49421400
chr19	49422400	49422800
chr19	49423600	49423800
chr19	49426400	49426600
chr19	49428000	49428200
chr19	49430400	49431200
chr19	49431600	49431800
chr19	49435200	49435600
chr19	49436400	49436600
chr19	49441600	49441800
chr19	49442800	49443000
chr19	49443400	49444000
chr19	49445200	49445400
chr19	49446000	49446200
chr19	49447600	49447800
chr19	49448200	49448400
chr19	49451800	49452000
chr19	49453000	49453600
chr19	49464000	49464200
chr19	49465400	49465600
chr19	49469000	49469400
chr19	49470400	49470600
chr19	49474000	49474400
chr19	49476000	49476600
chr19	49478800	49479200
chr19	49487200	49488400
chr19	49489200	49489400
chr19	49489800	49490000
chr19	49490600	49490800
chr19	49491400	49491600
chr19	49492000	49492200
chr19	49492600	49493600
chr19	49494400	49494600
chr19	49496000	49496400
chr19	49497200	49497600
chr19	49499000	49499400
chr19	49500200	49500400
chr19	49500800	49501400
chr19	49503200	49503400
chr19	49506800	49507000
chr19	49511800	49512000
chr19	49512400	49512600
chr19	49513400	49513600
chr19	49516000	49516200
chr19	49527800	49528000
chr19	49533400	49534400
chr19	49547000	49547200
chr19	49549400	49549600
chr19	49556000	49556200
chr19	49560600	49560800
chr19	49564600	49564800
chr19	49565400	49565600
chr19	49568200	49568400
chr19	49569200	49569400
chr19	49570200	49570400
chr19	49571400	49571600
chr19	49580400	49580600
chr19	49590200	49591200
chr19	49591800	49592000
chr19	49593400	49593600
chr19	49612200	49612600
chr19	49614600	49614800
chr19	49625400	49625600
chr19	49631000	49631400
chr19	49634800	49635000
chr19	49638200	49638800
chr19	49640000	49640800
chr19	49641800	49642200
chr19	49643600	49643800
chr19	49656400	49656600
chr19	49659800	49660000
chr19	49664400	49664800
chr19	49665200	49665400
chr19	49665800	49666000
chr19	49666600	49667800
chr19	49669600	49669800
chr19	49672400	49672600
chr19	49675600	49675800
chr19	49676400	49677200
chr19	49677600	49678600
chr19	49679400	49679600
chr19	49680800	49681000
chr19	49684600	49684800
chr19	49688800	49689000
chr19	49691000	49691200
chr19	49712400	49712600
chr19	49716600	49716800
chr19	49717600	49717800
chr19	49728400	49728600
chr19	49746400	49746600
chr19	49749400	49749600
chr19	49758400	49758800
chr19	49761800	49762200
chr19	49765400	49765600
chr19	49766200	49767800
chr19	49768600	49768800
chr19	49770600	49770800
chr19	49773200	49773400
chr19	49774000	49774400
chr19	49775800	49776200
chr19	49780200	49780400
chr19	49781400	49781600
chr19	49786600	49786800
chr19	49789000	49789200
chr19	49791000	49791200
chr19	49793600	49793800
chr19	49799800	49800000
chr19	49802400	49802600
chr19	49805200	49805800
chr19	49807200	49807600
chr19	49808800	49809000
chr19	49809400	49809600
chr19	49813200	49813800
chr19	49817400	49817600
chr19	49818000	49818400
chr19	49819200	49819800
chr19	49820200	49820600
chr19	49838400	49838600
chr19	49843400	49843600
chr19	49844200	49844400
chr19	49847800	49848000
chr19	49848400	49848600
chr19	49849000	49849200
chr19	49850600	49851200
chr19	49851600	49852200
chr19	49854600	49854800
chr19	49855200	49855800
chr19	49856200	49856400
chr19	49856800	49857400
chr19	49858000	49859000
chr19	49859800	49860000
chr19	49860400	49860600
chr19	49861200	49861400
chr19	49862800	49863200
chr19	49865400	49865600
chr19	49866000	49866600
chr19	49867400	49868000
chr19	49868600	49868800
chr19	49869400	49869800
chr19	49870800	49871000
chr19	49871800	49872000
chr19	49872800	49873000
chr19	49873400	49873600
chr19	49876200	49876800
chr19	49877400	49878200
chr19	49879400	49879600
chr19	49881800	49882000
chr19	49890000	49891000
chr19	49895200	49895600
chr19	49897000	49897200
chr19	49897800	49898000
chr19	49904200	49904400
chr19	49907200	49907400
chr19	49911400	49911600
chr19	49913400	49913600
chr19	49917000	49917400
chr19	49922000	49922200
chr19	49923400	49923600
chr19	49924400	49924600
chr19	49926600	49926800
chr19	49927800	49928000
chr19	49928600	49930200
chr19	49930600	49930800
chr19	49931800	49932000
chr19	49932800	49933000
chr19	49933600	49934200
chr19	49935000	49935200
chr19	49937800	49938000
chr19	49940400	49940600
chr19	49941600	49941800
chr19	49944600	49944800
chr19	49945200	49945400
chr19	49953400	49953800
chr19	49954200	49954800
chr19	49966800	49967000
chr19	49968400	49968600
chr19	49969400	49969600
chr19	49974000	49974200
chr19	49981800	49982000
chr19	49983800	49984000
chr19	49987200	49987600
chr19	49997800	49998000
chr19	50003200	50003600
chr19	50004000	50004200
chr19	50008600	50008800
chr19	50025000	50026200
chr19	50050400	50050600
chr19	50051000	50051200
chr19	50077000	50077200
chr19	50081000	50081200
chr19	50082400	50082600
chr19	50087000	50087200
chr19	50148000	50148200
chr19	50203400	50203600
chr19	50217600	50217800
chr19	50226800	50227000
chr19	50234600	50234800
chr19	50259000	50259200
chr19	50264600	50264800
chr19	50267000	50267200
chr19	50269800	50270000
chr19	50289600	50289800
chr19	50290800	50291000
chr19	50309800	50310000
chr19	50312200	50312600
chr19	50313200	50313600
chr19	50315800	50316000
chr19	50325600	50325800
chr19	50328200	50328400
chr19	50329200	50329600
chr19	50330800	50331400
chr19	50332200	50332800
chr19	50333600	50333800
chr19	50340400	50340600
chr19	50341200	50341400
chr19	50342600	50343000
chr19	50344800	50345200
chr19	50347400	50347600
chr19	50350600	50350800
chr19	50357200	50358000
chr19	50358600	50359200
chr19	50361400	50362000
chr19	50363800	50364000
chr19	50368600	50369400
chr19	50372000	50372200
chr19	50373000	50373200
chr19	50374800	50375000
chr19	50376200	50377600
chr19	50379800	50380000
chr19	50380600	50381200
chr19	50382200	50382400
chr19	50383000	50383200
chr19	50384000	50384800
chr19	50385200	50385400
chr19	50387600	50387800
chr19	50390600	50391000
chr19	50406400	50406600
chr19	50414600	50416000
chr19	50417000	50417200
chr19	50428000	50428400
chr19	50431600	50431800
chr19	50432200	50432400
chr19	50434800	50435000
chr19	50436000	50436200
chr19	50460200	50460400
chr19	50461200	50461600
chr19	50466000	50466800
chr19	50469000	50469600
chr19	50476400	50476600
chr19	50479200	50479800
chr19	50487000	50487200
chr19	50492200	50492400
chr19	50500200	50500600
chr19	50509600	50509800
chr19	50511200	50511600
chr19	50513600	50513800
chr19	50514200	50514400
chr19	50537800	50538000
chr19	50547000	50547200
chr19	50551800	50552200
chr19	50554800	50555400
chr19	50556600	50556800
chr19	50560600	50560800
chr19	50565200	50565400
chr19	50582000	50582200
chr19	50601800	50602000
chr19	50603000	50603200
chr19	50604400	50605000
chr19	50606200	50606400
chr19	50608200	50608400
chr19	50616600	50616800
chr19	50620600	50620800
chr19	50626200	50626400
chr19	50639200	50639400
chr19	50639800	50640000
chr19	50646400	50646800
chr19	50649600	50649800
chr19	50650200	50650400
chr19	50653600	50653800
chr19	50657200	50657400
chr19	50658000	50658400
chr19	50659000	50659400
chr19	50661800	50662000
chr19	50663600	50663800
chr19	50669400	50669600
chr19	50679400	50679600
chr19	50695200	50695400
chr19	50696800	50697000
chr19	50704200	50704400
chr19	50705400	50705800
chr19	50710200	50710400
chr19	50717000	50717200
chr19	50720400	50721200
chr19	50724400	50725600
chr19	50728400	50728600
chr19	50740200	50740400
chr19	50741000	50741400
chr19	50743200	50743400
chr19	50748400	50748600
chr19	50760000	50760200
chr19	50772400	50772800
chr19	50774200	50774400
chr19	50777800	50778200
chr19	50783600	50783800
chr19	50793000	50793200
chr19	50793800	50794000
chr19	50794400	50795600
chr19	50796400	50796600
chr19	50797000	50797200
chr19	50797800	50798400
chr19	50803800	50804000
chr19	50804400	50805200
chr19	50815000	50815200
chr19	50817800	50818000
chr19	50818600	50818800
chr19	50820200	50820600
chr19	50821200	50821400
chr19	50823400	50823800
chr19	50825200	50825400
chr19	50831200	50831400
chr19	50836000	50836200
chr19	50850000	50850200
chr19	50852200	50852400
chr19	50859400	50859600
chr19	50870600	50871000
chr19	50874800	50875000
chr19	50878800	50879200
chr19	50889600	50889800
chr19	50896800	50897000
chr19	50899800	50900000
chr19	50906400	50906600
chr19	50909400	50909600
chr19	50910600	50910800
chr19	50922200	50922600
chr19	50930000	50930200
chr19	50951000	50951200
chr19	50951800	50952000
chr19	50981600	50981800
chr19	50983800	50984200
chr19	50994200	50994400
chr19	51001000	51001200
chr19	51002600	51003000
chr19	51009400	51009600
chr19	51017000	51017200
chr19	51020200	51020400
chr19	51026600	51026800
chr19	51029800	51030000
chr19	51043400	51043600
chr19	51065000	51065600
chr19	51078000	51078200
chr19	51086600	51086800
chr19	51096600	51096800
chr19	51097400	51097600
chr19	51098800	51099000
chr19	51101400	51101600
chr19	51105200	51105400
chr19	51108000	51108800
chr19	51114400	51114600
chr19	51119800	51120400
chr19	51121400	51121600
chr19	51122400	51122800
chr19	51123600	51123800
chr19	51124800	51125000
chr19	51127800	51128200
chr19	51132000	51132600
chr19	51136800	51137600
chr19	51138600	51138800
chr19	51139400	51139600
chr19	51142200	51142600
chr19	51147800	51148000
chr19	51148600	51149000
chr19	51158800	51159000
chr19	51167200	51167400
chr19	51169000	51169600
chr19	51179400	51179600
chr19	51182200	51183000
chr19	51194800	51195000
chr19	51204000	51204200
chr19	51211000	51211200
chr19	51224400	51224600
chr19	51225000	51225200
chr19	51243000	51243200
chr19	51246200	51246400
chr19	51247200	51247400
chr19	51259400	51259600
chr19	51272600	51272800
chr19	51296200	51296400
chr19	51313400	51313600
chr19	51317600	51317800
chr19	51320600	51320800
chr19	51323800	51324000
chr19	51325600	51325800
chr19	51327800	51328000
chr19	51333800	51334200
chr19	51339000	51340600
chr19	51342400	51342600
chr19	51345800	51346000
chr19	51347200	51347400
chr19	51350800	51351000
chr19	51355000	51355200
chr19	51362800	51363200
chr19	51365800	51366000
chr19	51366400	51366600
chr19	51367000	51368000
chr19	51368600	51368800
chr19	51372600	51373000
chr19	51381000	51381200
chr19	51390400	51390800
chr19	51392800	51393000
chr19	51394200	51394800
chr19	51395400	51395800
chr19	51398200	51398400
chr19	51407600	51407800
chr19	51408800	51409200
chr19	51417200	51417800
chr19	51422000	51422200
chr19	51427200	51427600
chr19	51431200	51431400
chr19	51433000	51433400
chr19	51434600	51434800
chr19	51438200	51438600
chr19	51439000	51439200
chr19	51441200	51441400
chr19	51441800	51442000
chr19	51448600	51448800
chr19	51460600	51460800
chr19	51461200	51461400
chr19	51461800	51462000
chr19	51463600	51464200
chr19	51468000	51468800
chr19	51471200	51471400
chr19	51473000	51473200
chr19	51478400	51478600
chr19	51480800	51481000
chr19	51493800	51494000
chr19	51497800	51498000
chr19	51501600	51502000
chr19	51503400	51503800
chr19	51507200	51508600
chr19	51510000	51510600
chr19	51515000	51515200
chr19	51525600	51526400
chr19	51531600	51531800
chr19	51541600	51541800
chr19	51546000	51546200
chr19	51546600	51547000
chr19	51547600	51548400
chr19	51549600	51550400
chr19	51551200	51551400
chr19	51552000	51552200
chr19	51553200	51553600
chr19	51564800	51565200
chr19	51565600	51566200
chr19	51566800	51567000
chr19	51571000	51571200
chr19	51571800	51572000
chr19	51572400	51572800
chr19	51573400	51573800
chr19	51586200	51586400
chr19	51593600	51593800
chr19	51594400	51594800
chr19	51595800	51596000
chr19	51601200	51601400
chr19	51607200	51607400
chr19	51608000	51608200
chr19	51621200	51621400
chr19	51646800	51647000
chr19	51651400	51651600
chr19	51652400	51652600
chr19	51654800	51655200
chr19	51657000	51657200
chr19	51658600	51658800
chr19	51661000	51661200
chr19	51668200	51668800
chr19	51669200	51669600
chr19	51676000	51676200
chr19	51681200	51681400
chr19	51689000	51689200
chr19	51689800	51690200
chr19	51690600	51691000
chr19	51691600	51691800
chr19	51702000	51702600
chr19	51703200	51703400
chr19	51703800	51704400
chr19	51712800	51713000
chr19	51726200	51726400
chr19	51727400	51727600
chr19	51735800	51736400
chr19	51736800	51737000
chr19	51740400	51740600
chr19	51748200	51748400
chr19	51750600	51751000
chr19	51752000	51752200
chr19	51754200	51754400
chr19	51761000	51761200
chr19	51764400	51764800
chr19	51766600	51766800
chr19	51771400	51771800
chr19	51773000	51773400
chr19	51778000	51778200
chr19	51783400	51783600
chr19	51784800	51785400
chr19	51786800	51787000
chr19	51789200	51789400
chr19	51795000	51795200
chr19	51796200	51796400
chr19	51799200	51799600
chr19	51800400	51800600
chr19	51804000	51804400
chr19	51805400	51805800
chr19	51807200	51807600
chr19	51809800	51810600
chr19	51811400	51811800
chr19	51815200	51815400
chr19	51816800	51817000
chr19	51820000	51820200
chr19	51820800	51821800
chr19	51822400	51823200
chr19	51824400	51825000
chr19	51830200	51830600
chr19	51888000	51888200
chr19	51904400	51904600
chr19	51905000	51905200
chr19	51908800	51909000
chr19	51926600	51927400
chr19	51953400	51953600
chr19	51986400	51987000
chr19	52008200	52008400
chr19	52028200	52028800
chr19	52048800	52049400
chr19	52094600	52094800
chr19	52095800	52096000
chr19	52138800	52140200
chr19	52171600	52171800
chr19	52189600	52190400
chr19	52190800	52191000
chr19	52192000	52192400
chr19	52212000	52212200
chr19	52237800	52238000
chr19	52248400	52248600
chr19	52269400	52270200
chr19	52296800	52297800
chr19	52336200	52336400
chr19	52369800	52370000
chr19	52397600	52398000
chr19	52453400	52453600
chr19	52492600	52492800
chr19	52499000	52499200
chr19	52522600	52522800
chr19	52527200	52528200
chr19	52528600	52528800
chr19	52535800	52536800
chr19	52539000	52539200
chr19	52570200	52570400
chr19	52601200	52601400
chr19	52627000	52627200
chr19	52638200	52638600
chr19	52641000	52641200
chr19	52664600	52665800
chr19	52689400	52689600
chr19	52690400	52691000
chr19	52692600	52692800
chr19	52698400	52698600
chr19	52723800	52724400
chr19	52725000	52726000
chr19	52734000	52734200
chr19	52735000	52735200
chr19	52786800	52787000
chr19	52812400	52812600
chr19	52818800	52819000
chr19	52821000	52821200
chr19	52821600	52821800
chr19	52833600	52833800
chr19	52857000	52857200
chr19	52857600	52857800
chr19	52897200	52897800
chr19	52920400	52920600
chr19	52923000	52924000
chr19	52924400	52924600
chr19	52936400	52936600
chr19	52941600	52941800
chr19	52942600	52943200
chr19	52962000	52962200
chr19	52962800	52963000
chr19	52993600	52993800
chr19	53058400	53058600
chr19	53101600	53101800
chr19	53102400	53103000
chr19	53103400	53103600
chr19	53132800	53133000
chr19	53157800	53158000
chr19	53158400	53158600
chr19	53159000	53159200
chr19	53161200	53161400
chr19	53185200	53185400
chr19	53186000	53186400
chr19	53192800	53193600
chr19	53195400	53195600
chr19	53197000	53197200
chr19	53254800	53255000
chr19	53333600	53333800
chr19	53360600	53360800
chr19	53365600	53366200
chr19	53390200	53390400
chr19	53395000	53395600
chr19	53396000	53396200
chr19	53414400	53414600
chr19	53425000	53425400
chr19	53431800	53432000
chr19	53432400	53432600
chr19	53467600	53468200
chr19	53498000	53498200
chr19	53512000	53512200
chr19	53517200	53517600
chr19	53520800	53521000
chr19	53521800	53522000
chr19	53537600	53538800
chr19	53545600	53545800
chr19	53549400	53549600
chr19	53554000	53554800
chr19	53594600	53594800
chr19	53621800	53622000
chr19	53659400	53659600
chr19	53746400	53746600
chr19	53769200	53769400
chr19	53773000	53773200
chr19	53793000	53793200
chr19	53808800	53809000
chr19	53809600	53809800
chr19	53820000	53820200
chr19	53823800	53824600
chr19	53830000	53830400
chr19	53841000	53841200
chr19	53842200	53842400
chr19	53844800	53845200
chr19	53845800	53846000
chr19	53849200	53849600
chr19	53850000	53850200
chr19	53851800	53852200
chr19	53853000	53853200
chr19	53865200	53865400
chr19	53866200	53866600
chr19	53867600	53867800
chr19	53868600	53868800
chr19	53869400	53869600
chr19	53870600	53870800
chr19	53871600	53871800
chr19	53877600	53877800
chr19	53879400	53879600
chr19	53881800	53882400
chr19	53890000	53890200
chr19	53892200	53892400
chr19	53893000	53893400
chr19	53898600	53899200
chr19	53906600	53906800
chr19	53908200	53908400
chr19	53912800	53913000
chr19	53915200	53915400
chr19	53926000	53926200
chr19	53942400	53942600
chr19	53947800	53948000
chr19	53971800	53972000
chr19	53977600	53977800
chr19	53978400	53978600
chr19	53980200	53980400
chr19	53981000	53981200
chr19	53982200	53983000
chr19	53989800	53990000
chr19	54017400	54017600
chr19	54019200	54019400
chr19	54020200	54020400
chr19	54023600	54024200
chr19	54029400	54029600
chr19	54030000	54030200
chr19	54047600	54048000
chr19	54049800	54050000
chr19	54062800	54063000
chr19	54077400	54077600
chr19	54096000	54096800
chr19	54100800	54101000
chr19	54102600	54103000
chr19	54109800	54110000
chr19	54114400	54114600
chr19	54115200	54115800
chr19	54133600	54134000
chr19	54137000	54138400
chr19	54138800	54139000
chr19	54154000	54154200
chr19	54155000	54155200
chr19	54159000	54159200
chr19	54159600	54160600
chr19	54161000	54161200
chr19	54162400	54162800
chr19	54164800	54165000
chr19	54168600	54168800
chr19	54173200	54173400
chr19	54178600	54178800
chr19	54180000	54180200
chr19	54186600	54186800
chr19	54187200	54187400
chr19	54188200	54188600
chr19	54189200	54191400
chr19	54200600	54201200
chr19	54205200	54205400
chr19	54206200	54206400
chr19	54206800	54207000
chr19	54207800	54208600
chr19	54209200	54209600
chr19	54210000	54210200
chr19	54210800	54211000
chr19	54214400	54214600
chr19	54223000	54223200
chr19	54231800	54232000
chr19	54242800	54243000
chr19	54248000	54248400
chr19	54266200	54266400
chr19	54269000	54269200
chr19	54271200	54271400
chr19	54271800	54272600
chr19	54280600	54281400
chr19	54282800	54283000
chr19	54285600	54285800
chr19	54286400	54286600
chr19	54297800	54298000
chr19	54298800	54299400
chr19	54302400	54302600
chr19	54312600	54313200
chr19	54316800	54317400
chr19	54319000	54319400
chr19	54323000	54323200
chr19	54325200	54325400
chr19	54335200	54335400
chr19	54339800	54340000
chr19	54344000	54344200
chr19	54346000	54346200
chr19	54354000	54354200
chr19	54359600	54359800
chr19	54361800	54362400
chr19	54364800	54365400
chr19	54365800	54366200
chr19	54369800	54370000
chr19	54372400	54372800
chr19	54373600	54374200
chr19	54375400	54375600
chr19	54378200	54378600
chr19	54382200	54382400
chr19	54383400	54383600
chr19	54388200	54388400
chr19	54389600	54389800
chr19	54391000	54391200
chr19	54391800	54392200
chr19	54415200	54415400
chr19	54426600	54426800
chr19	54430800	54431200
chr19	54431600	54431800
chr19	54437000	54437200
chr19	54438800	54439800
chr19	54448400	54449800
chr19	54451400	54451600
chr19	54452600	54453000
chr19	54460200	54461000
chr19	54462200	54463400
chr19	54463800	54464800
chr19	54471000	54471200
chr19	54473400	54473600
chr19	54478800	54479000
chr19	54480200	54480400
chr19	54481400	54481600
chr19	54483000	54483200
chr19	54509400	54509600
chr19	54517600	54517800
chr19	54519000	54519200
chr19	54527000	54527200
chr19	54532600	54532800
chr19	54542600	54542800
chr19	54551400	54551600
chr19	54552000	54552200
chr19	54572800	54573000
chr19	54573600	54573800
chr19	54591800	54592000
chr19	54593400	54594200
chr19	54606400	54607400
chr19	54608800	54609200
chr19	54612600	54612800
chr19	54625000	54625400
chr19	54630400	54630600
chr19	54643000	54643200
chr19	54643600	54644400
chr19	54653200	54653400
chr19	54655000	54655200
chr19	54660400	54660600
chr19	54661000	54661200
chr19	54662800	54663000
chr19	54671000	54671200
chr19	54674200	54674400
chr19	54676400	54676600
chr19	54682600	54682800
chr19	54684600	54684800
chr19	54692000	54692200
chr19	54694800	54695000
chr19	54696200	54696600
chr19	54708000	54708200
chr19	54742000	54742200
chr19	54747800	54748000
chr19	54758600	54758800
chr19	54764200	54764600
chr19	54779000	54779200
chr19	54792800	54793000
chr19	54795800	54796000
chr19	54803400	54803800
chr19	54804200	54804400
chr19	54824600	54824800
chr19	54825400	54825600
chr19	54835200	54835400
chr19	54837600	54837800
chr19	54843200	54843400
chr19	54855400	54855600
chr19	54859600	54859800
chr19	54871800	54872000
chr19	54874000	54874400
chr19	54875600	54875800
chr19	54877600	54877800
chr19	54881400	54881600
chr19	54882800	54883000
chr19	54884200	54884400
chr19	54901200	54901600
chr19	54902200	54902400
chr19	54906000	54906200
chr19	54908200	54908400
chr19	54917000	54917200
chr19	54919800	54920000
chr19	54944000	54944200
chr19	54952600	54952800
chr19	54959000	54959200
chr19	54959800	54960200
chr19	54965200	54965400
chr19	54966200	54966400
chr19	54973800	54974000
chr19	54998800	54999000
chr19	55006000	55006200
chr19	55018400	55019000
chr19	55026800	55028400
chr19	55028800	55029000
chr19	55035000	55035200
chr19	55038200	55038600
chr19	55042000	55042200
chr19	55062200	55062400
chr19	55063000	55063400
chr19	55068400	55068600
chr19	55069400	55069600
chr19	55071200	55071400
chr19	55075400	55075600
chr19	55080200	55080800
chr19	55081200	55081600
chr19	55082600	55082800
chr19	55087200	55087800
chr19	55088600	55088800
chr19	55092000	55092200
chr19	55095600	55095800
chr19	55096200	55096400
chr19	55113000	55113200
chr19	55113600	55114000
chr19	55115600	55115800
chr19	55116200	55117200
chr19	55117600	55118000
chr19	55118400	55118800
chr19	55132800	55133000
chr19	55133800	55134000
chr19	55135800	55136000
chr19	55141200	55141600
chr19	55145200	55145400
chr19	55146200	55146800
chr19	55152200	55152400
chr19	55156400	55157000
chr19	55157600	55157800
chr19	55159000	55159400
chr19	55159800	55160800
chr19	55166000	55166200
chr19	55166600	55167200
chr19	55167600	55167800
chr19	55171400	55171800
chr19	55174000	55174400
chr19	55175000	55175400
chr19	55176000	55176400
chr19	55179400	55179600
chr19	55180000	55180400
chr19	55183800	55184000
chr19	55185600	55185800
chr19	55197000	55197200
chr19	55197600	55197800
chr19	55202400	55202600
chr19	55207200	55207400
chr19	55209200	55209400
chr19	55211000	55211200
chr19	55212400	55212800
chr19	55215800	55216200
chr19	55216600	55217200
chr19	55217800	55218000
chr19	55225600	55226000
chr19	55227400	55227800
chr19	55228600	55229600
chr19	55231800	55232000
chr19	55232400	55232600
chr19	55247600	55248000
chr19	55248800	55249000
chr19	55251400	55252000
chr19	55254000	55254800
chr19	55255600	55256400
chr19	55256800	55257800
chr19	55258800	55259400
chr19	55270400	55270600
chr19	55276400	55277000
chr19	55278800	55279000
chr19	55280200	55280400
chr19	55281000	55281200
chr19	55283800	55284200
chr19	55292000	55292200
chr19	55301800	55302200
chr19	55304400	55304600
chr19	55305600	55306200
chr19	55314400	55314600
chr19	55318200	55318400
chr19	55319800	55320000
chr19	55321800	55322000
chr19	55322800	55323600
chr19	55325200	55325400
chr19	55326600	55327000
chr19	55329000	55329200
chr19	55331800	55332000
chr19	55338600	55340400
chr19	55340800	55341600
chr19	55344600	55344800
chr19	55345800	55346000
chr19	55346400	55346600
chr19	55350800	55351000
chr19	55353800	55355600
chr19	55359000	55359200
chr19	55360800	55361000
chr19	55369200	55369400
chr19	55369800	55370200
chr19	55376600	55377000
chr19	55377600	55377800
chr19	55383400	55385000
chr19	55385400	55386400
chr19	55388200	55388400
chr19	55389200	55389400
chr19	55389800	55390000
chr19	55390600	55390800
chr19	55391400	55391600
chr19	55394200	55394400
chr19	55398200	55398800
chr19	55399400	55400000
chr19	55400400	55401000
chr19	55406800	55407400
chr19	55407800	55408400
chr19	55418200	55418600
chr19	55419800	55420200
chr19	55421400	55421600
chr19	55437600	55437800
chr19	55440400	55441000
chr19	55441400	55441600
chr19	55442000	55443200
chr19	55443800	55444200
chr19	55447200	55447400
chr19	55447800	55448000
chr19	55449200	55449400
chr19	55451400	55451600
chr19	55453000	55453200
chr19	55454000	55454400
chr19	55454800	55455000
chr19	55460400	55460600
chr19	55461000	55461200
chr19	55461600	55462400
chr19	55465800	55466200
chr19	55467200	55468000
chr19	55473800	55474000
chr19	55476400	55477600
chr19	55480600	55481000
chr19	55485000	55485200
chr19	55487000	55487200
chr19	55487600	55488000
chr19	55488400	55488600
chr19	55491000	55491200
chr19	55492000	55492200
chr19	55494200	55494400
chr19	55503800	55504400
chr19	55517000	55517200
chr19	55520800	55521200
chr19	55526400	55526600
chr19	55533800	55534000
chr19	55545000	55545200
chr19	55547400	55547600
chr19	55563400	55563600
chr19	55564400	55564600
chr19	55580200	55580400
chr19	55580800	55581000
chr19	55587400	55587600
chr19	55590800	55591000
chr19	55591600	55591800
chr19	55599000	55600800
chr19	55603600	55603800
chr19	55604600	55604800
chr19	55605400	55605600
chr19	55606000	55606600
chr19	55619400	55619600
chr19	55620400	55620800
chr19	55623600	55623800
chr19	55624200	55625200
chr19	55626400	55626600
chr19	55631800	55632000
chr19	55632400	55632600
chr19	55635000	55635600
chr19	55636800	55637000
chr19	55639000	55639400
chr19	55640200	55640400
chr19	55640800	55641600
chr19	55642600	55643200
chr19	55643600	55644400
chr19	55647400	55647600
chr19	55648000	55648200
chr19	55648800	55649000
chr19	55649400	55649600
chr19	55653800	55655800
chr19	55657200	55657400
chr19	55658400	55658600
chr19	55670400	55670600
chr19	55671600	55671800
chr19	55672400	55672600
chr19	55673600	55673800
chr19	55675000	55675600
chr19	55676400	55676600
chr19	55677600	55677800
chr19	55678200	55678400
chr19	55687600	55687800
chr19	55688800	55689200
chr19	55690400	55690600
chr19	55696000	55696200
chr19	55702400	55702600
chr19	55703800	55704000
chr19	55704600	55704800
chr19	55778600	55778800
chr19	55809400	55809800
chr19	55913800	55914000
chr19	56027600	56027800
chr19	56029000	56029200
chr19	56066400	56066600
chr19	56076600	56076800
chr19	56080600	56080800
chr19	56081200	56081400
chr19	56082000	56082200
chr19	56100000	56100200
chr19	56105200	56105600
chr19	56108200	56108600
chr19	56109400	56109600
chr19	56111200	56111800
chr19	56112600	56112800
chr19	56113200	56113400
chr19	56119600	56119800
chr19	56120400	56120600
chr19	56121000	56121800
chr19	56125600	56126200
chr19	56127400	56127600
chr19	56134400	56134600
chr19	56140000	56141200
chr19	56144400	56144600
chr19	56155200	56155400
chr19	56156600	56157200
chr19	56158600	56158800
chr19	56162400	56162600
chr19	56164000	56164200
chr19	56172000	56172200
chr19	56176200	56176400
chr19	56187000	56187200
chr19	56189800	56190000
chr19	56221400	56221800
chr19	56245800	56246000
chr19	56249000	56249200
chr19	56252600	56253200
chr19	56253800	56254000
chr19	56263400	56263600
chr19	56270800	56271000
chr19	56301200	56301400
chr19	56306800	56307000
chr19	56309600	56310000
chr19	56313400	56313600
chr19	56314400	56315600
chr19	56320000	56320200
chr19	56321600	56322200
chr19	56333600	56333800
chr19	56348400	56348600
chr19	56350600	56350800
chr19	56368000	56368800
chr19	56374400	56374600
chr19	56393400	56393800
chr19	56396200	56396400
chr19	56403800	56404400
chr19	56405000	56405200
chr19	56476600	56477000
chr19	56477400	56478200
chr19	56507600	56508200
chr19	56538400	56539200
chr19	56566400	56566600
chr19	56567400	56567600
chr19	56595200	56595400
chr19	56596200	56596400
chr19	56664200	56664400
chr19	56670600	56672000
chr19	56687200	56687400
chr19	56690800	56691000
chr19	56765200	56765600
chr19	56835000	56835400
chr19	56837600	56838600
chr19	56839200	56839600
chr19	56840400	56840600
chr19	56942800	56943000
chr19	56966800	56967000
chr19	57010600	57010800
chr19	57051000	57051200
chr19	57099200	57099600
chr19	57172200	57172400
chr19	57191400	57192000
chr19	57230800	57231200
chr19	57240400	57240800
chr19	57263400	57263600
chr19	57273200	57273400
chr19	57279800	57280600
chr19	57281000	57281200
chr19	57302000	57302400
chr19	57317400	57317800
chr19	57320400	57321200
chr19	57351000	57351600
chr19	57352000	57352200
chr19	57363200	57363400
chr19	57389600	57390000
chr19	57406600	57407000
chr19	57411000	57411600
chr19	57435200	57436000
chr19	57436600	57436800
chr19	57465800	57466000
chr19	57477600	57477800
chr19	57487600	57487800
chr19	57488200	57488400
chr19	57499800	57500400
chr19	57527200	57527400
chr19	57559200	57559400
chr19	57559800	57560000
chr19	57578800	57579200
chr19	57584000	57584200
chr19	57588600	57588800
chr19	57599600	57600400
chr19	57614000	57614400
chr19	57633000	57633600
chr19	57650000	57650200
chr19	57651400	57651600
chr19	57664200	57664600
chr19	57681800	57682000
chr19	57682600	57682800
chr19	57708800	57709400
chr19	57727600	57727800
chr19	57738400	57738600
chr19	57746600	57747000
chr19	57759400	57759600
chr19	57769600	57769800
chr19	57799200	57799400
chr19	57801600	57801800
chr19	57803800	57804000
chr19	57810600	57810800
chr19	57812400	57812600
chr19	57814000	57814200
chr19	57814800	57815000
chr19	57818600	57818800
chr19	57819600	57819800
chr19	57820400	57820600
chr19	57821200	57821400
chr19	57823000	57823200
chr19	57830200	57830400
chr19	57843200	57843600
chr19	57849800	57850000
chr19	57850600	57851000
chr19	57888600	57889200
chr19	57903400	57903600
chr19	57916600	57916800
chr19	57935400	57935600
chr19	57947200	57947400
chr19	57947800	57948000
chr19	58002800	58003000
chr19	58009600	58010000
chr19	58022000	58022200
chr19	58033800	58034000
chr19	58047000	58047200
chr19	58049600	58049800
chr19	58056200	58056600
chr19	58059200	58059400
chr19	58098200	58098400
chr19	58148000	58148200
chr19	58150400	58151000
chr19	58155000	58155400
chr19	58182000	58182400
chr19	58183000	58184000
chr19	58219000	58219200
chr19	58228400	58229000
chr19	58229400	58229600
chr19	58278200	58279400
chr19	58304400	58304600
chr19	58305200	58306000
chr19	58310800	58311000
chr19	58317600	58317800
chr19	58326600	58327800
chr19	58329200	58329400
chr19	58330600	58330800
chr19	58347200	58347800
chr19	58356400	58356800
chr19	58357200	58357400
chr19	58362400	58363000
chr19	58364200	58364400
chr19	58366800	58367200
chr19	58380400	58381400
chr19	58385000	58385200
chr19	58386000	58386200
chr19	58386600	58386800
chr19	58387200	58387400
chr19	58388000	58388200
chr19	58394400	58394600
chr19	58395200	58395800
chr19	58397600	58397800
chr19	58399400	58399600
chr19	58400200	58400600
chr19	58401200	58401600
chr19	58402000	58402200
chr19	58404000	58404600
chr19	58407200	58407400
chr19	58407800	58408000
chr19	58408400	58409600
chr19	58440200	58440400
chr19	58451400	58452200
chr19	58465000	58465200
chr19	58467000	58467600
chr19	58468400	58468600
chr19	58474800	58475000
chr19	58475400	58477000
chr19	58478000	58478400
chr19	58480600	58480800
chr19	58484400	58484600
chr19	58489200	58489600
chr19	58498000	58498200
chr19	58499200	58499600
chr19	58507800	58508000
chr19	58509800	58510000
chr19	58512000	58512200
chr19	58514000	58514200
chr19	58517200	58517400
chr19	58518400	58519200
chr19	58519600	58520400
chr19	58538400	58538600
chr2	10400	10600
chr2	11600	11800
chr2	27000	27200
chr2	33600	33800
chr2	36000	36200
chr2	57400	57600
chr2	79600	79800
chr2	127200	127600
chr2	172200	172400
chr2	176400	176600
chr2	193200	193400
chr2	223600	223800
chr2	224400	224600
chr2	238000	238200
chr2	246600	246800
chr2	264000	264200
chr2	264800	265000
chr2	268400	268800
chr2	269400	269600
chr2	274600	274800
chr2	287600	287800
chr2	288200	288800
chr2	289800	290400
chr2	341000	341200
chr2	350000	350200
chr2	368400	368600
chr2	393800	394400
chr2	410200	410400
chr2	416400	416600
chr2	420000	420200
chr2	430000	430600
chr2	438200	438400
chr2	439600	439800
chr2	440400	440600
chr2	443800	444000
chr2	455000	455400
chr2	461000	461200
chr2	465000	465200
chr2	468600	468800
chr2	486600	486800
chr2	502000	502200
chr2	529400	529600
chr2	538800	539000
chr2	545400	545600
chr2	553000	553200
chr2	575400	575600
chr2	585200	585400
chr2	598200	598600
chr2	601000	601400
chr2	608800	609000
chr2	637000	637200
chr2	640800	641000
chr2	643600	643800
chr2	650000	650800
chr2	656800	657000
chr2	662600	663000
chr2	667400	667600
chr2	676000	677600
chr2	692200	692400
chr2	696600	696800
chr2	714400	714600
chr2	740000	740800
chr2	767600	767800
chr2	810400	810600
chr2	825000	825200
chr2	864200	864400
chr2	874400	874600
chr2	875600	876200
chr2	893400	893600
chr2	898400	898600
chr2	910000	910200
chr2	930200	930400
chr2	937400	937600
chr2	950800	951000
chr2	974000	974400
chr2	987800	988000
chr2	1030400	1030600
chr2	1047600	1047800
chr2	1091200	1091400
chr2	1099600	1099800
chr2	1140400	1140800
chr2	1155200	1155400
chr2	1162800	1163000
chr2	1173000	1173200
chr2	1220600	1220800
chr2	1283600	1283800
chr2	1306800	1307200
chr2	1360600	1360800
chr2	1366600	1366800
chr2	1417200	1417800
chr2	1492800	1493400
chr2	1496000	1496600
chr2	1509200	1510000
chr2	1510400	1510600
chr2	1518400	1519400
chr2	1522400	1522800
chr2	1538800	1539000
chr2	1544200	1544400
chr2	1546400	1547200
chr2	1550800	1551200
chr2	1557200	1557400
chr2	1559800	1560000
chr2	1561400	1561600
chr2	1564400	1564800
chr2	1570200	1570400
chr2	1584000	1584400
chr2	1585200	1585400
chr2	1586400	1586600
chr2	1593800	1594000
chr2	1606600	1606800
chr2	1610800	1611400
chr2	1614600	1615000
chr2	1618800	1619000
chr2	1622400	1622600
chr2	1635000	1635200
chr2	1637200	1637600
chr2	1639600	1640000
chr2	1645800	1646000
chr2	1649000	1649400
chr2	1649800	1650000
chr2	1653200	1653400
chr2	1656800	1657000
chr2	1659000	1659200
chr2	1676200	1676400
chr2	1681800	1682000
chr2	1692600	1692800
chr2	1705200	1705400
chr2	1705800	1706000
chr2	1707800	1708000
chr2	1710000	1710200
chr2	1713200	1713400
chr2	1715400	1715600
chr2	1743200	1743400
chr2	1744200	1744400
chr2	1746000	1747200
chr2	1747600	1747800
chr2	1750800	1751200
chr2	1766600	1766800
chr2	1769800	1770000
chr2	1781200	1781400
chr2	1785400	1785600
chr2	1798000	1798200
chr2	1799200	1799400
chr2	1800200	1800400
chr2	1801000	1801200
chr2	1809000	1809200
chr2	1815400	1815600
chr2	1817600	1817800
chr2	1830000	1830200
chr2	1830600	1831200
chr2	1833400	1833600
chr2	1854800	1855000
chr2	1856800	1857000
chr2	1861800	1862000
chr2	1865000	1865400
chr2	1867200	1867400
chr2	1869000	1869200
chr2	1886600	1886800
chr2	1897200	1897400
chr2	1898600	1899000
chr2	1931200	1931600
chr2	1933000	1933200
chr2	1946000	1946200
chr2	1966000	1966200
chr2	1967800	1968000
chr2	1972600	1972800
chr2	1988400	1988600
chr2	1990400	1991000
chr2	1996000	1996200
chr2	2027200	2027400
chr2	2054600	2054800
chr2	2057200	2057800
chr2	2102000	2102200
chr2	2110800	2111000
chr2	2119800	2120000
chr2	2120800	2121000
chr2	2162200	2162400
chr2	2164200	2164400
chr2	2180400	2181000
chr2	2226600	2226800
chr2	2279000	2279200
chr2	2307800	2308400
chr2	2326200	2326400
chr2	2503600	2503800
chr2	2520600	2520800
chr2	2543200	2543400
chr2	2562000	2562200
chr2	2580400	2580600
chr2	2581400	2581600
chr2	2613400	2613600
chr2	2614600	2614800
chr2	2637000	2637200
chr2	2640800	2641600
chr2	2643400	2643600
chr2	2646600	2647400
chr2	2652200	2652600
chr2	2663000	2663200
chr2	2664200	2665800
chr2	2682000	2682200
chr2	2683600	2683800
chr2	2686200	2686600
chr2	2696400	2696600
chr2	2698800	2699200
chr2	2704200	2704400
chr2	2704800	2705400
chr2	2708400	2708800
chr2	2709200	2709400
chr2	2714400	2714800
chr2	2717000	2717200
chr2	2720400	2720600
chr2	2723200	2723400
chr2	2730200	2730400
chr2	2731400	2731600
chr2	2739200	2739400
chr2	2740600	2740800
chr2	2748600	2748800
chr2	2751800	2752000
chr2	2757800	2758000
chr2	2761200	2761400
chr2	2763800	2764000
chr2	2764800	2765000
chr2	2765400	2766400
chr2	2776000	2776200
chr2	2777800	2778000
chr2	2779600	2779800
chr2	2791200	2791400
chr2	2794000	2794200
chr2	2795600	2795800
chr2	2805000	2805200
chr2	2812200	2812400
chr2	2835800	2836000
chr2	2837600	2838200
chr2	2838600	2838800
chr2	2839400	2839800
chr2	2846400	2846800
chr2	2847200	2847400
chr2	2849000	2849200
chr2	2852800	2853000
chr2	2867200	2867400
chr2	2869200	2869400
chr2	2879800	2880000
chr2	2887000	2887200
chr2	2901400	2901800
chr2	2903000	2903200
chr2	3023600	3023800
chr2	3035000	3035200
chr2	3036600	3036800
chr2	3043000	3043200
chr2	3078800	3079000
chr2	3091800	3092000
chr2	3095600	3095800
chr2	3105000	3105400
chr2	3125800	3126000
chr2	3142600	3143000
chr2	3147200	3147400
chr2	3158600	3158800
chr2	3172000	3172800
chr2	3173600	3173800
chr2	3196000	3196200
chr2	3198200	3198400
chr2	3199600	3200000
chr2	3222600	3223600
chr2	3242400	3243000
chr2	3254600	3255000
chr2	3257400	3257600
chr2	3264400	3264600
chr2	3267400	3267600
chr2	3280400	3280600
chr2	3298400	3298600
chr2	3303600	3303800
chr2	3304200	3304400
chr2	3313800	3314000
chr2	3316800	3317400
chr2	3319800	3320000
chr2	3324200	3324600
chr2	3326000	3326200
chr2	3330600	3331200
chr2	3347000	3347200
chr2	3357600	3357800
chr2	3361600	3361800
chr2	3362800	3363000
chr2	3365600	3365800
chr2	3369600	3370000
chr2	3377400	3378000
chr2	3379600	3380200
chr2	3381000	3381200
chr2	3386400	3386800
chr2	3392400	3392600
chr2	3422600	3422800
chr2	3424000	3424200
chr2	3429200	3429400
chr2	3430200	3430400
chr2	3442200	3442400
chr2	3443800	3444000
chr2	3458600	3458800
chr2	3459600	3459800
chr2	3462400	3462600
chr2	3477000	3477200
chr2	3483200	3483600
chr2	3491400	3491600
chr2	3493800	3494000
chr2	3498600	3498800
chr2	3513600	3513800
chr2	3515400	3515600
chr2	3518400	3518600
chr2	3519000	3519600
chr2	3520000	3520600
chr2	3523200	3523800
chr2	3525200	3525400
chr2	3535800	3536400
chr2	3536800	3537000
chr2	3558200	3558800
chr2	3559200	3559400
chr2	3563600	3563800
chr2	3568600	3568800
chr2	3572800	3573000
chr2	3575200	3576200
chr2	3581400	3582200
chr2	3584200	3584400
chr2	3585200	3585600
chr2	3587600	3587800
chr2	3590200	3590400
chr2	3594800	3595200
chr2	3596000	3596200
chr2	3601600	3601800
chr2	3602200	3602400
chr2	3602800	3603000
chr2	3605200	3605600
chr2	3612800	3613000
chr2	3627400	3628000
chr2	3633400	3633600
chr2	3634000	3634200
chr2	3643800	3644000
chr2	3648400	3648800
chr2	3651000	3651200
chr2	3651600	3652400
chr2	3655000	3655200
chr2	3660000	3660200
chr2	3667000	3667400
chr2	3670400	3670600
chr2	3725600	3725800
chr2	3728200	3728400
chr2	3731800	3732200
chr2	3738600	3738800
chr2	3741400	3741600
chr2	3744200	3744400
chr2	3780800	3781000
chr2	3801800	3802000
chr2	3805200	3805400
chr2	3866400	3866600
chr2	3881400	3881600
chr2	3899600	3899800
chr2	3919400	3919600
chr2	3943000	3943200
chr2	3951400	3951800
chr2	3973600	3973800
chr2	4004800	4005000
chr2	4008200	4008400
chr2	4023400	4023600
chr2	4048400	4048600
chr2	4049600	4050200
chr2	4089600	4089800
chr2	4092000	4092200
chr2	4133200	4133600
chr2	4134600	4134800
chr2	4272800	4273000
chr2	4291600	4291800
chr2	4299000	4299600
chr2	4302800	4303000
chr2	5074800	5075200
chr2	5121800	5122000
chr2	5211200	5211400
chr2	5256600	5256800
chr2	5366000	5366200
chr2	5395000	5395200
chr2	5406200	5406400
chr2	5509800	5510200
chr2	5563200	5563400
chr2	5692200	5692400
chr2	5726000	5726200
chr2	5804200	5804400
chr2	5894400	5894800
chr2	5933800	5934000
chr2	5938000	5938400
chr2	5942200	5942400
chr2	5981800	5982000
chr2	6031600	6031800
chr2	6073800	6074000
chr2	6112200	6112400
chr2	6165400	6166000
chr2	6168600	6168800
chr2	6183200	6183600
chr2	6224400	6224600
chr2	6254400	6254600
chr2	6255200	6255400
chr2	6345600	6345800
chr2	6361000	6361200
chr2	6452800	6453000
chr2	6458400	6458600
chr2	6514600	6514800
chr2	6629400	6629600
chr2	6645800	6646000
chr2	6669000	6669200
chr2	6750600	6750800
chr2	6760200	6760600
chr2	6773200	6773400
chr2	6780800	6781200
chr2	6782600	6782800
chr2	6784400	6784600
chr2	6791800	6792000
chr2	6808400	6808800
chr2	6813200	6813400
chr2	6826600	6826800
chr2	6832600	6832800
chr2	6835600	6835800
chr2	6847200	6847600
chr2	6858600	6858800
chr2	6864000	6864200
chr2	6865000	6865200
chr2	6865600	6865800
chr2	6866600	6866800
chr2	6872400	6872800
chr2	6876000	6876200
chr2	6877600	6877800
chr2	6878600	6878800
chr2	6880400	6880600
chr2	6881200	6881400
chr2	6886000	6886400
chr2	6887800	6888000
chr2	6888800	6889000
chr2	6894000	6894200
chr2	6896800	6897000
chr2	6909800	6910000
chr2	6913800	6914000
chr2	6915000	6915200
chr2	6917400	6917600
chr2	6918800	6919000
chr2	6922400	6922600
chr2	6923000	6923200
chr2	6927400	6927600
chr2	6931000	6931200
chr2	6934400	6934600
chr2	6986600	6986800
chr2	6994000	6994200
chr2	6999200	6999800
chr2	7004800	7005000
chr2	7008000	7008200
chr2	7012600	7012800
chr2	7014400	7014600
chr2	7015000	7015200
chr2	7017800	7018000
chr2	7022800	7023000
chr2	7023600	7023800
chr2	7025200	7025400
chr2	7027400	7027600
chr2	7029800	7030000
chr2	7031600	7032000
chr2	7033600	7033800
chr2	7037800	7038200
chr2	7044400	7044600
chr2	7046000	7046400
chr2	7047800	7048000
chr2	7058000	7058400
chr2	7059400	7059600
chr2	7071200	7071400
chr2	7072000	7072200
chr2	7084000	7084200
chr2	7097400	7097600
chr2	7099800	7100000
chr2	7111600	7112000
chr2	7133600	7133800
chr2	7203000	7203200
chr2	7205600	7205800
chr2	7207600	7207800
chr2	7241400	7241600
chr2	7242600	7242800
chr2	7243400	7243600
chr2	7267200	7267400
chr2	7337800	7338200
chr2	7357400	7357600
chr2	7359000	7359200
chr2	7378200	7378800
chr2	7380000	7380200
chr2	7381600	7381800
chr2	7382400	7382600
chr2	7411800	7412000
chr2	7418200	7418600
chr2	7427400	7427600
chr2	7428600	7428800
chr2	7430600	7431200
chr2	7432600	7432800
chr2	7437200	7437400
chr2	7437800	7438200
chr2	7439000	7439200
chr2	7450600	7450800
chr2	7468200	7468400
chr2	7497200	7497400
chr2	7502400	7502600
chr2	7517200	7517400
chr2	7539200	7539400
chr2	7567600	7568000
chr2	7572600	7572800
chr2	7588400	7588600
chr2	7625600	7625800
chr2	7649800	7650200
chr2	7672400	7672600
chr2	7720000	7720200
chr2	7725600	7725800
chr2	7730600	7730800
chr2	7743600	7743800
chr2	7744800	7745200
chr2	7748800	7749400
chr2	7773400	7773600
chr2	7774000	7774200
chr2	7796000	7796200
chr2	7835800	7836000
chr2	7837400	7837600
chr2	7841800	7842000
chr2	7867000	7867200
chr2	7868000	7868200
chr2	7881600	7881800
chr2	7895400	7895600
chr2	7896200	7896400
chr2	7897000	7897200
chr2	7899200	7899600
chr2	7900000	7900200
chr2	7984800	7985000
chr2	8003800	8004000
chr2	8004400	8004600
chr2	8009000	8009400
chr2	8023400	8023600
chr2	8050400	8050600
chr2	8058800	8059000
chr2	8061400	8061600
chr2	8076600	8076800
chr2	8091000	8091400
chr2	8115600	8115800
chr2	8116800	8117000
chr2	8126000	8126200
chr2	8135400	8135600
chr2	8139200	8139400
chr2	8139800	8140000
chr2	8145400	8145600
chr2	8146800	8147000
chr2	8153000	8153200
chr2	8168400	8168600
chr2	8176400	8177200
chr2	8177600	8177800
chr2	8179000	8179200
chr2	8194000	8194200
chr2	8198800	8199000
chr2	8203600	8203800
chr2	8204800	8205000
chr2	8214200	8214400
chr2	8219200	8219400
chr2	8225000	8225200
chr2	8229600	8229800
chr2	8233000	8233200
chr2	8234400	8235000
chr2	8235400	8235600
chr2	8239000	8239200
chr2	8239800	8240000
chr2	8244800	8245000
chr2	8246200	8246400
chr2	8251400	8251600
chr2	8259600	8259800
chr2	8260400	8260600
chr2	8275800	8276000
chr2	8277800	8278000
chr2	8282000	8282200
chr2	8282600	8283200
chr2	8296400	8296600
chr2	8298200	8298400
chr2	8298800	8299200
chr2	8302200	8302600
chr2	8303600	8303800
chr2	8309400	8309600
chr2	8310600	8311200
chr2	8312800	8313400
chr2	8314000	8314400
chr2	8315800	8316000
chr2	8324600	8324800
chr2	8328400	8328600
chr2	8334800	8335400
chr2	8337400	8337600
chr2	8346200	8346600
chr2	8347200	8347400
chr2	8352400	8352600
chr2	8358200	8358400
chr2	8379600	8380800
chr2	8394200	8394400
chr2	8408800	8409000
chr2	8415600	8415800
chr2	8422000	8422200
chr2	8425600	8425800
chr2	8427400	8427600
chr2	8438600	8439200
chr2	8453200	8453400
chr2	8456200	8456400
chr2	8457200	8457400
chr2	8459400	8459600
chr2	8467200	8467400
chr2	8472800	8473000
chr2	8475600	8475800
chr2	8477600	8478200
chr2	8478600	8479800
chr2	8481400	8482000
chr2	8485800	8486000
chr2	8487600	8487800
chr2	8488200	8488400
chr2	8501200	8501400
chr2	8502400	8502600
chr2	8509800	8510000
chr2	8512200	8512400
chr2	8515400	8515600
chr2	8520800	8521200
chr2	8525600	8526600
chr2	8534600	8535400
chr2	8535800	8536200
chr2	8536600	8536800
chr2	8538200	8538400
chr2	8540000	8540200
chr2	8543800	8544000
chr2	8545000	8545400
chr2	8546600	8547200
chr2	8564200	8564400
chr2	8566400	8566600
chr2	8567200	8567600
chr2	8572800	8573000
chr2	8575400	8575600
chr2	8576800	8577200
chr2	8578600	8578800
chr2	8581200	8581800
chr2	8583000	8583200
chr2	8583600	8584000
chr2	8586000	8586200
chr2	8588600	8588800
chr2	8593200	8593600
chr2	8598200	8598400
chr2	8598800	8599000
chr2	8602800	8603200
chr2	8608600	8608800
chr2	8615600	8616200
chr2	8624400	8624600
chr2	8626800	8627000
chr2	8627800	8628000
chr2	8628400	8628600
chr2	8644600	8645200
chr2	8647600	8647800
chr2	8657400	8657800
chr2	8659400	8659600
chr2	8662600	8662800
chr2	8664200	8664400
chr2	8664800	8665000
chr2	8676600	8677200
chr2	8677600	8678400
chr2	8678800	8680600
chr2	8681200	8681400
chr2	8681800	8682200
chr2	8682800	8683000
chr2	8684600	8684800
chr2	8685200	8685400
chr2	8685800	8686000
chr2	8692200	8692400
chr2	8693400	8693800
chr2	8697200	8697600
chr2	8796600	8796800
chr2	8804000	8804200
chr2	8821400	8821600
chr2	8834000	8834200
chr2	8835400	8835600
chr2	8837000	8837600
chr2	8840800	8841000
chr2	8842000	8842400
chr2	8849400	8849600
chr2	8852200	8852400
chr2	8882200	8882400
chr2	8886000	8886200
chr2	8894400	8894600
chr2	8895200	8895400
chr2	8897400	8897600
chr2	8923400	8923600
chr2	8925600	8925800
chr2	8926200	8926800
chr2	8927600	8927800
chr2	8928200	8928400
chr2	8934400	8934600
chr2	8966200	8966400
chr2	8976600	8977200
chr2	8977800	8978000
chr2	8982000	8982200
chr2	8983000	8983200
chr2	8984200	8984400
chr2	8984800	8985000
chr2	8985600	8985800
chr2	8986400	8987000
chr2	8989800	8990000
chr2	8998600	8998800
chr2	8999200	8999400
chr2	9000600	9000800
chr2	9001400	9001600
chr2	9002000	9002200
chr2	9003000	9003200
chr2	9003600	9004200
chr2	9005000	9005200
chr2	9017600	9017800
chr2	9020400	9020600
chr2	9025800	9026000
chr2	9033600	9033800
chr2	9050200	9050400
chr2	9053000	9053200
chr2	9058000	9058400
chr2	9061800	9062000
chr2	9071000	9071400
chr2	9094200	9094400
chr2	9095800	9096000
chr2	9098400	9098600
chr2	9103200	9103600
chr2	9105600	9105800
chr2	9106400	9106600
chr2	9107400	9107600
chr2	9108000	9108200
chr2	9110800	9111000
chr2	9112200	9112600
chr2	9114600	9114800
chr2	9118400	9118800
chr2	9137400	9137600
chr2	9138800	9139000
chr2	9139800	9140000
chr2	9142800	9143000
chr2	9149200	9149400
chr2	9168800	9169600
chr2	9170800	9171000
chr2	9175200	9175400
chr2	9191800	9192000
chr2	9201200	9201400
chr2	9206200	9207200
chr2	9207800	9208000
chr2	9213800	9214000
chr2	9231000	9231600
chr2	9233000	9233200
chr2	9234000	9235000
chr2	9249600	9249800
chr2	9260600	9261000
chr2	9261400	9261600
chr2	9263600	9263800
chr2	9288400	9288600
chr2	9294800	9295000
chr2	9308400	9308600
chr2	9318600	9318800
chr2	9327200	9327400
chr2	9330600	9331200
chr2	9331800	9332000
chr2	9333600	9333800
chr2	9335400	9335800
chr2	9336200	9336600
chr2	9337200	9337400
chr2	9365800	9366000
chr2	9371600	9371800
chr2	9376200	9376400
chr2	9381400	9381600
chr2	9402200	9402400
chr2	9422400	9422800
chr2	9423200	9423800
chr2	9424200	9424800
chr2	9472600	9472800
chr2	9474000	9475200
chr2	9538000	9538600
chr2	9539200	9539400
chr2	9543600	9543800
chr2	9548600	9548800
chr2	9551000	9551200
chr2	9552600	9552800
chr2	9555000	9556800
chr2	9565600	9565800
chr2	9574000	9574200
chr2	9594000	9594200
chr2	9594800	9595000
chr2	9608000	9608200
chr2	9618400	9618600
chr2	9627400	9627600
chr2	9629400	9629600
chr2	9630000	9631400
chr2	9637400	9637600
chr2	9638600	9638800
chr2	9642800	9643000
chr2	9654400	9654800
chr2	9655600	9655800
chr2	9656400	9656600
chr2	9657800	9658000
chr2	9663200	9663400
chr2	9673800	9674200
chr2	9678600	9678800
chr2	9680200	9680600
chr2	9681200	9681800
chr2	9686200	9686400
chr2	9690800	9691000
chr2	9693000	9693400
chr2	9695400	9695600
chr2	9699600	9699800
chr2	9703000	9704000
chr2	9706400	9706600
chr2	9714800	9715600
chr2	9736000	9736400
chr2	9737400	9737600
chr2	9738400	9739000
chr2	9739600	9739800
chr2	9752600	9752800
chr2	9753200	9753600
chr2	9754200	9754400
chr2	9760200	9760400
chr2	9761000	9761200
chr2	9763800	9764400
chr2	9765000	9765800
chr2	9768600	9768800
chr2	9769600	9769800
chr2	9770600	9770800
chr2	9778000	9778200
chr2	9778600	9779000
chr2	9779800	9780800
chr2	9782200	9782400
chr2	9792800	9793000
chr2	9795600	9795800
chr2	9796400	9796600
chr2	9799200	9800400
chr2	9801000	9801400
chr2	9801800	9802000
chr2	9812400	9812800
chr2	9814000	9814200
chr2	9819800	9820000
chr2	9830400	9830600
chr2	9831000	9831200
chr2	9843200	9843800
chr2	9846800	9847000
chr2	9897400	9897600
chr2	9909200	9909400
chr2	9914800	9915000
chr2	9941800	9942000
chr2	9944400	9944600
chr2	9950800	9952000
chr2	9961000	9961200
chr2	9967200	9967400
chr2	9976000	9976400
chr2	9984200	9984800
chr2	9990800	9991000
chr2	9991800	9992000
chr2	9993600	9993800
chr2	10001600	10002400
chr2	10006000	10006200
chr2	10006600	10007200
chr2	10010600	10010800
chr2	10013200	10013400
chr2	10019400	10020000
chr2	10021800	10022400
chr2	10028400	10028600
chr2	10029000	10029400
chr2	10030200	10030400
chr2	10031200	10032800
chr2	10033600	10033800
chr2	10034400	10034600
chr2	10035200	10035400
chr2	10036200	10036800
chr2	10038200	10038400
chr2	10042800	10043000
chr2	10043400	10043600
chr2	10044000	10044600
chr2	10048800	10049000
chr2	10057200	10057600
chr2	10058200	10058600
chr2	10059800	10060000
chr2	10065600	10065800
chr2	10072600	10072800
chr2	10079400	10080200
chr2	10091800	10092000
chr2	10097400	10097600
chr2	10116200	10116400
chr2	10118200	10118400
chr2	10119600	10119800
chr2	10120200	10120800
chr2	10121200	10121400
chr2	10121800	10123200
chr2	10123800	10124200
chr2	10124600	10124800
chr2	10126000	10126200
chr2	10126800	10127000
chr2	10132000	10132600
chr2	10133200	10133600
chr2	10134400	10135000
chr2	10135400	10136400
chr2	10137200	10137400
chr2	10141200	10141600
chr2	10142400	10142600
chr2	10147200	10147600
chr2	10149800	10150000
chr2	10159200	10159400
chr2	10162200	10162600
chr2	10166800	10167000
chr2	10171200	10171400
chr2	10188400	10189200
chr2	10191200	10191400
chr2	10194600	10194800
chr2	10224400	10224600
chr2	10235800	10236000
chr2	10237400	10237800
chr2	10238200	10238400
chr2	10239800	10240000
chr2	10241800	10242000
chr2	10247000	10247200
chr2	10252800	10253000
chr2	10254200	10254400
chr2	10254800	10255800
chr2	10256400	10256600
chr2	10269800	10270000
chr2	10270600	10270800
chr2	10272400	10272800
chr2	10273600	10273800
chr2	10278000	10278200
chr2	10278600	10279200
chr2	10283200	10283400
chr2	10285600	10285800
chr2	10287800	10288000
chr2	10298000	10298200
chr2	10302000	10302200
chr2	10302600	10302800
chr2	10303200	10303400
chr2	10303800	10304400
chr2	10305400	10306000
chr2	10307600	10308000
chr2	10317800	10318000
chr2	10318400	10318600
chr2	10330000	10330200
chr2	10331200	10331800
chr2	10332200	10332800
chr2	10333200	10333400
chr2	10343200	10343400
chr2	10350800	10351200
chr2	10364000	10364200
chr2	10370000	10370200
chr2	10371000	10371200
chr2	10375600	10376200
chr2	10378200	10378600
chr2	10380200	10380400
chr2	10382200	10382400
chr2	10382800	10383000
chr2	10384200	10384400
chr2	10387200	10387400
chr2	10390600	10390800
chr2	10393200	10393400
chr2	10397600	10397800
chr2	10398800	10399400
chr2	10400600	10400800
chr2	10404600	10404800
chr2	10408000	10408600
chr2	10409200	10409400
chr2	10410400	10410600
chr2	10412400	10412600
chr2	10432000	10434200
chr2	10435000	10435800
chr2	10437000	10437200
chr2	10438600	10438800
chr2	10439400	10439800
chr2	10444600	10444800
chr2	10445400	10445600
chr2	10446800	10447000
chr2	10447600	10450200
chr2	10451800	10452000
chr2	10471400	10471600
chr2	10493800	10494000
chr2	10498000	10498200
chr2	10499400	10499600
chr2	10501600	10501800
chr2	10523000	10523200
chr2	10525200	10526200
chr2	10531000	10531200
chr2	10534000	10534400
chr2	10534800	10535000
chr2	10537600	10537800
chr2	10544200	10544400
chr2	10549600	10549800
chr2	10557600	10557800
chr2	10558200	10558400
chr2	10560800	10561200
chr2	10561800	10562000
chr2	10613400	10613600
chr2	10620600	10620800
chr2	10634600	10635000
chr2	10635600	10635800
chr2	10646400	10646600
chr2	10650800	10651200
chr2	10654200	10654400
chr2	10660000	10660200
chr2	10686400	10686600
chr2	10689400	10690000
chr2	10690400	10690600
chr2	10700400	10700600
chr2	10709400	10709600
chr2	10721600	10721800
chr2	10744400	10744600
chr2	10745600	10745800
chr2	10751200	10751400
chr2	10759600	10759800
chr2	10761000	10761200
chr2	10762800	10763000
chr2	10768800	10769400
chr2	10771600	10771800
chr2	10773000	10773200
chr2	10774400	10774800
chr2	10777200	10777400
chr2	10778000	10778400
chr2	10787600	10787800
chr2	10790600	10791000
chr2	10795000	10795200
chr2	10810200	10810400
chr2	10810800	10811000
chr2	10811600	10812000
chr2	10812800	10813200
chr2	10817400	10817600
chr2	10820600	10820800
chr2	10821400	10821600
chr2	10829400	10829600
chr2	10832400	10832600
chr2	10835400	10835600
chr2	10838400	10838600
chr2	10840000	10840200
chr2	10844000	10844400
chr2	10847200	10847400
chr2	10863800	10864200
chr2	10865000	10865400
chr2	10866000	10866200
chr2	10876400	10876800
chr2	10877800	10878000
chr2	10880600	10881200
chr2	10884600	10884800
chr2	10894800	10895000
chr2	10900400	10900600
chr2	10902000	10902400
chr2	10905600	10906200
chr2	10909800	10910000
chr2	10911800	10912000
chr2	10914400	10914600
chr2	10919200	10919400
chr2	10920200	10920400
chr2	10924600	10924800
chr2	10931800	10932000
chr2	10934000	10934200
chr2	10949200	10949400
chr2	10969800	10970000
chr2	11003200	11003400
chr2	11004200	11004400
chr2	11006400	11006600
chr2	11071400	11071600
chr2	11073400	11073600
chr2	11103400	11103600
chr2	11104000	11104200
chr2	11121200	11121400
chr2	11121800	11122000
chr2	11122400	11122600
chr2	11123400	11124000
chr2	11124600	11124800
chr2	11127800	11128000
chr2	11130000	11130200
chr2	11132800	11133000
chr2	11145400	11145600
chr2	11154600	11155800
chr2	11159400	11159600
chr2	11161200	11161400
chr2	11164600	11164800
chr2	11175600	11175800
chr2	11187200	11187400
chr2	11187800	11188000
chr2	11203600	11203800
chr2	11205200	11205400
chr2	11225000	11225200
chr2	11227200	11227600
chr2	11228800	11229000
chr2	11236400	11236600
chr2	11239800	11240000
chr2	11242600	11243000
chr2	11262400	11262600
chr2	11271000	11271200
chr2	11279400	11279800
chr2	11281200	11281600
chr2	11282800	11283000
chr2	11292800	11293200
chr2	11295600	11296000
chr2	11320800	11321000
chr2	11330600	11331000
chr2	11342800	11343000
chr2	11344400	11345400
chr2	11346000	11346400
chr2	11365600	11365800
chr2	11374800	11375000
chr2	11378000	11378200
chr2	11386400	11386600
chr2	11387800	11388000
chr2	11398800	11399200
chr2	11403800	11404000
chr2	11411800	11412200
chr2	11418200	11418400
chr2	11440200	11440400
chr2	11446800	11447000
chr2	11458200	11458400
chr2	11465600	11466800
chr2	11473200	11473400
chr2	11478000	11478200
chr2	11482800	11483600
chr2	11492600	11493000
chr2	11496000	11496200
chr2	11498600	11498800
chr2	11513800	11514000
chr2	11517000	11517200
chr2	11532400	11532600
chr2	11533800	11534000
chr2	11554200	11554400
chr2	11558600	11558800
chr2	11582800	11583000
chr2	11584200	11584600
chr2	11588800	11589000
chr2	11589600	11589800
chr2	11616800	11617000
chr2	11617600	11617800
chr2	11635600	11635800
chr2	11637600	11637800
chr2	11657000	11657200
chr2	11658200	11658400
chr2	11666000	11666200
chr2	11669800	11670000
chr2	11682000	11682400
chr2	11683600	11683800
chr2	11688400	11688600
chr2	11691200	11691400
chr2	11693000	11693200
chr2	11697200	11697800
chr2	11698800	11699000
chr2	11702000	11702200
chr2	11711800	11712000
chr2	11719600	11719800
chr2	11738600	11739200
chr2	11740800	11741000
chr2	11742400	11742600
chr2	11743000	11743400
chr2	11744200	11744400
chr2	11745200	11745400
chr2	11746000	11746200
chr2	11746600	11747400
chr2	11748200	11748800
chr2	11749800	11750000
chr2	11750400	11751200
chr2	11753600	11753800
chr2	11754200	11754600
chr2	11757200	11757400
chr2	11759200	11759600
chr2	11764400	11764600
chr2	11765000	11765200
chr2	11767800	11768000
chr2	11775600	11775800
chr2	11779200	11779400
chr2	11785000	11785400
chr2	11786000	11786200
chr2	11809800	11810200
chr2	11829400	11830600
chr2	11856200	11856400
chr2	11859000	11859200
chr2	11863600	11864000
chr2	11866800	11867200
chr2	11868000	11868200
chr2	11870600	11871000
chr2	11872800	11873000
chr2	11873400	11874200
chr2	11891000	11891400
chr2	11898600	11898800
chr2	11901200	11901800
chr2	11903200	11903400
chr2	11904200	11904400
chr2	11907400	11907600
chr2	11914400	11914600
chr2	11932000	11932600
chr2	11934000	11934200
chr2	11940200	11940400
chr2	11940800	11941000
chr2	11941400	11941800
chr2	11945200	11945800
chr2	11950200	11950400
chr2	11951600	11951800
chr2	11968000	11968400
chr2	11983800	11984000
chr2	11991200	11991400
chr2	12006000	12006200
chr2	12008800	12009000
chr2	12014000	12014200
chr2	12032000	12032200
chr2	12032600	12032800
chr2	12036600	12036800
chr2	12044800	12045200
chr2	12048600	12048800
chr2	12050400	12050600
chr2	12057400	12057800
chr2	12059600	12060400
chr2	12064400	12064600
chr2	12071400	12071600
chr2	12073600	12073800
chr2	12074200	12074400
chr2	12081600	12081800
chr2	12084000	12084400
chr2	12087200	12087400
chr2	12106400	12106600
chr2	12109600	12109800
chr2	12110200	12110800
chr2	12127600	12128000
chr2	12167600	12167800
chr2	12169000	12169400
chr2	12169800	12170400
chr2	12177000	12177400
chr2	12177800	12178000
chr2	12178600	12178800
chr2	12192800	12193200
chr2	12201400	12201600
chr2	12210600	12210800
chr2	12219800	12220000
chr2	12276200	12276400
chr2	12276800	12277000
chr2	12277600	12277800
chr2	12278400	12278600
chr2	12279000	12282200
chr2	12284400	12284600
chr2	12286400	12286800
chr2	12287200	12287800
chr2	12288200	12288400
chr2	12302200	12302400
chr2	12317400	12317600
chr2	12320000	12320600
chr2	12325800	12326200
chr2	12413000	12413200
chr2	12416800	12417000
chr2	12419600	12419800
chr2	12430800	12431000
chr2	12434600	12435200
chr2	12436600	12436800
chr2	12442000	12442200
chr2	12443800	12444000
chr2	12449000	12449200
chr2	12451800	12452000
chr2	12456400	12456600
chr2	12463200	12463400
chr2	12479000	12479200
chr2	12487400	12487600
chr2	12488400	12488600
chr2	12493000	12493400
chr2	12493800	12494000
chr2	12495600	12495800
chr2	12501600	12501800
chr2	12502800	12503000
chr2	12507400	12507600
chr2	12514800	12515000
chr2	12588000	12588400
chr2	12604400	12604800
chr2	12606400	12606600
chr2	12613200	12613400
chr2	12616800	12617200
chr2	12637200	12637400
chr2	12675400	12675800
chr2	12695600	12695800
chr2	12705200	12705400
chr2	12705800	12706000
chr2	12709200	12709400
chr2	12715200	12715400
chr2	12716000	12716200
chr2	12716600	12717000
chr2	12717600	12717800
chr2	12718400	12719400
chr2	12720200	12720400
chr2	12722400	12722600
chr2	12728400	12728600
chr2	12732000	12732200
chr2	12737400	12737600
chr2	12777400	12777600
chr2	12798000	12798200
chr2	12808600	12808800
chr2	12817000	12817200
chr2	12819200	12819400
chr2	12819800	12820000
chr2	12857000	12857200
chr2	12861600	12861800
chr2	12897200	12897400
chr2	12928400	12928600
chr2	12965400	12965800
chr2	12982200	12982400
chr2	13001400	13001800
chr2	13007000	13007200
chr2	13018600	13018800
chr2	13019800	13020000
chr2	13021600	13021800
chr2	13051000	13051200
chr2	13114600	13114800
chr2	13410800	13411000
chr2	13417200	13417400
chr2	13572400	13572600
chr2	14235000	14235200
chr2	14336200	14336600
chr2	14394800	14395200
chr2	14632400	14632800
chr2	14634400	14634600
chr2	14635200	14635800
chr2	14714400	14714600
chr2	14716400	14716600
chr2	14717200	14717400
chr2	14746200	14746400
chr2	14747000	14747400
chr2	14752000	14752200
chr2	14872800	14873200
chr2	14903800	14904200
chr2	14904600	14904800
chr2	14907200	14907400
chr2	14914200	14914400
chr2	14936600	14936800
chr2	14945200	14945400
chr2	14967800	14968200
chr2	15031800	15032000
chr2	15038400	15038600
chr2	15048400	15048600
chr2	15058200	15058400
chr2	15085400	15085600
chr2	15115800	15116200
chr2	15121200	15121400
chr2	15127600	15127800
chr2	15133400	15133600
chr2	15142200	15142400
chr2	15156000	15156200
chr2	15159800	15160000
chr2	15169800	15170200
chr2	15177200	15177400
chr2	15179000	15179200
chr2	15189400	15189600
chr2	15192000	15192200
chr2	15200600	15200800
chr2	15201200	15201400
chr2	15205600	15205800
chr2	15219400	15219800
chr2	15224000	15224200
chr2	15225200	15225400
chr2	15243000	15243200
chr2	15254000	15254200
chr2	15254600	15254800
chr2	15266000	15266200
chr2	15273600	15273800
chr2	15300800	15301000
chr2	15302400	15302600
chr2	15304000	15304200
chr2	15311200	15311800
chr2	15316600	15316800
chr2	15331800	15332200
chr2	15355600	15355800
chr2	15357000	15357200
chr2	15373800	15374000
chr2	15377400	15377600
chr2	15383800	15384000
chr2	15421800	15422200
chr2	15433000	15433200
chr2	15438600	15438800
chr2	15439800	15440200
chr2	15449600	15449800
chr2	15471800	15472000
chr2	15497200	15497400
chr2	15498600	15498800
chr2	15527400	15527600
chr2	15531600	15531800
chr2	15542200	15542600
chr2	15543600	15543800
chr2	15546600	15546800
chr2	15547600	15547800
chr2	15553600	15553800
chr2	15554800	15555200
chr2	15556000	15556600
chr2	15557200	15557400
chr2	15558000	15558400
chr2	15559200	15560000
chr2	15560600	15560800
chr2	15561200	15561400
chr2	15561800	15562000
chr2	15563400	15563600
chr2	15577200	15577400
chr2	15585000	15585200
chr2	15588400	15588600
chr2	15591600	15592400
chr2	15593000	15593200
chr2	15594600	15595000
chr2	15611000	15611400
chr2	15615000	15615200
chr2	15637400	15637600
chr2	15640400	15640600
chr2	15645200	15645400
chr2	15665800	15666000
chr2	15689400	15689600
chr2	15690600	15691000
chr2	15695000	15695200
chr2	15720800	15721000
chr2	15725200	15725400
chr2	15730800	15731200
chr2	15732400	15732600
chr2	15748800	15749000
chr2	15758800	15759200
chr2	15760600	15761000
chr2	15764200	15764600
chr2	15770600	15771200
chr2	15781200	15781400
chr2	15785400	15785600
chr2	15800800	15801000
chr2	15810000	15810200
chr2	15818200	15818400
chr2	15843000	15843200
chr2	15844400	15844800
chr2	15890000	15890400
chr2	15917800	15918000
chr2	15939800	15940600
chr2	15941600	15942000
chr2	15965400	15965800
chr2	15966200	15966400
chr2	15984200	15984600
chr2	15985200	15985400
chr2	15986000	15986200
chr2	16006200	16006600
chr2	16056000	16056200
chr2	16072800	16073000
chr2	16074000	16074200
chr2	16078600	16078800
chr2	16128000	16128200
chr2	16142600	16142800
chr2	16181200	16181400
chr2	16217600	16217800
chr2	16218800	16219000
chr2	16223800	16224200
chr2	16228200	16228400
chr2	16257400	16257600
chr2	16282000	16282200
chr2	16286200	16286600
chr2	16311800	16312000
chr2	16318600	16319200
chr2	16326600	16327000
chr2	16358600	16358800
chr2	16392600	16392800
chr2	16394400	16394600
chr2	16400400	16400600
chr2	16412000	16412200
chr2	16413400	16414200
chr2	16417800	16418000
chr2	16425800	16426000
chr2	16429600	16429800
chr2	16431000	16431200
chr2	16438800	16439200
chr2	16443000	16443200
chr2	16444400	16444800
chr2	16466600	16466800
chr2	16478600	16479200
chr2	16482600	16482800
chr2	16487800	16488000
chr2	16495000	16495400
chr2	16507000	16507200
chr2	16508200	16508400
chr2	16525400	16525600
chr2	16546200	16546400
chr2	16553400	16553600
chr2	16585200	16585400
chr2	16608800	16609400
chr2	16613600	16613800
chr2	16614400	16614600
chr2	16617400	16617600
chr2	16619000	16619400
chr2	16622600	16622800
chr2	16625200	16625400
chr2	16625800	16626000
chr2	16626600	16626800
chr2	16628400	16628600
chr2	16629200	16629400
chr2	16630000	16630200
chr2	16630600	16630800
chr2	16633600	16634200
chr2	16634600	16634800
chr2	16636000	16636600
chr2	16639000	16639200
chr2	16641600	16641800
chr2	16642200	16642400
chr2	16644400	16644600
chr2	16646200	16646400
chr2	16648000	16648400
chr2	16649400	16649800
chr2	16650400	16650600
chr2	16651000	16651200
chr2	16653800	16654000
chr2	16655000	16655200
chr2	16657000	16657200
chr2	16658200	16658400
chr2	16659200	16659400
chr2	16662600	16662800
chr2	16663600	16664600
chr2	16665000	16665200
chr2	16665800	16666800
chr2	16671800	16672200
chr2	16680200	16680600
chr2	16688000	16688200
chr2	16700600	16700800
chr2	16707400	16707600
chr2	16709800	16710200
chr2	16713200	16713400
chr2	16716200	16716400
chr2	16717600	16717800
chr2	16719000	16719600
chr2	16728400	16728600
chr2	16729400	16729600
chr2	16737000	16737800
chr2	16738800	16739000
chr2	16740400	16740600
chr2	16745600	16745800
chr2	16747000	16747200
chr2	16750200	16751000
chr2	16757200	16757600
chr2	16760400	16760800
chr2	16763600	16763800
chr2	16773200	16773400
chr2	16775600	16775800
chr2	16816200	16816400
chr2	16833000	16833200
chr2	16861200	16862000
chr2	16862400	16862800
chr2	16869400	16869600
chr2	16900400	16900800
chr2	16950600	16950800
chr2	16960600	16960800
chr2	17059600	17059800
chr2	17085000	17085400
chr2	17123000	17123200
chr2	17124000	17124200
chr2	17126000	17126200
chr2	17133200	17133400
chr2	17148400	17148600
chr2	17163800	17164000
chr2	17171600	17171800
chr2	17193600	17193800
chr2	17202800	17203000
chr2	17204200	17204400
chr2	17231600	17231800
chr2	17271000	17271200
chr2	17287200	17287400
chr2	17309800	17310000
chr2	17317600	17317800
chr2	17506800	17507200
chr2	17518400	17518600
chr2	17539000	17539200
chr2	17540400	17540600
chr2	17593800	17594000
chr2	17627000	17627200
chr2	17633200	17633400
chr2	17642600	17643400
chr2	17646200	17646400
chr2	17682200	17682400
chr2	17708600	17708800
chr2	17710000	17710200
chr2	17711000	17711200
chr2	17713400	17713600
chr2	17717800	17718000
chr2	17718800	17719000
chr2	17733600	17734000
chr2	17747800	17748000
chr2	17749800	17750000
chr2	17751400	17751600
chr2	17752000	17752600
chr2	17753200	17753400
chr2	17753800	17755400
chr2	17758600	17758800
chr2	17759800	17760200
chr2	17762600	17762800
chr2	17763800	17764000
chr2	17791600	17792000
chr2	17792600	17792800
chr2	17804400	17804600
chr2	17805200	17805400
chr2	17806000	17806200
chr2	17813000	17813200
chr2	17813800	17814000
chr2	17822600	17822800
chr2	17830600	17830800
chr2	17851800	17852200
chr2	17877800	17878000
chr2	17878600	17878800
chr2	17879200	17879400
chr2	17892800	17893200
chr2	17912200	17912400
chr2	17919000	17919200
chr2	17966800	17967200
chr2	18048000	18048200
chr2	18060000	18060400
chr2	18077800	18078000
chr2	18078400	18078600
chr2	18111200	18111600
chr2	18117800	18118000
chr2	18160000	18160200
chr2	18178800	18179000
chr2	18266000	18266400
chr2	18271400	18271800
chr2	18323600	18323800
chr2	18387800	18388000
chr2	18473600	18473800
chr2	18516400	18516600
chr2	18519600	18519800
chr2	18520600	18520800
chr2	18536200	18536400
chr2	18546800	18547000
chr2	18548800	18549000
chr2	18550600	18550800
chr2	18558600	18558800
chr2	18560000	18560800
chr2	18610800	18611000
chr2	18793800	18794000
chr2	18850000	18850200
chr2	19038800	19039000
chr2	19072200	19072600
chr2	19126200	19126400
chr2	19127800	19128000
chr2	19131200	19131400
chr2	19141200	19141400
chr2	19228600	19228800
chr2	19232200	19232400
chr2	19305800	19306000
chr2	19320200	19320400
chr2	19335600	19335800
chr2	19348000	19348400
chr2	19350200	19350400
chr2	19352800	19353000
chr2	19358200	19358600
chr2	19361400	19361800
chr2	19362400	19362600
chr2	19363000	19363200
chr2	19474200	19474400
chr2	19659400	19659600
chr2	19677000	19677200
chr2	19736400	19736600
chr2	19739800	19740000
chr2	19748000	19748400
chr2	19750200	19750400
chr2	19751000	19751200
chr2	19754000	19754200
chr2	19765000	19765200
chr2	19786600	19786800
chr2	19798400	19798600
chr2	19801400	19801600
chr2	19802400	19802600
chr2	19810800	19811000
chr2	19858800	19859000
chr2	19863400	19864000
chr2	19865000	19865200
chr2	19868800	19869200
chr2	19887600	19887800
chr2	19890200	19890400
chr2	19892000	19892200
chr2	19894400	19895200
chr2	19895600	19895800
chr2	19897000	19897200
chr2	19897800	19898000
chr2	19898400	19899200
chr2	19900000	19900200
chr2	19900600	19901200
chr2	19901600	19902200
chr2	19903200	19903400
chr2	19916600	19916800
chr2	19937000	19937400
chr2	19943200	19943400
chr2	19956000	19956200
chr2	19970400	19970600
chr2	19971800	19972000
chr2	19989600	19990400
chr2	20012400	20012800
chr2	20036400	20036600
chr2	20045800	20046000
chr2	20049800	20050400
chr2	20051600	20052200
chr2	20053000	20053200
chr2	20066400	20066600
chr2	20071600	20071800
chr2	20073600	20074400
chr2	20077400	20077800
chr2	20081000	20081200
chr2	20086000	20086200
chr2	20089200	20090000
chr2	20091200	20091600
chr2	20094000	20094200
chr2	20098000	20098600
chr2	20103600	20103800
chr2	20106800	20107000
chr2	20108000	20108200
chr2	20116200	20116400
chr2	20118200	20118400
chr2	20119000	20119200
chr2	20125000	20125200
chr2	20135800	20136000
chr2	20141200	20141400
chr2	20145600	20145800
chr2	20164400	20164600
chr2	20166800	20167000
chr2	20171800	20172000
chr2	20180200	20180400
chr2	20182600	20182800
chr2	20185800	20186800
chr2	20191400	20191600
chr2	20198600	20198800
chr2	20203600	20203800
chr2	20208200	20208400
chr2	20211600	20211800
chr2	20212600	20213200
chr2	20223800	20224400
chr2	20224800	20225000
chr2	20225400	20225600
chr2	20228000	20228200
chr2	20234000	20234200
chr2	20242400	20243000
chr2	20287000	20287200
chr2	20289000	20289400
chr2	20291200	20291400
chr2	20299200	20299400
chr2	20313800	20314000
chr2	20315200	20315400
chr2	20317200	20317400
chr2	20326200	20326400
chr2	20330800	20331000
chr2	20343200	20343400
chr2	20344800	20345000
chr2	20348600	20349000
chr2	20349400	20349600
chr2	20350000	20351800
chr2	20353400	20354000
chr2	20356200	20356400
chr2	20357600	20357800
chr2	20359200	20359400
chr2	20365400	20365600
chr2	20379200	20379400
chr2	20386800	20387000
chr2	20392000	20392200
chr2	20394200	20394400
chr2	20396000	20396200
chr2	20411600	20411800
chr2	20415600	20415800
chr2	20419400	20419600
chr2	20423000	20423200
chr2	20424000	20424200
chr2	20424800	20425000
chr2	20425400	20425600
chr2	20429600	20429800
chr2	20431000	20431200
chr2	20437200	20437400
chr2	20438600	20438800
chr2	20439200	20439800
chr2	20446800	20447200
chr2	20447800	20448000
chr2	20459000	20459200
chr2	20467400	20467800
chr2	20474200	20474400
chr2	20478200	20478400
chr2	20483600	20484000
chr2	20492200	20492400
chr2	20494200	20494400
chr2	20499600	20499800
chr2	20502200	20502400
chr2	20507200	20507400
chr2	20510000	20510200
chr2	20522000	20522400
chr2	20523200	20523400
chr2	20524400	20525000
chr2	20525400	20525600
chr2	20526400	20526600
chr2	20530000	20530200
chr2	20532400	20532600
chr2	20534400	20534600
chr2	20538400	20538600
chr2	20539400	20540400
chr2	20555400	20555600
chr2	20561800	20562000
chr2	20562600	20562800
chr2	20568800	20569000
chr2	20571600	20571800
chr2	20574600	20574800
chr2	20575400	20575600
chr2	20576800	20577000
chr2	20578600	20579600
chr2	20580000	20580200
chr2	20580800	20581200
chr2	20584200	20584800
chr2	20585800	20586000
chr2	20588800	20589000
chr2	20590400	20590600
chr2	20592200	20592800
chr2	20593600	20593800
chr2	20595600	20596200
chr2	20601200	20602200
chr2	20604400	20604600
chr2	20609400	20609600
chr2	20617200	20617600
chr2	20618000	20618200
chr2	20619200	20619800
chr2	20620800	20621200
chr2	20626800	20627200
chr2	20635800	20636200
chr2	20638000	20638200
chr2	20642400	20642800
chr2	20647600	20648000
chr2	20648600	20648800
chr2	20650400	20650600
chr2	20651000	20651800
chr2	20661600	20661800
chr2	20666400	20667400
chr2	20670200	20670400
chr2	20670800	20671000
chr2	20675200	20675400
chr2	20675800	20676000
chr2	20676400	20677000
chr2	20677400	20677600
chr2	20688000	20688200
chr2	20693400	20693600
chr2	20699400	20699600
chr2	20728000	20728200
chr2	20747400	20747600
chr2	20781800	20782000
chr2	20822200	20822400
chr2	20822800	20823200
chr2	20868400	20868600
chr2	20914600	20914800
chr2	20959800	20960000
chr2	20963000	20963600
chr2	20988600	20988800
chr2	21043000	21044000
chr2	21067200	21067400
chr2	21070400	21070600
chr2	21118400	21118600
chr2	21163400	21163600
chr2	21228600	21228800
chr2	21232200	21232400
chr2	21245600	21246000
chr2	21256200	21256400
chr2	21274200	21274400
chr2	21287400	21287800
chr2	21317200	21317400
chr2	21422200	21422400
chr2	22274000	22274200
chr2	22276800	22277000
chr2	22281200	22281400
chr2	22282400	22282600
chr2	22462600	22462800
chr2	22650000	22650200
chr2	22703000	22703600
chr2	22747600	22747800
chr2	23024600	23024800
chr2	23041600	23041800
chr2	23283600	23283800
chr2	23313000	23313400
chr2	23320000	23320400
chr2	23330200	23330600
chr2	23347800	23348000
chr2	23351600	23352000
chr2	23375600	23375800
chr2	23380800	23381400
chr2	23383200	23383400
chr2	23385000	23386000
chr2	23404000	23404200
chr2	23404600	23404800
chr2	23406600	23406800
chr2	23415000	23415200
chr2	23421000	23421200
chr2	23426000	23426200
chr2	23436000	23436200
chr2	23453000	23453400
chr2	23477000	23477200
chr2	23489800	23490000
chr2	23497000	23497400
chr2	23503400	23503600
chr2	23506600	23506800
chr2	23507600	23507800
chr2	23519400	23519600
chr2	23521200	23521600
chr2	23527200	23527400
chr2	23532400	23533000
chr2	23545400	23545800
chr2	23548400	23548600
chr2	23555600	23555800
chr2	23557800	23558000
chr2	23566800	23567000
chr2	23575000	23575200
chr2	23590600	23590800
chr2	23591200	23591400
chr2	23596000	23596200
chr2	23614800	23615000
chr2	23617600	23617800
chr2	23619000	23619200
chr2	23620600	23620800
chr2	23624400	23624600
chr2	23625800	23626000
chr2	23626800	23627000
chr2	23635800	23636000
chr2	23636600	23636800
chr2	23638800	23639200
chr2	23639800	23640000
chr2	23646800	23647200
chr2	23650000	23650200
chr2	23658400	23658800
chr2	23666000	23666200
chr2	23667600	23667800
chr2	23669400	23669800
chr2	23671800	23672000
chr2	23672600	23672800
chr2	23673200	23674000
chr2	23685000	23685200
chr2	23685600	23685800
chr2	23687200	23687600
chr2	23688000	23688400
chr2	23690600	23690800
chr2	23691600	23691800
chr2	23695800	23696000
chr2	23706600	23706800
chr2	23713400	23713600
chr2	23745800	23746200
chr2	23753800	23754000
chr2	23757800	23758000
chr2	23761800	23762000
chr2	23768000	23768200
chr2	23782800	23783000
chr2	23788000	23788400
chr2	23790600	23791000
chr2	23801400	23801600
chr2	23804200	23804400
chr2	23815200	23815400
chr2	23823400	23823600
chr2	23824800	23825000
chr2	23826200	23826400
chr2	23827400	23827600
chr2	23892000	23892200
chr2	23900600	23901200
chr2	23902400	23902800
chr2	23905200	23905600
chr2	23916800	23917000
chr2	23925200	23925400
chr2	23926000	23926600
chr2	23927000	23927600
chr2	23939400	23939800
chr2	23940200	23941000
chr2	23941400	23941600
chr2	23942200	23942400
chr2	23988400	23988600
chr2	24010000	24010200
chr2	24010600	24012000
chr2	24013000	24013200
chr2	24015800	24017000
chr2	24019800	24020600
chr2	24021200	24022600
chr2	24023000	24023200
chr2	24024200	24024400
chr2	24025000	24025200
chr2	24026400	24026600
chr2	24045800	24046400
chr2	24047400	24047600
chr2	24048800	24049200
chr2	24049600	24049800
chr2	24050200	24050400
chr2	24054800	24055000
chr2	24061000	24061200
chr2	24075800	24077400
chr2	24083800	24084600
chr2	24085000	24085200
chr2	24089000	24089200
chr2	24105000	24105200
chr2	24111000	24111200
chr2	24111600	24111800
chr2	24123400	24124000
chr2	24144600	24144800
chr2	24164600	24164800
chr2	24182000	24182200
chr2	24220000	24220200
chr2	24253400	24253600
chr2	24304200	24304400
chr2	24329800	24330000
chr2	24333000	24333200
chr2	24337000	24337200
chr2	24338000	24338200
chr2	24346000	24346200
chr2	24351600	24351800
chr2	24354200	24354400
chr2	24355000	24355200
chr2	24360000	24360600
chr2	24362400	24362800
chr2	24363400	24363600
chr2	24365000	24365400
chr2	24375800	24376000
chr2	24382400	24382800
chr2	24410000	24410200
chr2	24421600	24422000
chr2	24432800	24433000
chr2	24448800	24449200
chr2	24451800	24452000
chr2	24456600	24457000
chr2	24457800	24458000
chr2	24459400	24460000
chr2	24461800	24462000
chr2	24471800	24472000
chr2	24477400	24477600
chr2	24482800	24483000
chr2	24489800	24490400
chr2	24490800	24492000
chr2	24492600	24492800
chr2	24493800	24494000
chr2	24494400	24494600
chr2	24509000	24509200
chr2	24515400	24515600
chr2	24516000	24516200
chr2	24517400	24517600
chr2	24538800	24539000
chr2	24572200	24572400
chr2	24577600	24577800
chr2	24613200	24613400
chr2	24615600	24615800
chr2	24617600	24617800
chr2	24623600	24623800
chr2	24626200	24626400
chr2	24628800	24629000
chr2	24632200	24632400
chr2	24652600	24652800
chr2	24662200	24662400
chr2	24695800	24696000
chr2	24739400	24740000
chr2	24746000	24746200
chr2	24785800	24786000
chr2	24790600	24790800
chr2	24791200	24791800
chr2	24792800	24793800
chr2	24794200	24794400
chr2	24797800	24798000
chr2	24799200	24799400
chr2	24806000	24806200
chr2	24813800	24814000
chr2	24817000	24817200
chr2	24819000	24819200
chr2	24819600	24819800
chr2	24821400	24821600
chr2	24825200	24825400
chr2	24826000	24826200
chr2	24826800	24827000
chr2	24827600	24828000
chr2	24836400	24836600
chr2	24839800	24840000
chr2	24841200	24841600
chr2	24854000	24854200
chr2	24855800	24856200
chr2	24874200	24874400
chr2	24878800	24879000
chr2	24881800	24882000
chr2	24886600	24887400
chr2	24917000	24917600
chr2	24919200	24919800
chr2	24920200	24920800
chr2	24921200	24921400
chr2	24925000	24925200
chr2	24926600	24927200
chr2	24928600	24928800
chr2	24933000	24933200
chr2	24935200	24935400
chr2	24970800	24971000
chr2	24971600	24972200
chr2	24972600	24972800
chr2	24974000	24974200
chr2	24975600	24975800
chr2	24984800	24985200
chr2	24986400	24986800
chr2	25000800	25001000
chr2	25014600	25014800
chr2	25030800	25031000
chr2	25032200	25032400
chr2	25041400	25041600
chr2	25042000	25042200
chr2	25042600	25043600
chr2	25091200	25091400
chr2	25091800	25092000
chr2	25105600	25105800
chr2	25110200	25110400
chr2	25123800	25124000
chr2	25129400	25129600
chr2	25130200	25130400
chr2	25131600	25131800
chr2	25132200	25132600
chr2	25160000	25160200
chr2	25161600	25161800
chr2	25166000	25166400
chr2	25168200	25168600
chr2	25196400	25196600
chr2	25201400	25201600
chr2	25204400	25204800
chr2	25207200	25207400
chr2	25209400	25209600
chr2	25210000	25210600
chr2	25213400	25213600
chr2	25215200	25215600
chr2	25216000	25216200
chr2	25221600	25221800
chr2	25222600	25222800
chr2	25226800	25227200
chr2	25227600	25227800
chr2	25228800	25229000
chr2	25239600	25239800
chr2	25242200	25242800
chr2	25250800	25251000
chr2	25251400	25252600
chr2	25256600	25257400
chr2	25258400	25258600
chr2	25265800	25266200
chr2	25273400	25273600
chr2	25274200	25274400
chr2	25275200	25275400
chr2	25276800	25277600
chr2	25279400	25279600
chr2	25286000	25286200
chr2	25291200	25291400
chr2	25292600	25292800
chr2	25294600	25295400
chr2	25301600	25301800
chr2	25305200	25305600
chr2	25306800	25307000
chr2	25309400	25309800
chr2	25311400	25311600
chr2	25313000	25313200
chr2	25314600	25314800
chr2	25316200	25316400
chr2	25323000	25323200
chr2	25326600	25326800
chr2	25339800	25340000
chr2	25340400	25340600
chr2	25341200	25342800
chr2	25362000	25362200
chr2	25362800	25363000
chr2	25373000	25374000
chr2	25374800	25375000
chr2	25376800	25377000
chr2	25399600	25399800
chr2	25402600	25402800
chr2	25403400	25403600
chr2	25406000	25406200
chr2	25411400	25411600
chr2	25418000	25418200
chr2	25419600	25420000
chr2	25421000	25421600
chr2	25422200	25422400
chr2	25483800	25484000
chr2	25512800	25513000
chr2	25522200	25522400
chr2	25534200	25534400
chr2	25540800	25541000
chr2	25551400	25551600
chr2	25557800	25558000
chr2	25558400	25558600
chr2	25566800	25567000
chr2	25567600	25567800
chr2	25582600	25582800
chr2	25587400	25587600
chr2	25592000	25592200
chr2	25634800	25635000
chr2	25649800	25650600
chr2	25664800	25665000
chr2	25673200	25674000
chr2	25692200	25692400
chr2	25700200	25700400
chr2	25706200	25706400
chr2	25719600	25719800
chr2	25722800	25723000
chr2	25741000	25741200
chr2	25743200	25743400
chr2	25756600	25756800
chr2	25794600	25794800
chr2	25816400	25816600
chr2	25822200	25822400
chr2	25825400	25825600
chr2	25831800	25832200
chr2	25833600	25834000
chr2	25852000	25852200
chr2	25853400	25853600
chr2	25874800	25875000
chr2	25876600	25876800
chr2	25877400	25877600
chr2	25878000	25878800
chr2	25882000	25882200
chr2	25897600	25897800
chr2	25903400	25903600
chr2	25909800	25910200
chr2	25916600	25916800
chr2	25922000	25922200
chr2	25951000	25951400
chr2	25954400	25954600
chr2	25956000	25956200
chr2	25961000	25961200
chr2	25965000	25965200
chr2	25977200	25977400
chr2	25980000	25980200
chr2	25981800	25982600
chr2	25991600	25991800
chr2	25997800	25998000
chr2	26000600	26000800
chr2	26002800	26003400
chr2	26009000	26009200
chr2	26011800	26012000
chr2	26012600	26012800
chr2	26016400	26016600
chr2	26018200	26018400
chr2	26026800	26027000
chr2	26033600	26034800
chr2	26035400	26035600
chr2	26036200	26036400
chr2	26044200	26044600
chr2	26055000	26055200
chr2	26059600	26059800
chr2	26061600	26061800
chr2	26065000	26065200
chr2	26068600	26068800
chr2	26073600	26073800
chr2	26086400	26086600
chr2	26088200	26088400
chr2	26139800	26140000
chr2	26145200	26145400
chr2	26171600	26171800
chr2	26172400	26172600
chr2	26173400	26173600
chr2	26174800	26175000
chr2	26175600	26176000
chr2	26178800	26179600
chr2	26182600	26182800
chr2	26184800	26185400
chr2	26186000	26186200
chr2	26190200	26190400
chr2	26191600	26192000
chr2	26197000	26197200
chr2	26223200	26223400
chr2	26242800	26243400
chr2	26243800	26244200
chr2	26244600	26246200
chr2	26247000	26247200
chr2	26252000	26252200
chr2	26256000	26256200
chr2	26262000	26262200
chr2	26269800	26270000
chr2	26272200	26272400
chr2	26273600	26273800
chr2	26274200	26274400
chr2	26276400	26276600
chr2	26287400	26287600
chr2	26298800	26299800
chr2	26314400	26314600
chr2	26316200	26316400
chr2	26317000	26317200
chr2	26330200	26330400
chr2	26343000	26343200
chr2	26344200	26344400
chr2	26344800	26345000
chr2	26345800	26346200
chr2	26346600	26347000
chr2	26348400	26348600
chr2	26351400	26351800
chr2	26353000	26353200
chr2	26355600	26355800
chr2	26356200	26356400
chr2	26363400	26363600
chr2	26370000	26370200
chr2	26382800	26383000
chr2	26395400	26395600
chr2	26396800	26397000
chr2	26401800	26402000
chr2	26411000	26412600
chr2	26455800	26456000
chr2	26456600	26457000
chr2	26462600	26462800
chr2	26467200	26467400
chr2	26469200	26469400
chr2	26480600	26480800
chr2	26482800	26483000
chr2	26488800	26489000
chr2	26489400	26489600
chr2	26492600	26492800
chr2	26493600	26494000
chr2	26503200	26503800
chr2	26511000	26511200
chr2	26516200	26516400
chr2	26518400	26518600
chr2	26519600	26519800
chr2	26521600	26521800
chr2	26524000	26524200
chr2	26528200	26528400
chr2	26532800	26533000
chr2	26537800	26538200
chr2	26543000	26543200
chr2	26555600	26555800
chr2	26556800	26557000
chr2	26562400	26562600
chr2	26567800	26568000
chr2	26569600	26569800
chr2	26571200	26571400
chr2	26573600	26573800
chr2	26574400	26574600
chr2	26577800	26578000
chr2	26584400	26584600
chr2	26590400	26590800
chr2	26605600	26605800
chr2	26609800	26610200
chr2	26615600	26615800
chr2	26619600	26619800
chr2	26629200	26629400
chr2	26630800	26631000
chr2	26644400	26644600
chr2	26692600	26692800
chr2	26706600	26706800
chr2	26710400	26710800
chr2	26712600	26712800
chr2	26720400	26720600
chr2	26721000	26721200
chr2	26721600	26722200
chr2	26724000	26724600
chr2	26728400	26728600
chr2	26730800	26731000
chr2	26736200	26736400
chr2	26741000	26741600
chr2	26742400	26742600
chr2	26745800	26746000
chr2	26750200	26750400
chr2	26755600	26755800
chr2	26758000	26758400
chr2	26764200	26764400
chr2	26765400	26765600
chr2	26766800	26767600
chr2	26769200	26769400
chr2	26771000	26771200
chr2	26772400	26773000
chr2	26778600	26778800
chr2	26783200	26783400
chr2	26785800	26786600
chr2	26787200	26787400
chr2	26794800	26795200
chr2	26810000	26810400
chr2	26816800	26817200
chr2	26841000	26841400
chr2	26846400	26846600
chr2	26848600	26848800
chr2	26873800	26874000
chr2	26887200	26887400
chr2	26922800	26923000
chr2	26926800	26927000
chr2	26938600	26938800
chr2	26942600	26942800
chr2	26947200	26947600
chr2	26959400	26959600
chr2	26961800	26962000
chr2	26970400	26970600
chr2	26971400	26972600
chr2	26973200	26973400
chr2	26974400	26974600
chr2	26978200	26978600
chr2	26982400	26982600
chr2	26988600	26988800
chr2	27000200	27000400
chr2	27007400	27008000
chr2	27010800	27011200
chr2	27015400	27015600
chr2	27016000	27016200
chr2	27016800	27017400
chr2	27020000	27020800
chr2	27021600	27021800
chr2	27024400	27024600
chr2	27025000	27025200
chr2	27025600	27025800
chr2	27027200	27027600
chr2	27032800	27033400
chr2	27042000	27042400
chr2	27050000	27050200
chr2	27050800	27051000
chr2	27051400	27051800
chr2	27052400	27052600
chr2	27056600	27056800
chr2	27062400	27062600
chr2	27063000	27063200
chr2	27063800	27064000
chr2	27071200	27072800
chr2	27075400	27075600
chr2	27076400	27076600
chr2	27079800	27080000
chr2	27081200	27081600
chr2	27082600	27083000
chr2	27085600	27086800
chr2	27088800	27089000
chr2	27092800	27093400
chr2	27096400	27096600
chr2	27097000	27097200
chr2	27098600	27098800
chr2	27115600	27115800
chr2	27118400	27119400
chr2	27122000	27122200
chr2	27123200	27123800
chr2	27129000	27129200
chr2	27133800	27134800
chr2	27138400	27138600
chr2	27170000	27170200
chr2	27183600	27183800
chr2	27185800	27186000
chr2	27191600	27191800
chr2	27209600	27209800
chr2	27211600	27213200
chr2	27217200	27218200
chr2	27233200	27234400
chr2	27239400	27239600
chr2	27241200	27241400
chr2	27241800	27242000
chr2	27247800	27248000
chr2	27250400	27250600
chr2	27254800	27255600
chr2	27257800	27258000
chr2	27262400	27263200
chr2	27264800	27265400
chr2	27271800	27272000
chr2	27280000	27280600
chr2	27288600	27288800
chr2	27292000	27292200
chr2	27296600	27296800
chr2	27298600	27299200
chr2	27301400	27301600
chr2	27303400	27303800
chr2	27306600	27306800
chr2	27321000	27321400
chr2	27322200	27323200
chr2	27324000	27324200
chr2	27336000	27336200
chr2	27347800	27348000
chr2	27350400	27350600
chr2	27354200	27354600
chr2	27355600	27355800
chr2	27356400	27357200
chr2	27360000	27360200
chr2	27369200	27369400
chr2	27370200	27371000
chr2	27371400	27371600
chr2	27375000	27375200
chr2	27377400	27377800
chr2	27378200	27378600
chr2	27379000	27379200
chr2	27379800	27380200
chr2	27380600	27381000
chr2	27391200	27391800
chr2	27408200	27408400
chr2	27409200	27409800
chr2	27427800	27429200
chr2	27430400	27430800
chr2	27431600	27431800
chr2	27441200	27441600
chr2	27442200	27442600
chr2	27443000	27443200
chr2	27461200	27461400
chr2	27466800	27467000
chr2	27472200	27472400
chr2	27477400	27477600
chr2	27489200	27490000
chr2	27494800	27495400
chr2	27496600	27497000
chr2	27499000	27499200
chr2	27509400	27509600
chr2	27537200	27537800
chr2	27539200	27539600
chr2	27556800	27557000
chr2	27573000	27573200
chr2	27582200	27582400
chr2	27582800	27583000
chr2	27584400	27585000
chr2	27590200	27590400
chr2	27627000	27627200
chr2	27628000	27628200
chr2	27628800	27629000
chr2	27663400	27664200
chr2	27667600	27667800
chr2	27683400	27683800
chr2	27685200	27685400
chr2	27703800	27704000
chr2	27706200	27706400
chr2	27720200	27720400
chr2	27723400	27723600
chr2	27727400	27727600
chr2	27735600	27736000
chr2	27752600	27753800
chr2	27754200	27754400
chr2	27756800	27757200
chr2	27764600	27764800
chr2	27766000	27766200
chr2	27771600	27771800
chr2	27798600	27798800
chr2	27799200	27799400
chr2	27803200	27803400
chr2	27809800	27810400
chr2	27831400	27831600
chr2	27832400	27832800
chr2	27854400	27854600
chr2	27860200	27860400
chr2	27863200	27863400
chr2	27871800	27872000
chr2	27890400	27891400
chr2	27891800	27892000
chr2	27897800	27898000
chr2	27901200	27901600
chr2	27904000	27904600
chr2	27910000	27910400
chr2	27914400	27914800
chr2	27920600	27920800
chr2	27925800	27926000
chr2	27930200	27930400
chr2	27937400	27937600
chr2	27946800	27947000
chr2	27955200	27955400
chr2	27957000	27957200
chr2	27959600	27959800
chr2	27960400	27960600
chr2	27966000	27966200
chr2	27990000	27990400
chr2	27993600	27993800
chr2	28004200	28004400
chr2	28047800	28048000
chr2	28084600	28085000
chr2	28175400	28175600
chr2	28229000	28229200
chr2	28247200	28247600
chr2	28251400	28251600
chr2	28269200	28269800
chr2	28273800	28274000
chr2	28274800	28275000
chr2	28276200	28276400
chr2	28318200	28318400
chr2	28326000	28326400
chr2	28334600	28335000
chr2	28337200	28337400
chr2	28339600	28339800
chr2	28342600	28343600
chr2	28348200	28348400
chr2	28355400	28356400
chr2	28358400	28358800
chr2	28359400	28359600
chr2	28360400	28360600
chr2	28361000	28361200
chr2	28364000	28364200
chr2	28366400	28367000
chr2	28367800	28368000
chr2	28376200	28376400
chr2	28377000	28377400
chr2	28378200	28379200
chr2	28381800	28382000
chr2	28382800	28383200
chr2	28390200	28390800
chr2	28391400	28391800
chr2	28392200	28393000
chr2	28393400	28393600
chr2	28394600	28394800
chr2	28395200	28395800
chr2	28396400	28397000
chr2	28398600	28398800
chr2	28406800	28407000
chr2	28409200	28409600
chr2	28410400	28410600
chr2	28413600	28413800
chr2	28424000	28424200
chr2	28425000	28425200
chr2	28425600	28425800
chr2	28434400	28434600
chr2	28435400	28435600
chr2	28437600	28437800
chr2	28438600	28438800
chr2	28445000	28445200
chr2	28446000	28446200
chr2	28448200	28448400
chr2	28449800	28450000
chr2	28452600	28452800
chr2	28464000	28464200
chr2	28465600	28465800
chr2	28471200	28471400
chr2	28486200	28486400
chr2	28506600	28506800
chr2	28508400	28508800
chr2	28517000	28517400
chr2	28521800	28522000
chr2	28527600	28527800
chr2	28545000	28545200
chr2	28548000	28548200
chr2	28557600	28558200
chr2	28566800	28567000
chr2	28584000	28584800
chr2	28587000	28587200
chr2	28588200	28588400
chr2	28594400	28595000
chr2	28600200	28600400
chr2	28601600	28602000
chr2	28602400	28603000
chr2	28607200	28607400
chr2	28615800	28616000
chr2	28617600	28617800
chr2	28618800	28619000
chr2	28621200	28621800
chr2	28624800	28625400
chr2	28627000	28627200
chr2	28643000	28643200
chr2	28647800	28648000
chr2	28676400	28676600
chr2	28681200	28681600
chr2	28683200	28683400
chr2	28684200	28684400
chr2	28691800	28692000
chr2	28702400	28702600
chr2	28710800	28711000
chr2	28711800	28712000
chr2	28713600	28713800
chr2	28716400	28716600
chr2	28717600	28717800
chr2	28746000	28746200
chr2	28750800	28752000
chr2	28752400	28752600
chr2	28753400	28753600
chr2	28754400	28754600
chr2	28757400	28757600
chr2	28810400	28811400
chr2	28821400	28821800
chr2	28828400	28828800
chr2	28868600	28868800
chr2	28869800	28870800
chr2	28894400	28895400
chr2	28898200	28898400
chr2	28907400	28907800
chr2	28916000	28916200
chr2	28949800	28950000
chr2	28951000	28951200
chr2	28952200	28952400
chr2	28952800	28953000
chr2	28955400	28955600
chr2	28956400	28956600
chr2	28958800	28959200
chr2	28973000	28973200
chr2	28979200	28979800
chr2	28981000	28981200
chr2	28995000	28995200
chr2	29000600	29000800
chr2	29001800	29002200
chr2	29006800	29007000
chr2	29010000	29010600
chr2	29011000	29011200
chr2	29011600	29012600
chr2	29014800	29015400
chr2	29021400	29021600
chr2	29027000	29027200
chr2	29044400	29044600
chr2	29066400	29066600
chr2	29067200	29067400
chr2	29081400	29081600
chr2	29114000	29114200
chr2	29115000	29116000
chr2	29116400	29116600
chr2	29130400	29130600
chr2	29189200	29189400
chr2	29196800	29197000
chr2	29215400	29215600
chr2	29223000	29223200
chr2	29238600	29238800
chr2	29246000	29246800
chr2	29247400	29247600
chr2	29251600	29252000
chr2	29309200	29309400
chr2	29314800	29315400
chr2	29317000	29317200
chr2	29318200	29318400
chr2	29322000	29322400
chr2	29330000	29330200
chr2	29349400	29349600
chr2	29357200	29357400
chr2	29366400	29366600
chr2	29381200	29381400
chr2	29390200	29390400
chr2	29443600	29444000
chr2	29449600	29449800
chr2	29450600	29450800
chr2	29480600	29480800
chr2	29495800	29496000
chr2	29516400	29516600
chr2	29529000	29529200
chr2	29572800	29573000
chr2	29607200	29607400
chr2	29686200	29686400
chr2	29920200	29920600
chr2	29921600	29921800
chr2	29923200	29923400
chr2	29966400	29966600
chr2	30026400	30026800
chr2	30072400	30072600
chr2	30090800	30091200
chr2	30110000	30110200
chr2	30115800	30116000
chr2	30129800	30130000
chr2	30139200	30139400
chr2	30145000	30145400
chr2	30146400	30147400
chr2	30147800	30148000
chr2	30148400	30148600
chr2	30149600	30149800
chr2	30163000	30163200
chr2	30165200	30165400
chr2	30172000	30172600
chr2	30178200	30178400
chr2	30179000	30179400
chr2	30180400	30180600
chr2	30181200	30181400
chr2	30185400	30185600
chr2	30187600	30187800
chr2	30188400	30188600
chr2	30191800	30192000
chr2	30193200	30193600
chr2	30195200	30195800
chr2	30196200	30196400
chr2	30197600	30197800
chr2	30208600	30208800
chr2	30209200	30209600
chr2	30214200	30214400
chr2	30220200	30220400
chr2	30223600	30223800
chr2	30224200	30224600
chr2	30225200	30225400
chr2	30226600	30227000
chr2	30230400	30230600
chr2	30231000	30231600
chr2	30232000	30232200
chr2	30232600	30232800
chr2	30233200	30233400
chr2	30234200	30234400
chr2	30235400	30235600
chr2	30239400	30239600
chr2	30240400	30240600
chr2	30249600	30249800
chr2	30252000	30252200
chr2	30253000	30253400
chr2	30254000	30254200
chr2	30254800	30255000
chr2	30258000	30258200
chr2	30258800	30259000
chr2	30266200	30266600
chr2	30267200	30267600
chr2	30274800	30275000
chr2	30276600	30276800
chr2	30282200	30282400
chr2	30284200	30284400
chr2	30288200	30288600
chr2	30290800	30291000
chr2	30293800	30294000
chr2	30295600	30295800
chr2	30296200	30296400
chr2	30302800	30303000
chr2	30305400	30305600
chr2	30309800	30310000
chr2	30310400	30311200
chr2	30314800	30315000
chr2	30315800	30316000
chr2	30325600	30326200
chr2	30334800	30335400
chr2	30336200	30336400
chr2	30337200	30337400
chr2	30360000	30360200
chr2	30366400	30366600
chr2	30374400	30374600
chr2	30385400	30385600
chr2	30400200	30400400
chr2	30421200	30422000
chr2	30422600	30422800
chr2	30436800	30437400
chr2	30438200	30438600
chr2	30440000	30440200
chr2	30443200	30443400
chr2	30447200	30447800
chr2	30449000	30449200
chr2	30456200	30456400
chr2	30465200	30465400
chr2	30472400	30472600
chr2	30481600	30481800
chr2	30489600	30489800
chr2	30496000	30496200
chr2	30503400	30503800
chr2	30511200	30511400
chr2	30513800	30514000
chr2	30514600	30514800
chr2	30517800	30518000
chr2	30584200	30584400
chr2	30608800	30609000
chr2	30622600	30622800
chr2	30625800	30626000
chr2	30627200	30627400
chr2	30631200	30631400
chr2	30655200	30655400
chr2	30661400	30661600
chr2	30665000	30665400
chr2	30666600	30666800
chr2	30678800	30679000
chr2	30689600	30689800
chr2	30691800	30692000
chr2	30692400	30692600
chr2	30693000	30693200
chr2	30694000	30694200
chr2	30697400	30697600
chr2	30702800	30703000
chr2	30707200	30707400
chr2	30708600	30709000
chr2	30711600	30712000
chr2	30713000	30713200
chr2	30714200	30714400
chr2	30715200	30715400
chr2	30717400	30717600
chr2	30729200	30729400
chr2	30753000	30753200
chr2	30756200	30756400
chr2	30763200	30763400
chr2	30768400	30768600
chr2	30775800	30776000
chr2	30792600	30792800
chr2	30798600	30798800
chr2	30862200	30862400
chr2	30866400	30866600
chr2	30867000	30867200
chr2	30915600	30915800
chr2	30917200	30917400
chr2	30923800	30924000
chr2	30933000	30933200
chr2	30937000	30937200
chr2	30965200	30965400
chr2	30966200	30966400
chr2	30968800	30969200
chr2	30972800	30973000
chr2	30974200	30974400
chr2	30990800	30991000
chr2	31004400	31004600
chr2	31013400	31013600
chr2	31029200	31029400
chr2	31032600	31032800
chr2	31085400	31085600
chr2	31086200	31086400
chr2	31137400	31137600
chr2	31138000	31138800
chr2	31139800	31140000
chr2	31141800	31142200
chr2	31153200	31153400
chr2	31170200	31170400
chr2	31174400	31174800
chr2	31177800	31178000
chr2	31193200	31193400
chr2	31216800	31217000
chr2	31219200	31219800
chr2	31221600	31221800
chr2	31222200	31222400
chr2	31223200	31223400
chr2	31233800	31234600
chr2	31235600	31235800
chr2	31236800	31237000
chr2	31248400	31248600
chr2	31250800	31251000
chr2	31252600	31253600
chr2	31256200	31256400
chr2	31258400	31258600
chr2	31263600	31263800
chr2	31274200	31274400
chr2	31290200	31290400
chr2	31297800	31298200
chr2	31318800	31319000
chr2	31319400	31320200
chr2	31324400	31324600
chr2	31328200	31328400
chr2	31333600	31333800
chr2	31385400	31385600
chr2	31404400	31404600
chr2	31430200	31430400
chr2	31524000	31524200
chr2	31654800	31655000
chr2	31675600	31675800
chr2	31729800	31730000
chr2	31778400	31778800
chr2	31812200	31812400
chr2	31875600	31875800
chr2	31886800	31887000
chr2	31888600	31888800
chr2	31893200	31893400
chr2	31921000	31921400
chr2	31933200	31933400
chr2	31945600	31945800
chr2	31957000	31957200
chr2	31958400	31958600
chr2	31979200	31979400
chr2	31980800	31981000
chr2	31987600	31987800
chr2	31998800	31999000
chr2	32009600	32010400
chr2	32010800	32011200
chr2	32011600	32011800
chr2	32019200	32019400
chr2	32039800	32040000
chr2	32041000	32041600
chr2	32058200	32058400
chr2	32062400	32062800
chr2	32063400	32064000
chr2	32064400	32064600
chr2	32069400	32069600
chr2	32080600	32080800
chr2	32133000	32133200
chr2	32135400	32135600
chr2	32164400	32164600
chr2	32165600	32166400
chr2	32167400	32167600
chr2	32168600	32168800
chr2	32173000	32173200
chr2	32200600	32201200
chr2	32227200	32227400
chr2	32242400	32242600
chr2	32260400	32260800
chr2	32262200	32262400
chr2	32264800	32265000
chr2	32265600	32265800
chr2	32277800	32278400
chr2	32284400	32284600
chr2	32289200	32289400
chr2	32289800	32290000
chr2	32293200	32293400
chr2	32326600	32326800
chr2	32332600	32332800
chr2	32342800	32343000
chr2	32356400	32356600
chr2	32357000	32357400
chr2	32357800	32358400
chr2	32384600	32384800
chr2	32423600	32424000
chr2	32425800	32426000
chr2	32447000	32447200
chr2	32479400	32479600
chr2	32480000	32480200
chr2	32485000	32485200
chr2	32486800	32487000
chr2	32496800	32497000
chr2	32554000	32554200
chr2	32559200	32559400
chr2	32560800	32561000
chr2	32572800	32573000
chr2	32591800	32592400
chr2	32611400	32611600
chr2	32614200	32614400
chr2	32627800	32628200
chr2	32629800	32630000
chr2	32632200	32632400
chr2	32633200	32633400
chr2	32634200	32634400
chr2	32647200	32647400
chr2	32664000	32664200
chr2	32688600	32688800
chr2	32697200	32697400
chr2	32711200	32711400
chr2	32713000	32713200
chr2	32718800	32719800
chr2	32721400	32721800
chr2	32722600	32722800
chr2	32735400	32735600
chr2	32742400	32742600
chr2	32751800	32752000
chr2	32754200	32754600
chr2	32756200	32756600
chr2	32764800	32765000
chr2	32768400	32768600
chr2	32769000	32769200
chr2	32772800	32773000
chr2	32788400	32788600
chr2	32805200	32805400
chr2	32825400	32825600
chr2	32837000	32837400
chr2	32857800	32858000
chr2	32870200	32870400
chr2	32883600	32883800
chr2	32894200	32894400
chr2	32933400	32933800
chr2	32938000	32938200
chr2	32946400	32947000
chr2	32947600	32948000
chr2	32949400	32949600
chr2	32950200	32950400
chr2	32951800	32952000
chr2	32954400	32954600
chr2	32960800	32961400
chr2	32977200	32977600
chr2	33019800	33020200
chr2	33021000	33021200
chr2	33023200	33023600
chr2	33024200	33024400
chr2	33033600	33033800
chr2	33040800	33041000
chr2	33051800	33052000
chr2	33063000	33063200
chr2	33069800	33070200
chr2	33083800	33084000
chr2	33086400	33086600
chr2	33103000	33103400
chr2	33104800	33105000
chr2	33108600	33108800
chr2	33118600	33119000
chr2	33122800	33123000
chr2	33133600	33133800
chr2	33134800	33135000
chr2	33141600	33141800
chr2	33210000	33210200
chr2	33212200	33212400
chr2	33217000	33217200
chr2	33226600	33226800
chr2	33250800	33251000
chr2	33265000	33265200
chr2	33272000	33272400
chr2	33275800	33276000
chr2	33277000	33277200
chr2	33321400	33321800
chr2	33324000	33324200
chr2	33336400	33336600
chr2	33342800	33343000
chr2	33350800	33351000
chr2	33366600	33366800
chr2	33380800	33381000
chr2	33395800	33396000
chr2	33417200	33417400
chr2	33437400	33437600
chr2	33441400	33441600
chr2	33448600	33448800
chr2	33475800	33476600
chr2	33477600	33477800
chr2	33478200	33478400
chr2	33479400	33479800
chr2	33484800	33485000
chr2	33490000	33490200
chr2	33491600	33491800
chr2	33497200	33497400
chr2	33503200	33503400
chr2	33526200	33526400
chr2	33554800	33555000
chr2	33583200	33583400
chr2	33598600	33598800
chr2	33599200	33599600
chr2	33607400	33607600
chr2	33636000	33636200
chr2	33674000	33674200
chr2	33785200	33785400
chr2	33804200	33804400
chr2	33859200	33859400
chr2	33873200	33873400
chr2	34012800	34013000
chr2	34096600	34096800
chr2	34121200	34121400
chr2	34390600	34391000
chr2	34552000	34552200
chr2	34552600	34552800
chr2	34848800	34849000
chr2	34853600	34854000
chr2	35140600	35140800
chr2	35356400	35356600
chr2	35447200	35447600
chr2	35598600	35598800
chr2	35973200	35973400
chr2	35978400	35978600
chr2	36003000	36003200
chr2	36011800	36012200
chr2	36013400	36013600
chr2	36059800	36060400
chr2	36164000	36164200
chr2	36203400	36203600
chr2	36236000	36236200
chr2	36240600	36240800
chr2	36246400	36246600
chr2	36333600	36333800
chr2	36351800	36353000
chr2	36353400	36353600
chr2	36355200	36356600
chr2	36357000	36357200
chr2	36357600	36358200
chr2	36360200	36360400
chr2	36362400	36362800
chr2	36368200	36368400
chr2	36369800	36370000
chr2	36371200	36372000
chr2	36373200	36373400
chr2	36376400	36376600
chr2	36377000	36377200
chr2	36380600	36380800
chr2	36403800	36404200
chr2	36411800	36412200
chr2	36415600	36416000
chr2	36427800	36428000
chr2	36433400	36433600
chr2	36442000	36442200
chr2	36449200	36449400
chr2	36450000	36450400
chr2	36451600	36451800
chr2	36456200	36456400
chr2	36459800	36460200
chr2	36461400	36461600
chr2	36462800	36463000
chr2	36473400	36473600
chr2	36477400	36478600
chr2	36479000	36479200
chr2	36485600	36485800
chr2	36493400	36493600
chr2	36507400	36507600
chr2	36512200	36512600
chr2	36525400	36525600
chr2	36528400	36528600
chr2	36531000	36531200
chr2	36538400	36538600
chr2	36542000	36542200
chr2	36549400	36549600
chr2	36553800	36554000
chr2	36554600	36554800
chr2	36561600	36561800
chr2	36597600	36598400
chr2	36618400	36618600
chr2	36645800	36646000
chr2	36646400	36646600
chr2	36650200	36650400
chr2	36664200	36664400
chr2	36677600	36677800
chr2	36678200	36678400
chr2	36680200	36680400
chr2	36699000	36699200
chr2	36706000	36706200
chr2	36770800	36771000
chr2	36785200	36785400
chr2	36798800	36799000
chr2	36800400	36800600
chr2	36812200	36812400
chr2	36835200	36835400
chr2	36868600	36868800
chr2	36889800	36890000
chr2	36915800	36916000
chr2	36922600	36922800
chr2	36930800	36931000
chr2	36960400	36960600
chr2	36965400	36966000
chr2	36966400	36967400
chr2	36967800	36968000
chr2	36968600	36968800
chr2	36973400	36973600
chr2	37005400	37005600
chr2	37011200	37011400
chr2	37013000	37013200
chr2	37026200	37026400
chr2	37037800	37038000
chr2	37039800	37040000
chr2	37060000	37060200
chr2	37068800	37069000
chr2	37080200	37080400
chr2	37080800	37081000
chr2	37083800	37084000
chr2	37084400	37084600
chr2	37085000	37085200
chr2	37085800	37086000
chr2	37090200	37090400
chr2	37149600	37149800
chr2	37156400	37157200
chr2	37168400	37168600
chr2	37189800	37190200
chr2	37193000	37193200
chr2	37196400	37197200
chr2	37201800	37202000
chr2	37224200	37224400
chr2	37230600	37230800
chr2	37231600	37231800
chr2	37243600	37243800
chr2	37251600	37251800
chr2	37318400	37318800
chr2	37322400	37322600
chr2	37323200	37323400
chr2	37323800	37325200
chr2	37325800	37326000
chr2	37326400	37326600
chr2	37330800	37331000
chr2	37343000	37343200
chr2	37344800	37345000
chr2	37345800	37346000
chr2	37349200	37349600
chr2	37376400	37376800
chr2	37390400	37390600
chr2	37391800	37392000
chr2	37394400	37394600
chr2	37396000	37396200
chr2	37414400	37414800
chr2	37415400	37415600
chr2	37449800	37450000
chr2	37453200	37453400
chr2	37456600	37456800
chr2	37464200	37464600
chr2	37523800	37524200
chr2	37527400	37527600
chr2	37533400	37533600
chr2	37536000	37536400
chr2	37537400	37537600
chr2	37546400	37546600
chr2	37555600	37555800
chr2	37558800	37559000
chr2	37561600	37562000
chr2	37562400	37562600
chr2	37563600	37563800
chr2	37568600	37568800
chr2	37586200	37586600
chr2	37590400	37590600
chr2	37599600	37600000
chr2	37600800	37601000
chr2	37614200	37614400
chr2	37616000	37616200
chr2	37617200	37617400
chr2	37620000	37620200
chr2	37622800	37623000
chr2	37624200	37624800
chr2	37626400	37626600
chr2	37627800	37628000
chr2	37630800	37631000
chr2	37634000	37634200
chr2	37635600	37636600
chr2	37637200	37637400
chr2	37645400	37645600
chr2	37646000	37646200
chr2	37648600	37649000
chr2	37650800	37651000
chr2	37653200	37653400
chr2	37653800	37654200
chr2	37655000	37655200
chr2	37655600	37655800
chr2	37656600	37656800
chr2	37664200	37664600
chr2	37665200	37666200
chr2	37671000	37671200
chr2	37671600	37672800
chr2	37674800	37675400
chr2	37684000	37684200
chr2	37708200	37708400
chr2	37711600	37711800
chr2	37713400	37713600
chr2	37718800	37719000
chr2	37735600	37735800
chr2	37758200	37758400
chr2	37762400	37762600
chr2	37768000	37768200
chr2	37790200	37790400
chr2	37798400	37798600
chr2	37819200	37819600
chr2	37822800	37823000
chr2	37825600	37826000
chr2	37829000	37829600
chr2	37832600	37832800
chr2	37850000	37850200
chr2	37851800	37852200
chr2	37855400	37855600
chr2	37856200	37856800
chr2	37863000	37863200
chr2	37869000	37869200
chr2	37871800	37872200
chr2	37877600	37877800
chr2	37880600	37880800
chr2	37891000	37891200
chr2	37892400	37893000
chr2	37895200	37895400
chr2	37896400	37896600
chr2	37906200	37906400
chr2	37911600	37911800
chr2	37919800	37920000
chr2	37925000	37925600
chr2	37928400	37928600
chr2	37932200	37932400
chr2	37934600	37934800
chr2	37935200	37935400
chr2	37963400	37963600
chr2	37977000	37977200
chr2	37982200	37982400
chr2	37985400	37985600
chr2	37987400	37987600
chr2	38016200	38016400
chr2	38029800	38030000
chr2	38038200	38038600
chr2	38057800	38058000
chr2	38074400	38075200
chr2	38076000	38077200
chr2	38079200	38079600
chr2	38081600	38081800
chr2	38096400	38096800
chr2	38106600	38106800
chr2	38114000	38114600
chr2	38115400	38115600
chr2	38128800	38129000
chr2	38129600	38130400
chr2	38131000	38131200
chr2	38131800	38132000
chr2	38146400	38147200
chr2	38148600	38148800
chr2	38153600	38153800
chr2	38174600	38174800
chr2	38176600	38177000
chr2	38178200	38178400
chr2	38179000	38179200
chr2	38185000	38185400
chr2	38190600	38190800
chr2	38193000	38193200
chr2	38206600	38206800
chr2	38259400	38259600
chr2	38264600	38264800
chr2	38266600	38267000
chr2	38267400	38267600
chr2	38274800	38275000
chr2	38301800	38302000
chr2	38315800	38316000
chr2	38320200	38320400
chr2	38363600	38364000
chr2	38364400	38364600
chr2	38367400	38367600
chr2	38370800	38371000
chr2	38375800	38376000
chr2	38376800	38377400
chr2	38380400	38380800
chr2	38386600	38386800
chr2	38388000	38388200
chr2	38388600	38388800
chr2	38396200	38396400
chr2	38404200	38404400
chr2	38421000	38421200
chr2	38440800	38441000
chr2	38462400	38462600
chr2	38465200	38465400
chr2	38465800	38466000
chr2	38475400	38475600
chr2	38484000	38484200
chr2	38485800	38486000
chr2	38492400	38492600
chr2	38498200	38498400
chr2	38505800	38506000
chr2	38508400	38508600
chr2	38509600	38509800
chr2	38514800	38515000
chr2	38515800	38516000
chr2	38523800	38524000
chr2	38528200	38528400
chr2	38533200	38533600
chr2	38536000	38536200
chr2	38543000	38543200
chr2	38546600	38546800
chr2	38547800	38548200
chr2	38549400	38549600
chr2	38550000	38550200
chr2	38552400	38552600
chr2	38553800	38556400
chr2	38557000	38557600
chr2	38560200	38560400
chr2	38561000	38561200
chr2	38561600	38561800
chr2	38562200	38562400
chr2	38572200	38572400
chr2	38579000	38579200
chr2	38581600	38581800
chr2	38594800	38595000
chr2	38598200	38599000
chr2	38599400	38600000
chr2	38600400	38600800
chr2	38601600	38602000
chr2	38602400	38604200
chr2	38607800	38608000
chr2	38611400	38611800
chr2	38613200	38613400
chr2	38614000	38614200
chr2	38615400	38615600
chr2	38619600	38619800
chr2	38622400	38622600
chr2	38626400	38626600
chr2	38634800	38635000
chr2	38636200	38636400
chr2	38643800	38644000
chr2	38648200	38648400
chr2	38652400	38653200
chr2	38653800	38654000
chr2	38654400	38654600
chr2	38658800	38659000
chr2	38663400	38663600
chr2	38665800	38667400
chr2	38669200	38669400
chr2	38682200	38682400
chr2	38682800	38683000
chr2	38691000	38691200
chr2	38693000	38693200
chr2	38697200	38697800
chr2	38700400	38700600
chr2	38702600	38702800
chr2	38705400	38705600
chr2	38708800	38709000
chr2	38709800	38710000
chr2	38712200	38712400
chr2	38716200	38716600
chr2	38720400	38721000
chr2	38722600	38722800
chr2	38726000	38726200
chr2	38737400	38737600
chr2	38741000	38741200
chr2	38742400	38743000
chr2	38743400	38744800
chr2	38750400	38752400
chr2	38755400	38755600
chr2	38758600	38758800
chr2	38778000	38778200
chr2	38778600	38778800
chr2	38791800	38792000
chr2	38806200	38806400
chr2	38827600	38828000
chr2	38830800	38831200
chr2	38832000	38832600
chr2	38836000	38836200
chr2	38875200	38875400
chr2	38875800	38876000
chr2	38926000	38926200
chr2	38945400	38946000
chr2	38947600	38948000
chr2	38960400	38961000
chr2	38978600	38978800
chr2	38997800	38998000
chr2	39008200	39008400
chr2	39059400	39059600
chr2	39070200	39070400
chr2	39093600	39093800
chr2	39095200	39095400
chr2	39118600	39119200
chr2	39119800	39120600
chr2	39121000	39121200
chr2	39121600	39121800
chr2	39124200	39125000
chr2	39127200	39127400
chr2	39128200	39128400
chr2	39129000	39129200
chr2	39135800	39136000
chr2	39136800	39137000
chr2	39141400	39141600
chr2	39142000	39142400
chr2	39150200	39150600
chr2	39155000	39155200
chr2	39171800	39172000
chr2	39216800	39217400
chr2	39228200	39228400
chr2	39230000	39230200
chr2	39243800	39244200
chr2	39245000	39245800
chr2	39266200	39266400
chr2	39288800	39289000
chr2	39338600	39339000
chr2	39369000	39369200
chr2	39377600	39377800
chr2	39379800	39380000
chr2	39381800	39382000
chr2	39394600	39395000
chr2	39403400	39403600
chr2	39409000	39409200
chr2	39411800	39412000
chr2	39413400	39413600
chr2	39417800	39418000
chr2	39419800	39420200
chr2	39423200	39423400
chr2	39431800	39432400
chr2	39433000	39434000
chr2	39434400	39434600
chr2	39435200	39435600
chr2	39436000	39437400
chr2	39437800	39438200
chr2	39439800	39440000
chr2	39468400	39468600
chr2	39470000	39470200
chr2	39476600	39476800
chr2	39481800	39482000
chr2	39483600	39483800
chr2	39488600	39488800
chr2	39492200	39492400
chr2	39492800	39493000
chr2	39494800	39495000
chr2	39504200	39504800
chr2	39511200	39511400
chr2	39511800	39512800
chr2	39513800	39514000
chr2	39515400	39515600
chr2	39523800	39524000
chr2	39527200	39527400
chr2	39550800	39551000
chr2	39593800	39594000
chr2	39620200	39620400
chr2	39625600	39626000
chr2	39627600	39628000
chr2	39631800	39632000
chr2	39706400	39706600
chr2	39729000	39729200
chr2	39730800	39731000
chr2	39732200	39732800
chr2	39778400	39778600
chr2	39779200	39779400
chr2	39780000	39780400
chr2	39780800	39781400
chr2	39782800	39783200
chr2	39796400	39796600
chr2	39838000	39838800
chr2	39851800	39852200
chr2	39865800	39866000
chr2	39913600	39913800
chr2	39917400	39917600
chr2	39919600	39919800
chr2	39920600	39920800
chr2	40029200	40029400
chr2	40037400	40037600
chr2	40039600	40039800
chr2	40042000	40042200
chr2	40055400	40055600
chr2	40059800	40060000
chr2	40148400	40148600
chr2	40168000	40168200
chr2	40220200	40220400
chr2	40244800	40245000
chr2	40251200	40251400
chr2	40256800	40257000
chr2	40328600	40328800
chr2	40332400	40332600
chr2	40352200	40352400
chr2	40384800	40385000
chr2	40394200	40394800
chr2	40422000	40422200
chr2	40428600	40428800
chr2	40431000	40431200
chr2	40431600	40431800
chr2	40440800	40441200
chr2	40448600	40448800
chr2	40450200	40450400
chr2	40451000	40451800
chr2	40452200	40452400
chr2	40455800	40456000
chr2	40471400	40472000
chr2	40474400	40474600
chr2	40480000	40480600
chr2	40482200	40482800
chr2	40483600	40483800
chr2	40485400	40485600
chr2	40487600	40487800
chr2	40488400	40488600
chr2	40489400	40489600
chr2	40511800	40512000
chr2	40554800	40555000
chr2	40558800	40559000
chr2	40564200	40564400
chr2	40626000	40626200
chr2	40668600	40668800
chr2	40676400	40676600
chr2	40680600	40680800
chr2	40700400	40700600
chr2	40746200	40746400
chr2	40758400	40758600
chr2	40760200	40760400
chr2	40814600	40815000
chr2	40957600	40957800
chr2	40962200	40962400
chr2	41027200	41027400
chr2	41192200	41192600
chr2	41194400	41194600
chr2	41378000	41378200
chr2	41385600	41385800
chr2	41400200	41400400
chr2	41414600	41414800
chr2	41456400	41456600
chr2	41476000	41476400
chr2	41498800	41499000
chr2	41510000	41510400
chr2	41521400	41521600
chr2	41612400	41612600
chr2	41691600	41691800
chr2	41715600	41716000
chr2	41718800	41719000
chr2	41735400	41735600
chr2	41736200	41736600
chr2	41748400	41748600
chr2	41760800	41761000
chr2	41840800	41841400
chr2	41851600	41851800
chr2	41869800	41870000
chr2	41871600	41871800
chr2	41879400	41879600
chr2	41884800	41885000
chr2	41890800	41891000
chr2	41896600	41897000
chr2	41908000	41908200
chr2	41922200	41922400
chr2	41932200	41932600
chr2	41953800	41954000
chr2	41955800	41956000
chr2	41965600	41965800
chr2	41967000	41967200
chr2	41990800	41991200
chr2	41994600	41994800
chr2	41996000	41996200
chr2	42013800	42014000
chr2	42025400	42025600
chr2	42047400	42048400
chr2	42048800	42049000
chr2	42053200	42053600
chr2	42060800	42061000
chr2	42086600	42086800
chr2	42089400	42089600
chr2	42092400	42092600
chr2	42096000	42096200
chr2	42097200	42097400
chr2	42098600	42098800
chr2	42099600	42099800
chr2	42101200	42101600
chr2	42102000	42102600
chr2	42103000	42103200
chr2	42105400	42105600
chr2	42106000	42106200
chr2	42113600	42113800
chr2	42118000	42118600
chr2	42124000	42124400
chr2	42125800	42126200
chr2	42127400	42127600
chr2	42128200	42128400
chr2	42129000	42129400
chr2	42132400	42132800
chr2	42133200	42133400
chr2	42136000	42136200
chr2	42141800	42142400
chr2	42169200	42169800
chr2	42170200	42170400
chr2	42171800	42172000
chr2	42184000	42184200
chr2	42192800	42193000
chr2	42196800	42197000
chr2	42216800	42217000
chr2	42238800	42239000
chr2	42240800	42241200
chr2	42249400	42249600
chr2	42250000	42250200
chr2	42251000	42251200
chr2	42256800	42257000
chr2	42267600	42267800
chr2	42297400	42297600
chr2	42315200	42315400
chr2	42331600	42332400
chr2	42339200	42339400
chr2	42342600	42342800
chr2	42353800	42354000
chr2	42359200	42359600
chr2	42360000	42360400
chr2	42361400	42361600
chr2	42385200	42385400
chr2	42386800	42387000
chr2	42438800	42439000
chr2	42464800	42465000
chr2	42493200	42494600
chr2	42495000	42495200
chr2	42513400	42513600
chr2	42547200	42547400
chr2	42559000	42559200
chr2	42566000	42566400
chr2	42568600	42568800
chr2	42604800	42605000
chr2	42621200	42621400
chr2	42648800	42649800
chr2	42652200	42652400
chr2	42663200	42663400
chr2	42664000	42664200
chr2	42693200	42693400
chr2	42722600	42722800
chr2	42725000	42725200
chr2	42725800	42726000
chr2	42752400	42752600
chr2	42753200	42753600
chr2	42754200	42754400
chr2	42755200	42755400
chr2	42764200	42764400
chr2	42770600	42770800
chr2	42775800	42776000
chr2	42792400	42792600
chr2	42793000	42793200
chr2	42794600	42794800
chr2	42804400	42804800
chr2	42809800	42811200
chr2	42811600	42811800
chr2	42813200	42813400
chr2	42813800	42814000
chr2	42827800	42828000
chr2	42829000	42829200
chr2	42836200	42836400
chr2	42845000	42845400
chr2	42856600	42856800
chr2	42859000	42859200
chr2	42863000	42863200
chr2	42891000	42891200
chr2	42896800	42897200
chr2	42903000	42903200
chr2	42904000	42904600
chr2	42906200	42906400
chr2	42907000	42907200
chr2	42913400	42913600
chr2	42917400	42917600
chr2	42918200	42918400
chr2	42921200	42921400
chr2	42923200	42923400
chr2	42925000	42925600
chr2	42926800	42927800
chr2	42928600	42928800
chr2	42929400	42930200
chr2	42931200	42932200
chr2	42934000	42934400
chr2	42934800	42935000
chr2	42935800	42936000
chr2	42936600	42936800
chr2	42944800	42945000
chr2	42946800	42947000
chr2	42948200	42948600
chr2	42949200	42949400
chr2	42953400	42953600
chr2	42961600	42961800
chr2	42962600	42962800
chr2	42968000	42968200
chr2	42974400	42975000
chr2	42975400	42975600
chr2	42976400	42976600
chr2	42979400	42979600
chr2	43005600	43006400
chr2	43010600	43010800
chr2	43011200	43011400
chr2	43014600	43014800
chr2	43018400	43018600
chr2	43021400	43021600
chr2	43024600	43024800
chr2	43027200	43027400
chr2	43038400	43039000
chr2	43040600	43040800
chr2	43041200	43041400
chr2	43041800	43042400
chr2	43046600	43046800
chr2	43051400	43051600
chr2	43054400	43054600
chr2	43057200	43057400
chr2	43059600	43059800
chr2	43062600	43062800
chr2	43067600	43068200
chr2	43070200	43070400
chr2	43073200	43073800
chr2	43075200	43075400
chr2	43076000	43076200
chr2	43086400	43086600
chr2	43097800	43098000
chr2	43104800	43105000
chr2	43106000	43106200
chr2	43107200	43107400
chr2	43107800	43108000
chr2	43109400	43109800
chr2	43123800	43124000
chr2	43124600	43124800
chr2	43125400	43125600
chr2	43127200	43127800
chr2	43128200	43128400
chr2	43129200	43129400
chr2	43130000	43130200
chr2	43131000	43131800
chr2	43132800	43133000
chr2	43134000	43134600
chr2	43136800	43137200
chr2	43140000	43140200
chr2	43143000	43143400
chr2	43144400	43144600
chr2	43153000	43153600
chr2	43154800	43155000
chr2	43158400	43159200
chr2	43159800	43160000
chr2	43160600	43161000
chr2	43163200	43163400
chr2	43168600	43169000
chr2	43169400	43169600
chr2	43170000	43170200
chr2	43171800	43172200
chr2	43174400	43174800
chr2	43175200	43175400
chr2	43176000	43176200
chr2	43178000	43179400
chr2	43183800	43184600
chr2	43185200	43185400
chr2	43186600	43187400
chr2	43189800	43190000
chr2	43190800	43191000
chr2	43191600	43192200
chr2	43193200	43193400
chr2	43194400	43194600
chr2	43195000	43195200
chr2	43197000	43197600
chr2	43200000	43200200
chr2	43210200	43210800
chr2	43212600	43213200
chr2	43217800	43218000
chr2	43218400	43219000
chr2	43219400	43219600
chr2	43220000	43220200
chr2	43221200	43221400
chr2	43221800	43222200
chr2	43222800	43223200
chr2	43224200	43226800
chr2	43227200	43227400
chr2	43228600	43228800
chr2	43229400	43229800
chr2	43233600	43234000
chr2	43240000	43240600
chr2	43263000	43263200
chr2	43266800	43267000
chr2	43267600	43267800
chr2	43268400	43268600
chr2	43269000	43269400
chr2	43269800	43270200
chr2	43273600	43274000
chr2	43286000	43286400
chr2	43288800	43289000
chr2	43293800	43294000
chr2	43295200	43295600
chr2	43298400	43298600
chr2	43303200	43303400
chr2	43305200	43305800
chr2	43326200	43326400
chr2	43331400	43331600
chr2	43333600	43333800
chr2	43343600	43343800
chr2	43345000	43345200
chr2	43360200	43360400
chr2	43367000	43367400
chr2	43387200	43387400
chr2	43402600	43402800
chr2	43408000	43408800
chr2	43420600	43420800
chr2	43426600	43426800
chr2	43427200	43427400
chr2	43439400	43439600
chr2	43456400	43456600
chr2	43459400	43459800
chr2	43461800	43462000
chr2	43483000	43483200
chr2	43484400	43484600
chr2	43508200	43508400
chr2	43516200	43516400
chr2	43518800	43519000
chr2	43519800	43520000
chr2	43537200	43537400
chr2	43540000	43540200
chr2	43542400	43542600
chr2	43566200	43566400
chr2	43570000	43570200
chr2	43572400	43572600
chr2	43577400	43577600
chr2	43578200	43578400
chr2	43592400	43592600
chr2	43595600	43596200
chr2	43605200	43605400
chr2	43609400	43609600
chr2	43612600	43612800
chr2	43636600	43636800
chr2	43637200	43637800
chr2	43642400	43642600
chr2	43676400	43676600
chr2	43685400	43685800
chr2	43717400	43717600
chr2	43725200	43725600
chr2	43727200	43728000
chr2	43774000	43774200
chr2	43779800	43780000
chr2	43791200	43791400
chr2	43818800	43819000
chr2	43831800	43832000
chr2	43832600	43832800
chr2	43851400	43851600
chr2	43852600	43852800
chr2	43877800	43878200
chr2	43893800	43894000
chr2	43894800	43895000
chr2	43944200	43944400
chr2	43960600	43960800
chr2	43985400	43985600
chr2	43989600	43989800
chr2	43995800	43996400
chr2	44043000	44043400
chr2	44044200	44044400
chr2	44052600	44053000
chr2	44066400	44066600
chr2	44084200	44084400
chr2	44087200	44087400
chr2	44090600	44090800
chr2	44100600	44100800
chr2	44106600	44106800
chr2	44120000	44120800
chr2	44168000	44169800
chr2	44170400	44170600
chr2	44184200	44184400
chr2	44187000	44187200
chr2	44191400	44191600
chr2	44237200	44237600
chr2	44244200	44244400
chr2	44248000	44248200
chr2	44271400	44271600
chr2	44291800	44292000
chr2	44296800	44297000
chr2	44325000	44325400
chr2	44354800	44355000
chr2	44358600	44358800
chr2	44361400	44362000
chr2	44362400	44363000
chr2	44364600	44365000
chr2	44376400	44376600
chr2	44385400	44385600
chr2	44479600	44479800
chr2	44533600	44533800
chr2	44542600	44543000
chr2	44550600	44550800
chr2	44578600	44578800
chr2	44593600	44593800
chr2	44602600	44602800
chr2	44612400	44612600
chr2	44616800	44617000
chr2	44638800	44639000
chr2	44642200	44642600
chr2	44708400	44708600
chr2	44713200	44713400
chr2	44740800	44741600
chr2	44751800	44752000
chr2	44752800	44753200
chr2	44753600	44753800
chr2	44768800	44769000
chr2	44769600	44770400
chr2	44772800	44773000
chr2	44777600	44777800
chr2	44778800	44779000
chr2	44825600	44825800
chr2	44836400	44836600
chr2	44879600	44879800
chr2	44937800	44938000
chr2	44938400	44938600
chr2	44941600	44941800
chr2	44950000	44950200
chr2	44951800	44953000
chr2	44955600	44956400
chr2	44971200	44971400
chr2	44974200	44974400
chr2	44981400	44981800
chr2	45000600	45000800
chr2	45008200	45008400
chr2	45009400	45009600
chr2	45014200	45014400
chr2	45025000	45025200
chr2	45033000	45033200
chr2	45110600	45110800
chr2	45120000	45120200
chr2	45130800	45131000
chr2	45134800	45135000
chr2	45178000	45178200
chr2	45207200	45207400
chr2	45211800	45212000
chr2	45224400	45224600
chr2	45238200	45238400
chr2	45257000	45257400
chr2	45258400	45258600
chr2	45263200	45263400
chr2	45271000	45271200
chr2	45272200	45272400
chr2	45301800	45302000
chr2	45309800	45310000
chr2	45315600	45315800
chr2	45329400	45329600
chr2	45343800	45344000
chr2	45426200	45426600
chr2	45439000	45439200
chr2	45459200	45459400
chr2	45466200	45466400
chr2	45467400	45467600
chr2	45484200	45484400
chr2	45496800	45497000
chr2	45543400	45543600
chr2	45554200	45554400
chr2	45568000	45568200
chr2	45578600	45578800
chr2	45579200	45579400
chr2	45585400	45585600
chr2	45588400	45588800
chr2	45591200	45591400
chr2	45606800	45607000
chr2	45607800	45608000
chr2	45610600	45610800
chr2	45611200	45611400
chr2	45622400	45622600
chr2	45630000	45630200
chr2	45637600	45637800
chr2	45643600	45644000
chr2	45650000	45650400
chr2	45651000	45651400
chr2	45652200	45652800
chr2	45669200	45669400
chr2	45681800	45682000
chr2	45688600	45688800
chr2	45700400	45700600
chr2	45716800	45717000
chr2	45721200	45721400
chr2	45724400	45724600
chr2	45725800	45726000
chr2	45728600	45728800
chr2	45729800	45730200
chr2	45735000	45735200
chr2	45737400	45737600
chr2	45748400	45748600
chr2	45750200	45750400
chr2	45765400	45765600
chr2	45768400	45768600
chr2	45770200	45770400
chr2	45771400	45771600
chr2	45778400	45778800
chr2	45786200	45786800
chr2	45789400	45789600
chr2	45821400	45821600
chr2	45823800	45824000
chr2	45834000	45834200
chr2	45836800	45837000
chr2	45843200	45843400
chr2	45860400	45861200
chr2	45863000	45863200
chr2	45884200	45884400
chr2	45886400	45886600
chr2	45888200	45888600
chr2	45889200	45889400
chr2	45890200	45890400
chr2	45891000	45891200
chr2	45892400	45892600
chr2	45893000	45893200
chr2	45898000	45898200
chr2	45906600	45906800
chr2	45909800	45910000
chr2	45918800	45919600
chr2	45922600	45922800
chr2	45930000	45930400
chr2	45936400	45936600
chr2	45945400	45945600
chr2	45946000	45946200
chr2	45951400	45951600
chr2	45964400	45964600
chr2	45965000	45965200
chr2	45981800	45982000
chr2	45985200	45985400
chr2	45986600	45986800
chr2	45992400	45992600
chr2	45993400	45993600
chr2	46033200	46033400
chr2	46053600	46053800
chr2	46063000	46063200
chr2	46082600	46083000
chr2	46096400	46096600
chr2	46097800	46098000
chr2	46119600	46119800
chr2	46123200	46123400
chr2	46144400	46144800
chr2	46148600	46148800
chr2	46163000	46163400
chr2	46166200	46166400
chr2	46172200	46172400
chr2	46177600	46177800
chr2	46179200	46179400
chr2	46202600	46202800
chr2	46207800	46208000
chr2	46223600	46223800
chr2	46224800	46225000
chr2	46229600	46229800
chr2	46230200	46230400
chr2	46239800	46240000
chr2	46241400	46241600
chr2	46256600	46256800
chr2	46259400	46259600
chr2	46268200	46268400
chr2	46270000	46270600
chr2	46276200	46276400
chr2	46276800	46277000
chr2	46277400	46277600
chr2	46296600	46296800
chr2	46297200	46299200
chr2	46299600	46299800
chr2	46304800	46305000
chr2	46315400	46315600
chr2	46316200	46317200
chr2	46325400	46325600
chr2	46326400	46326600
chr2	46330400	46330600
chr2	46334000	46334200
chr2	46338200	46338400
chr2	46338800	46339000
chr2	46340000	46340400
chr2	46341000	46341600
chr2	46342200	46342400
chr2	46351800	46352000
chr2	46354600	46354800
chr2	46357000	46357400
chr2	46362000	46362200
chr2	46363600	46363800
chr2	46365000	46365200
chr2	46368400	46368800
chr2	46369800	46370200
chr2	46377000	46377200
chr2	46386400	46386600
chr2	46395000	46395200
chr2	46428600	46429400
chr2	46429800	46430400
chr2	46431600	46431800
chr2	46438400	46439200
chr2	46439600	46439800
chr2	46461000	46462200
chr2	46464600	46464800
chr2	46470000	46470800
chr2	46477600	46477800
chr2	46490600	46490800
chr2	46498800	46499000
chr2	46499800	46500400
chr2	46510600	46511000
chr2	46521200	46521800
chr2	46525800	46526000
chr2	46530800	46531000
chr2	46534600	46534800
chr2	46535400	46535800
chr2	46537200	46537400
chr2	46538400	46538800
chr2	46541600	46542600
chr2	46543000	46544400
chr2	46545400	46545600
chr2	46547600	46547800
chr2	46548200	46548400
chr2	46549600	46549800
chr2	46552200	46552400
chr2	46555200	46555400
chr2	46563400	46563600
chr2	46564800	46565000
chr2	46567200	46567400
chr2	46569400	46569600
chr2	46616400	46616600
chr2	46617000	46617200
chr2	46635000	46635200
chr2	46645800	46646000
chr2	46650600	46650800
chr2	46657000	46657200
chr2	46682800	46683000
chr2	46683600	46683800
chr2	46695400	46695600
chr2	46698800	46699200
chr2	46699600	46699800
chr2	46701400	46701600
chr2	46747400	46747800
chr2	46749000	46749200
chr2	46775800	46776000
chr2	46776800	46777000
chr2	46780800	46781200
chr2	46800800	46801000
chr2	46814200	46814600
chr2	46815200	46815400
chr2	46827800	46828000
chr2	46841800	46842000
chr2	46849800	46850200
chr2	46865600	46865800
chr2	46867000	46867200
chr2	46869000	46869200
chr2	46872000	46872400
chr2	46873800	46874000
chr2	46877000	46877200
chr2	46889200	46889400
chr2	46909800	46910000
chr2	46913600	46914400
chr2	46915600	46916200
chr2	46919000	46919200
chr2	46941000	46941200
chr2	46941600	46942400
chr2	46944000	46944200
chr2	46945800	46946000
chr2	46955200	46955400
chr2	46957600	46958200
chr2	46967400	46967600
chr2	46968200	46968400
chr2	46970400	46970800
chr2	46972600	46972800
chr2	46978000	46978200
chr2	46979600	46980000
chr2	46981200	46981400
chr2	46981800	46982000
chr2	46983200	46983400
chr2	46984200	46984400
chr2	46985200	46985800
chr2	46986600	46987400
chr2	46989400	46989600
chr2	47002800	47003000
chr2	47004200	47004400
chr2	47005800	47006000
chr2	47010200	47010600
chr2	47011400	47011600
chr2	47015400	47015600
chr2	47016600	47016800
chr2	47020200	47020400
chr2	47023400	47023600
chr2	47026800	47027400
chr2	47029800	47030000
chr2	47034600	47034800
chr2	47035200	47035600
chr2	47039200	47039400
chr2	47045000	47045200
chr2	47046400	47047200
chr2	47048000	47048200
chr2	47057000	47057200
chr2	47057600	47057800
chr2	47058400	47058600
chr2	47062400	47062600
chr2	47065800	47066000
chr2	47069600	47070000
chr2	47071600	47071800
chr2	47072200	47072400
chr2	47072800	47073000
chr2	47073800	47074000
chr2	47077400	47077800
chr2	47078800	47079400
chr2	47080000	47080200
chr2	47084000	47084200
chr2	47086200	47086400
chr2	47088600	47089200
chr2	47094800	47095000
chr2	47155600	47155800
chr2	47159600	47160000
chr2	47172200	47172800
chr2	47174200	47174400
chr2	47175000	47175200
chr2	47175600	47175800
chr2	47176400	47177000
chr2	47179400	47179600
chr2	47193200	47193400
chr2	47195200	47195400
chr2	47199000	47199200
chr2	47204800	47205000
chr2	47205600	47205800
chr2	47219200	47219400
chr2	47224800	47225200
chr2	47225600	47225800
chr2	47226200	47226400
chr2	47227600	47227800
chr2	47229400	47229600
chr2	47236600	47236800
chr2	47237400	47237800
chr2	47241800	47242000
chr2	47251000	47251200
chr2	47272000	47272600
chr2	47273400	47273600
chr2	47274800	47275000
chr2	47282800	47283000
chr2	47289000	47289200
chr2	47294000	47294400
chr2	47296400	47296600
chr2	47298200	47298400
chr2	47299600	47299800
chr2	47300800	47301000
chr2	47303800	47304000
chr2	47309800	47311200
chr2	47312000	47312200
chr2	47313800	47314000
chr2	47319800	47320000
chr2	47321800	47322000
chr2	47323200	47323400
chr2	47334400	47334800
chr2	47335200	47335400
chr2	47336200	47336400
chr2	47336800	47337200
chr2	47339800	47340000
chr2	47345000	47345200
chr2	47354200	47354800
chr2	47357600	47357800
chr2	47359600	47359800
chr2	47366400	47366800
chr2	47369000	47369600
chr2	47370000	47370200
chr2	47374000	47374200
chr2	47388400	47388600
chr2	47402400	47402600
chr2	47403000	47403600
chr2	47404000	47404200
chr2	47404600	47404800
chr2	47405800	47406000
chr2	47407400	47407600
chr2	47432600	47432800
chr2	47457400	47457600
chr2	47487200	47487400
chr2	47498000	47498200
chr2	47501400	47501600
chr2	47510800	47511200
chr2	47512600	47512800
chr2	47518600	47518800
chr2	47520200	47520600
chr2	47521200	47521400
chr2	47523400	47523800
chr2	47528200	47528400
chr2	47531800	47532000
chr2	47554600	47554800
chr2	47558200	47558400
chr2	47570000	47570200
chr2	47571400	47571600
chr2	47584400	47584600
chr2	47617600	47617800
chr2	47630000	47630400
chr2	47634800	47635000
chr2	47638200	47638400
chr2	47639600	47639800
chr2	47652400	47652600
chr2	47654400	47654800
chr2	47655200	47655400
chr2	47676400	47676600
chr2	47719200	47719400
chr2	47724200	47725000
chr2	47752400	47753200
chr2	47768000	47768200
chr2	47771400	47771600
chr2	47775600	47775800
chr2	47782800	47784400
chr2	47786000	47786200
chr2	47798600	47799400
chr2	47849400	47849800
chr2	47857600	47857800
chr2	47867400	47867600
chr2	47870800	47871000
chr2	47885200	47885400
chr2	47888600	47888800
chr2	47894000	47894200
chr2	47898400	47898600
chr2	47900000	47900200
chr2	47902400	47903400
chr2	47904400	47907000
chr2	47907400	47907600
chr2	47917400	47917600
chr2	47935200	47935400
chr2	47965200	47965400
chr2	48025400	48025600
chr2	48047200	48047400
chr2	48060200	48060400
chr2	48066000	48066400
chr2	48080800	48081400
chr2	48106600	48106800
chr2	48111200	48112400
chr2	48113200	48113400
chr2	48114400	48114600
chr2	48116600	48116800
chr2	48120800	48121200
chr2	48126200	48126400
chr2	48134800	48135200
chr2	48144800	48145200
chr2	48145600	48146200
chr2	48146800	48147000
chr2	48148800	48149600
chr2	48165400	48165600
chr2	48169200	48169600
chr2	48174600	48174800
chr2	48175400	48175600
chr2	48189800	48190200
chr2	48197200	48197400
chr2	48198600	48198800
chr2	48200800	48201000
chr2	48205600	48205800
chr2	48206600	48206800
chr2	48207400	48207600
chr2	48219600	48219800
chr2	48227800	48228000
chr2	48228400	48228600
chr2	48251000	48251400
chr2	48253400	48253600
chr2	48258600	48258800
chr2	48265200	48266000
chr2	48279400	48279600
chr2	48284600	48285200
chr2	48288000	48288200
chr2	48292600	48292800
chr2	48302400	48302800
chr2	48313400	48313800
chr2	48314200	48316200
chr2	48317000	48317200
chr2	48320000	48320200
chr2	48329000	48329200
chr2	48332400	48332600
chr2	48344200	48344400
chr2	48353200	48353400
chr2	48357000	48357200
chr2	48367000	48367200
chr2	48383200	48383400
chr2	48395800	48396000
chr2	48400000	48400200
chr2	48413000	48413200
chr2	48415200	48415800
chr2	48420800	48421000
chr2	48433600	48433800
chr2	48438400	48438600
chr2	48440400	48440800
chr2	48447400	48447800
chr2	48448400	48449400
chr2	48451400	48451600
chr2	48452000	48452600
chr2	48453000	48453200
chr2	48454600	48454800
chr2	48461800	48462000
chr2	48471000	48471200
chr2	48508400	48508800
chr2	48519600	48519800
chr2	48529400	48529600
chr2	48530000	48530400
chr2	48531400	48531600
chr2	48545400	48545600
chr2	48554800	48555200
chr2	48601400	48601800
chr2	48605800	48606000
chr2	48607400	48608000
chr2	48614000	48614200
chr2	48633200	48633600
chr2	48677600	48677800
chr2	48707600	48707800
chr2	48713400	48713600
chr2	48715400	48715600
chr2	48725800	48726000
chr2	48727600	48728000
chr2	48755400	48755600
chr2	48768800	48769000
chr2	48844400	48844800
chr2	48848000	48848200
chr2	48902600	48902800
chr2	48911600	48911800
chr2	48914600	48915000
chr2	48946600	48946800
chr2	48963200	48963400
chr2	49154600	49154800
chr2	49176000	49176200
chr2	49400800	49401200
chr2	49490800	49491000
chr2	49583000	49583400
chr2	49617000	49617200
chr2	49688000	49688200
chr2	49714600	49714800
chr2	49719400	49719600
chr2	49737600	49737800
chr2	49771000	49771200
chr2	49832000	49832200
chr2	49845800	49846000
chr2	49940800	49941000
chr2	49960200	49960400
chr2	49974000	49974400
chr2	50026400	50026600
chr2	50065800	50066200
chr2	50144400	50144600
chr2	50344600	50344800
chr2	50412000	50412400
chr2	50489200	50489400
chr2	50491600	50491800
chr2	50492600	50492800
chr2	50536400	50536600
chr2	50546200	50546400
chr2	50557000	50557600
chr2	50588800	50589400
chr2	50597000	50597600
chr2	50641800	50642000
chr2	50650200	50650400
chr2	50746600	50746800
chr2	50753200	50753400
chr2	50775800	50776000
chr2	50827600	50828000
chr2	51003600	51003800
chr2	51029000	51029200
chr2	51032200	51032400
chr2	51071200	51071400
chr2	51103600	51103800
chr2	51145800	51146000
chr2	51166000	51166200
chr2	51208600	51208800
chr2	51247400	51247800
chr2	51258400	51258600
chr2	51353600	51353800
chr2	51420600	51421000
chr2	51779800	51780000
chr2	52181200	52181400
chr2	52405000	52405200
chr2	52429200	52429600
chr2	52474400	52474600
chr2	52810600	52810800
chr2	52874000	52874400
chr2	52881000	52881200
chr2	53022200	53022400
chr2	53202200	53202400
chr2	53232200	53232400
chr2	53236000	53236200
chr2	53313000	53313200
chr2	53313800	53314000
chr2	53404200	53404400
chr2	53423000	53423200
chr2	53473400	53473600
chr2	53487600	53487800
chr2	53508800	53509000
chr2	53524000	53524200
chr2	53527000	53527200
chr2	53625200	53625400
chr2	53646800	53647000
chr2	53668800	53669000
chr2	53673200	53673400
chr2	53724600	53724800
chr2	53755200	53755400
chr2	53759000	53759200
chr2	53766000	53766200
chr2	53767400	53768400
chr2	53769400	53769800
chr2	53770400	53770600
chr2	53771000	53771200
chr2	53779000	53779200
chr2	53784800	53785200
chr2	53786400	53787200
chr2	53787600	53787800
chr2	53803000	53803200
chr2	53843600	53843800
chr2	53913800	53914000
chr2	53960600	53960800
chr2	53968400	53968600
chr2	53969400	53969600
chr2	53970000	53971200
chr2	53973400	53973600
chr2	53975400	53976000
chr2	53994400	53995400
chr2	54000600	54000800
chr2	54015000	54015400
chr2	54030000	54030400
chr2	54048400	54048600
chr2	54053000	54053200
chr2	54056200	54056400
chr2	54076600	54076800
chr2	54077400	54077600
chr2	54081800	54082000
chr2	54085200	54085800
chr2	54088200	54088400
chr2	54093000	54093400
chr2	54095000	54095200
chr2	54100000	54100400
chr2	54103800	54104000
chr2	54107000	54107200
chr2	54108000	54108200
chr2	54110200	54110400
chr2	54115400	54116000
chr2	54124800	54125000
chr2	54128800	54129000
chr2	54189800	54190000
chr2	54228000	54228200
chr2	54254200	54254400
chr2	54255200	54255400
chr2	54256200	54256400
chr2	54272400	54272600
chr2	54330800	54331000
chr2	54331400	54331600
chr2	54350600	54350800
chr2	54372600	54372800
chr2	54394400	54394600
chr2	54400800	54401000
chr2	54404400	54404600
chr2	54416400	54416600
chr2	54422000	54422600
chr2	54429800	54430400
chr2	54440200	54440400
chr2	54456000	54456400
chr2	54457000	54457200
chr2	54457800	54458000
chr2	54459200	54459400
chr2	54503200	54503400
chr2	54522800	54523000
chr2	54524800	54525000
chr2	54533000	54533400
chr2	54536000	54536200
chr2	54546600	54546800
chr2	54557800	54559200
chr2	54559800	54561000
chr2	54568200	54568400
chr2	54569200	54569400
chr2	54569800	54570000
chr2	54571000	54571200
chr2	54572400	54573200
chr2	54574600	54574800
chr2	54580000	54580200
chr2	54581600	54581800
chr2	54585200	54585400
chr2	54586000	54586200
chr2	54586600	54586800
chr2	54588600	54588800
chr2	54589600	54589800
chr2	54590400	54591000
chr2	54596000	54596200
chr2	54597600	54597800
chr2	54600000	54600200
chr2	54602400	54602600
chr2	54604800	54605000
chr2	54606600	54606800
chr2	54630000	54630200
chr2	54634600	54635200
chr2	54638200	54638400
chr2	54657600	54657800
chr2	54665400	54665600
chr2	54669800	54670200
chr2	54673000	54673200
chr2	54673600	54673800
chr2	54691800	54692000
chr2	54704800	54705000
chr2	54708600	54709800
chr2	54723200	54724000
chr2	54724600	54725000
chr2	54735800	54736000
chr2	54755800	54756000
chr2	54774000	54774200
chr2	54804400	54804600
chr2	54835400	54835600
chr2	54838600	54838800
chr2	54867000	54867200
chr2	54881800	54882000
chr2	54897800	54898200
chr2	54900000	54900200
chr2	54904200	54904400
chr2	54942400	54942600
chr2	54952600	54952800
chr2	54954800	54955000
chr2	54955600	54956000
chr2	54956400	54956600
chr2	54957400	54957600
chr2	54966600	54966800
chr2	54967800	54969800
chr2	54981400	54981600
chr2	54989400	54989600
chr2	54995600	54995800
chr2	54997800	54998200
chr2	54999200	54999400
chr2	54999800	55000000
chr2	55000400	55000600
chr2	55001600	55001800
chr2	55002200	55002400
chr2	55003000	55004400
chr2	55004800	55005400
chr2	55006400	55006600
chr2	55009800	55010400
chr2	55011000	55011200
chr2	55012600	55012800
chr2	55013600	55013800
chr2	55015000	55015200
chr2	55015600	55015800
chr2	55019600	55020000
chr2	55022600	55022800
chr2	55026400	55026600
chr2	55029000	55029200
chr2	55031200	55031800
chr2	55032800	55033000
chr2	55033400	55033600
chr2	55034000	55034200
chr2	55036800	55037000
chr2	55037400	55037800
chr2	55040000	55040200
chr2	55040600	55040800
chr2	55042600	55043400
chr2	55046000	55046600
chr2	55047600	55049800
chr2	55050200	55050800
chr2	55051200	55051800
chr2	55052200	55052400
chr2	55052800	55053000
chr2	55053800	55054800
chr2	55056200	55056400
chr2	55061600	55061800
chr2	55063800	55064000
chr2	55071200	55071400
chr2	55076800	55077000
chr2	55083400	55083600
chr2	55087600	55088200
chr2	55090800	55091000
chr2	55097200	55098200
chr2	55100000	55100200
chr2	55103200	55103400
chr2	55106200	55106600
chr2	55107600	55107800
chr2	55109600	55109800
chr2	55111800	55112000
chr2	55112400	55113000
chr2	55113600	55113800
chr2	55115800	55116800
chr2	55117200	55117600
chr2	55118800	55119000
chr2	55120000	55120200
chr2	55120600	55121000
chr2	55122200	55122800
chr2	55129400	55129600
chr2	55133600	55134600
chr2	55137000	55137200
chr2	55137600	55138600
chr2	55139400	55140200
chr2	55140600	55140800
chr2	55141200	55141600
chr2	55151000	55151200
chr2	55152600	55152800
chr2	55153600	55154200
chr2	55157000	55157200
chr2	55157600	55157800
chr2	55158200	55158400
chr2	55159400	55159600
chr2	55161600	55161800
chr2	55165600	55165800
chr2	55167400	55167800
chr2	55168600	55168800
chr2	55175600	55175800
chr2	55223400	55223600
chr2	55224000	55224600
chr2	55225000	55225200
chr2	55228000	55228200
chr2	55229400	55229600
chr2	55231600	55231800
chr2	55232200	55233200
chr2	55234200	55234400
chr2	55236200	55236400
chr2	55237000	55237200
chr2	55269200	55269400
chr2	55269800	55270000
chr2	55282200	55282400
chr2	55282800	55283000
chr2	55283400	55283800
chr2	55311600	55311800
chr2	55364400	55364600
chr2	55365400	55365600
chr2	55391200	55391400
chr2	55392000	55392200
chr2	55403200	55403400
chr2	55408400	55409600
chr2	55415400	55415800
chr2	55418000	55418200
chr2	55419200	55419400
chr2	55420000	55420200
chr2	55425400	55425800
chr2	55459400	55460800
chr2	55478600	55478800
chr2	55483800	55484000
chr2	55490600	55490800
chr2	55519000	55519800
chr2	55520400	55520800
chr2	55530600	55530800
chr2	55565600	55566000
chr2	55582000	55582200
chr2	55603000	55603200
chr2	55608800	55610400
chr2	55615600	55615800
chr2	55616600	55618000
chr2	55618400	55619400
chr2	55620400	55620600
chr2	55626400	55626600
chr2	55651400	55652200
chr2	55687400	55687600
chr2	55693000	55693400
chr2	55693800	55694000
chr2	55703400	55704000
chr2	55706000	55706400
chr2	55718200	55718400
chr2	55824600	55824800
chr2	55825200	55825400
chr2	55837000	55837200
chr2	55862400	55862600
chr2	55871600	55871800
chr2	55880000	55880200
chr2	55885800	55886000
chr2	55901400	55901600
chr2	55961400	55961600
chr2	56029600	56029800
chr2	56073000	56073200
chr2	56084200	56084400
chr2	56090000	56090200
chr2	56117800	56118000
chr2	56118600	56118800
chr2	56119400	56119600
chr2	56124200	56124400
chr2	56130600	56130800
chr2	56134000	56134200
chr2	56134600	56134800
chr2	56142800	56143000
chr2	56183600	56184800
chr2	56185200	56186000
chr2	56191800	56192000
chr2	56236200	56236400
chr2	56720000	56720200
chr2	56739400	56739600
chr2	56749200	56749400
chr2	56875200	56875400
chr2	57396400	57396600
chr2	57408600	57408800
chr2	57430000	57430200
chr2	57434600	57434800
chr2	57444000	57444600
chr2	57490800	57491000
chr2	57497600	57497800
chr2	57509200	57509400
chr2	57516800	57517000
chr2	57549600	57549800
chr2	57598600	57598800
chr2	57602800	57603000
chr2	57686000	57686200
chr2	57721000	57721200
chr2	57760000	57760200
chr2	57760600	57760800
chr2	57777000	57777400
chr2	57821200	57821400
chr2	57828400	57828600
chr2	57846400	57846600
chr2	57850400	57850600
chr2	57890600	57890800
chr2	57892800	57893200
chr2	57894400	57894600
chr2	57906200	57906400
chr2	57908800	57909200
chr2	57951200	57951400
chr2	58023600	58024200
chr2	58032400	58032600
chr2	58039200	58039400
chr2	58042600	58042800
chr2	58044600	58045400
chr2	58046400	58047600
chr2	58048200	58048400
chr2	58054400	58054600
chr2	58064200	58064400
chr2	58073800	58074200
chr2	58099200	58099400
chr2	58101600	58101800
chr2	58108000	58108200
chr2	58112600	58112800
chr2	58122600	58123000
chr2	58155400	58155600
chr2	58158000	58158200
chr2	58168800	58169200
chr2	58235400	58235600
chr2	58237000	58237200
chr2	58237800	58238200
chr2	58239400	58240400
chr2	58241000	58241200
chr2	58341200	58341400
chr2	58416800	58417000
chr2	58427600	58428000
chr2	58428400	58429000
chr2	58448200	58448400
chr2	58449600	58450000
chr2	58466000	58466200
chr2	58486000	58486200
chr2	58503200	58503600
chr2	58554000	58554200
chr2	58561400	58561600
chr2	58569800	58570000
chr2	58571400	58571600
chr2	58607000	58607200
chr2	58609400	58609600
chr2	58666600	58666800
chr2	58667200	58667600
chr2	58686800	58687200
chr2	58689000	58689200
chr2	58708600	58708800
chr2	58709800	58710000
chr2	58711400	58711600
chr2	58717600	58717800
chr2	58730800	58731000
chr2	58731400	58731800
chr2	58734400	58734600
chr2	58758000	58758200
chr2	58762200	58762400
chr2	58796400	58796600
chr2	58870800	58871000
chr2	58891200	58891400
chr2	58900800	58901000
chr2	58960200	58960400
chr2	59001000	59001200
chr2	59025200	59025400
chr2	59034200	59034400
chr2	59035000	59035200
chr2	59083600	59083800
chr2	59084400	59084800
chr2	59097000	59097200
chr2	59130600	59130800
chr2	59144600	59144800
chr2	59168800	59169200
chr2	59176800	59177000
chr2	59182400	59182600
chr2	59184400	59184600
chr2	59232800	59233000
chr2	59240200	59240400
chr2	59301800	59302200
chr2	59308200	59308400
chr2	59312200	59312400
chr2	59314400	59314600
chr2	59322200	59322400
chr2	59398200	59398400
chr2	59414000	59414200
chr2	59445400	59445600
chr2	59537200	59537400
chr2	59575200	59575600
chr2	59594800	59595000
chr2	59677400	59677600
chr2	59726400	59726600
chr2	59752600	59752800
chr2	59874800	59875000
chr2	59885600	59885800
chr2	59888200	59888400
chr2	59938200	59938400
chr2	59957000	59957200
chr2	59998400	59998600
chr2	60095200	60095800
chr2	60100000	60100400
chr2	60105000	60105200
chr2	60148800	60149400
chr2	60159600	60159800
chr2	60214000	60214200
chr2	60227200	60227400
chr2	60234600	60234800
chr2	60297800	60298000
chr2	60301800	60302000
chr2	60303800	60304000
chr2	60306400	60306600
chr2	60318000	60318200
chr2	60331200	60331400
chr2	60334600	60334800
chr2	60337200	60337600
chr2	60351000	60352200
chr2	60352600	60352800
chr2	60353800	60354200
chr2	60356000	60356600
chr2	60366200	60366400
chr2	60370000	60370400
chr2	60383400	60383600
chr2	60384400	60384600
chr2	60385800	60386200
chr2	60391400	60391600
chr2	60392000	60392200
chr2	60400600	60401000
chr2	60413800	60414000
chr2	60416400	60416600
chr2	60439400	60439800
chr2	60441800	60442000
chr2	60446800	60447000
chr2	60447600	60447800
chr2	60460000	60460200
chr2	60463400	60463600
chr2	60465800	60466000
chr2	60469600	60469800
chr2	60472200	60472400
chr2	60481400	60481600
chr2	60484000	60484600
chr2	60486200	60486400
chr2	60490800	60491200
chr2	60492600	60492800
chr2	60495200	60495400
chr2	60497600	60497800
chr2	60498200	60498400
chr2	60499200	60499400
chr2	60504400	60504600
chr2	60506000	60506200
chr2	60511400	60511800
chr2	60512200	60512400
chr2	60514200	60514400
chr2	60516000	60516200
chr2	60524000	60524200
chr2	60526000	60526200
chr2	60526600	60527000
chr2	60527800	60528000
chr2	60529200	60529600
chr2	60530600	60530800
chr2	60534200	60534600
chr2	60536800	60537000
chr2	60540200	60540400
chr2	60544200	60544400
chr2	60545200	60545600
chr2	60549600	60549800
chr2	60550400	60552800
chr2	60553600	60556000
chr2	60556600	60556800
chr2	60557200	60557400
chr2	60560800	60561000
chr2	60561400	60561600
chr2	60565600	60565800
chr2	60569800	60570000
chr2	60581800	60582000
chr2	60586200	60586400
chr2	60596600	60596800
chr2	60612200	60612400
chr2	60628200	60628400
chr2	60641800	60642600
chr2	60662800	60663000
chr2	60674600	60674800
chr2	60677000	60677200
chr2	60707800	60708000
chr2	60710800	60711000
chr2	60717800	60718000
chr2	60735600	60736200
chr2	60741600	60741800
chr2	60745800	60746000
chr2	60756000	60757200
chr2	60794400	60794600
chr2	60796600	60797400
chr2	60805400	60805600
chr2	60807000	60807600
chr2	60808400	60808800
chr2	60818400	60818600
chr2	60819600	60819800
chr2	60834200	60834600
chr2	60840800	60841200
chr2	60852600	60852800
chr2	60853600	60853800
chr2	60857200	60857400
chr2	60867800	60868200
chr2	60873400	60873600
chr2	60881000	60881800
chr2	60882200	60882600
chr2	60883000	60883400
chr2	60885000	60885200
chr2	60885600	60885800
chr2	60889000	60889200
chr2	60891200	60891600
chr2	60899600	60899800
chr2	60906000	60906200
chr2	60908200	60908600
chr2	60924600	60924800
chr2	60926400	60926600
chr2	60927000	60927600
chr2	60949000	60949200
chr2	60954200	60954400
chr2	60961600	60961800
chr2	60962600	60962800
chr2	60965400	60965600
chr2	60966600	60966800
chr2	60971400	60972000
chr2	60972400	60972600
chr2	60973000	60973600
chr2	60979400	60979600
chr2	60984800	60985000
chr2	60993000	60993200
chr2	60999000	60999200
chr2	61012400	61012600
chr2	61017000	61018200
chr2	61044600	61045000
chr2	61046200	61046400
chr2	61055800	61056000
chr2	61065600	61066400
chr2	61135600	61135800
chr2	61144800	61145000
chr2	61158600	61158800
chr2	61166000	61166200
chr2	61177200	61178000
chr2	61179400	61179600
chr2	61180200	61180600
chr2	61193800	61194000
chr2	61247200	61247600
chr2	61255600	61256000
chr2	61281400	61281600
chr2	61288200	61288400
chr2	61296000	61296400
chr2	61317400	61317600
chr2	61318600	61319000
chr2	61356400	61356600
chr2	61357000	61357400
chr2	61382200	61382600
chr2	61401600	61401800
chr2	61411200	61411400
chr2	61419200	61419400
chr2	61421200	61421400
chr2	61423800	61424000
chr2	61425200	61425600
chr2	61426400	61426600
chr2	61434400	61434800
chr2	61439600	61440000
chr2	61443600	61443800
chr2	61448200	61448600
chr2	61460200	61460600
chr2	61463800	61464000
chr2	61464600	61464800
chr2	61465200	61465400
chr2	61467400	61467600
chr2	61468000	61468200
chr2	61470400	61472600
chr2	61475800	61476000
chr2	61477000	61477400
chr2	61493800	61494000
chr2	61517400	61517600
chr2	61519000	61519200
chr2	61530000	61530200
chr2	61536200	61536800
chr2	61537200	61537600
chr2	61538200	61539600
chr2	61620600	61621200
chr2	61629800	61630000
chr2	61659000	61659200
chr2	61663200	61663400
chr2	61676000	61676200
chr2	61689600	61690000
chr2	61694600	61695200
chr2	61713400	61713600
chr2	61738000	61738200
chr2	61764200	61764600
chr2	61774400	61774600
chr2	61776000	61776200
chr2	61793400	61793600
chr2	61854000	61854800
chr2	61888200	61888400
chr2	61888800	61889000
chr2	61889600	61890000
chr2	61899000	61899200
chr2	61905600	61906400
chr2	61911600	61911800
chr2	61918000	61918200
chr2	61923600	61923800
chr2	61925000	61925800
chr2	61929000	61929600
chr2	61978600	61978800
chr2	61988000	61988800
chr2	61995600	61995800
chr2	62004600	62004800
chr2	62015600	62016000
chr2	62039400	62039600
chr2	62041000	62041200
chr2	62055000	62055200
chr2	62072800	62073000
chr2	62086400	62086600
chr2	62099200	62099400
chr2	62119600	62119800
chr2	62129600	62129800
chr2	62140800	62141000
chr2	62142200	62142400
chr2	62148000	62148200
chr2	62149800	62150000
chr2	62153800	62154000
chr2	62163200	62163400
chr2	62176800	62177200
chr2	62177600	62178000
chr2	62181200	62181400
chr2	62192800	62193200
chr2	62195600	62196600
chr2	62197400	62197600
chr2	62198400	62198600
chr2	62199400	62199600
chr2	62200200	62200400
chr2	62202400	62202600
chr2	62205200	62205400
chr2	62208800	62209000
chr2	62209400	62209600
chr2	62215600	62215800
chr2	62216800	62217000
chr2	62222800	62223000
chr2	62265200	62265400
chr2	62267800	62268000
chr2	62270800	62271200
chr2	62287400	62287600
chr2	62288000	62288200
chr2	62293400	62293600
chr2	62296200	62296800
chr2	62297200	62298000
chr2	62299200	62299400
chr2	62299800	62300000
chr2	62301000	62301200
chr2	62304000	62304200
chr2	62304800	62306200
chr2	62309600	62310000
chr2	62314000	62314200
chr2	62319800	62320000
chr2	62333000	62333200
chr2	62341000	62341200
chr2	62343400	62343600
chr2	62355400	62355600
chr2	62363200	62363400
chr2	62379600	62379800
chr2	62382000	62382200
chr2	62384000	62384200
chr2	62391800	62392000
chr2	62410200	62410400
chr2	62412200	62412400
chr2	62415000	62415400
chr2	62433000	62433200
chr2	62443800	62444200
chr2	62457000	62457200
chr2	62475400	62475600
chr2	62478200	62478400
chr2	62501800	62502200
chr2	62505800	62506400
chr2	62513200	62513400
chr2	62527800	62528000
chr2	62537200	62537400
chr2	62587000	62587400
chr2	62603400	62603600
chr2	62665000	62665200
chr2	62705200	62706800
chr2	62707400	62707600
chr2	62725400	62725600
chr2	62774800	62775000
chr2	62785400	62785600
chr2	62787400	62787600
chr2	62858400	62858800
chr2	62920200	62920400
chr2	62967000	62967400
chr2	62972000	62972200
chr2	62996800	62997200
chr2	63023600	63023800
chr2	63040600	63041000
chr2	63041600	63041800
chr2	63044000	63044200
chr2	63047600	63047800
chr2	63048600	63049400
chr2	63050200	63050800
chr2	63054200	63054600
chr2	63055800	63056000
chr2	63056800	63057000
chr2	63058800	63059400
chr2	63060000	63060200
chr2	63079000	63079200
chr2	63106400	63106600
chr2	63119200	63119400
chr2	63124400	63124600
chr2	63189000	63189200
chr2	63219200	63219400
chr2	63257400	63257800
chr2	63424800	63425000
chr2	63450000	63450200
chr2	63506400	63506600
chr2	63581200	63581600
chr2	63588200	63589000
chr2	63589600	63589800
chr2	63590600	63591400
chr2	63631600	63632000
chr2	63699200	63699400
chr2	63712800	63713000
chr2	63723000	63723200
chr2	63738200	63738600
chr2	63790600	63791200
chr2	63809600	63809800
chr2	63824200	63824400
chr2	63827800	63828000
chr2	63840800	63841800
chr2	63842200	63842800
chr2	63850600	63850800
chr2	63851800	63852200
chr2	63853800	63854000
chr2	63856200	63856600
chr2	63861200	63861600
chr2	63888800	63889200
chr2	63950600	63950800
chr2	63978000	63978200
chr2	64015400	64015800
chr2	64017800	64018000
chr2	64018800	64020000
chr2	64022400	64022600
chr2	64025800	64026000
chr2	64036400	64036600
chr2	64041400	64041800
chr2	64049800	64050000
chr2	64052600	64052800
chr2	64065000	64065200
chr2	64090400	64090600
chr2	64092000	64092200
chr2	64101400	64101600
chr2	64114200	64114400
chr2	64115800	64116200
chr2	64135000	64135200
chr2	64137600	64137800
chr2	64141800	64142000
chr2	64143000	64144600
chr2	64179800	64180200
chr2	64186800	64187000
chr2	64192200	64193200
chr2	64193600	64193800
chr2	64200200	64200400
chr2	64202600	64202800
chr2	64204000	64204200
chr2	64211400	64211600
chr2	64212400	64212600
chr2	64213000	64213200
chr2	64213600	64214600
chr2	64220400	64220600
chr2	64223200	64223400
chr2	64228400	64228600
chr2	64244200	64244400
chr2	64252600	64253000
chr2	64253600	64253800
chr2	64260400	64260600
chr2	64261000	64261200
chr2	64273600	64273800
chr2	64277200	64277600
chr2	64283000	64283200
chr2	64283800	64284000
chr2	64300200	64300400
chr2	64312400	64312600
chr2	64313400	64313600
chr2	64326200	64326400
chr2	64327600	64328200
chr2	64331000	64331200
chr2	64339000	64339200
chr2	64354800	64355000
chr2	64377000	64377200
chr2	64383200	64383600
chr2	64393800	64394000
chr2	64398600	64398800
chr2	64401200	64401400
chr2	64412000	64412200
chr2	64414800	64415000
chr2	64454200	64454800
chr2	64466800	64467000
chr2	64467600	64467800
chr2	64474400	64474600
chr2	64488000	64488200
chr2	64505000	64505200
chr2	64511000	64511400
chr2	64523000	64523200
chr2	64524000	64524800
chr2	64525200	64525400
chr2	64534400	64534600
chr2	64535800	64536000
chr2	64562200	64562400
chr2	64587000	64587200
chr2	64587600	64587800
chr2	64606400	64606600
chr2	64607200	64607400
chr2	64609200	64609600
chr2	64616600	64616800
chr2	64622800	64623200
chr2	64625400	64625600
chr2	64634400	64634600
chr2	64636000	64636200
chr2	64636600	64637600
chr2	64638000	64638200
chr2	64639800	64640600
chr2	64641800	64642000
chr2	64642600	64642800
chr2	64643400	64643600
chr2	64644000	64644600
chr2	64645200	64645400
chr2	64646400	64646600
chr2	64649200	64650000
chr2	64650400	64651000
chr2	64651600	64653400
chr2	64653800	64654800
chr2	64655400	64655600
chr2	64656000	64656200
chr2	64657600	64657800
chr2	64658400	64658600
chr2	64661800	64662000
chr2	64667200	64667400
chr2	64676000	64676200
chr2	64681800	64682000
chr2	64685600	64685800
chr2	64695800	64696000
chr2	64697400	64697600
chr2	64698800	64699000
chr2	64699800	64700400
chr2	64727200	64727400
chr2	64730600	64730800
chr2	64731800	64732000
chr2	64750200	64750400
chr2	64750800	64751600
chr2	64754200	64754400
chr2	64763200	64763400
chr2	64767000	64767200
chr2	64767800	64768400
chr2	64770800	64771200
chr2	64773800	64774000
chr2	64786600	64787000
chr2	64787800	64788000
chr2	64792400	64792600
chr2	64807600	64807800
chr2	64819800	64820000
chr2	64825400	64825600
chr2	64826200	64826400
chr2	64831400	64832000
chr2	64835000	64835200
chr2	64838200	64838400
chr2	64839000	64839200
chr2	64840000	64840400
chr2	64841600	64841800
chr2	64844200	64844400
chr2	64846200	64846600
chr2	64852800	64853200
chr2	64854000	64854200
chr2	64854800	64855000
chr2	64858800	64859000
chr2	64859400	64860000
chr2	64860600	64860800
chr2	64862800	64863000
chr2	64864600	64865000
chr2	64865600	64866200
chr2	64870000	64870200
chr2	64873600	64873800
chr2	64876400	64876600
chr2	64881000	64881400
chr2	64900000	64900200
chr2	64904800	64905000
chr2	64913400	64913600
chr2	64915200	64915400
chr2	64917800	64918000
chr2	64924200	64924400
chr2	64929400	64929600
chr2	64932600	64933000
chr2	64938000	64938200
chr2	64941800	64942000
chr2	64944200	64944400
chr2	64946200	64946400
chr2	64963200	64963400
chr2	64979000	64979200
chr2	64985200	64985400
chr2	64988400	64989800
chr2	65006600	65006800
chr2	65017400	65018600
chr2	65021800	65022000
chr2	65024600	65024800
chr2	65025800	65026000
chr2	65027200	65027400
chr2	65028000	65028200
chr2	65030600	65030800
chr2	65031400	65032000
chr2	65040800	65041000
chr2	65053400	65053600
chr2	65055800	65057000
chr2	65057600	65057800
chr2	65061200	65061400
chr2	65063000	65063200
chr2	65064800	65065600
chr2	65068000	65068200
chr2	65071600	65071800
chr2	65072400	65072600
chr2	65075600	65076000
chr2	65081200	65081600
chr2	65101200	65101400
chr2	65125600	65125800
chr2	65128600	65128800
chr2	65129600	65131000
chr2	65142600	65142800
chr2	65160000	65160200
chr2	65165600	65165800
chr2	65187400	65187600
chr2	65204600	65204800
chr2	65221400	65221600
chr2	65227000	65227200
chr2	65227600	65227800
chr2	65228400	65228600
chr2	65229400	65230000
chr2	65230400	65230800
chr2	65232200	65232800
chr2	65265200	65265400
chr2	65278800	65279000
chr2	65291200	65291400
chr2	65293200	65293400
chr2	65294200	65294400
chr2	65294800	65295200
chr2	65299400	65299600
chr2	65301000	65301400
chr2	65302800	65303000
chr2	65320400	65320800
chr2	65339400	65339800
chr2	65341000	65341200
chr2	65344800	65345000
chr2	65350000	65350200
chr2	65351000	65351200
chr2	65352000	65352200
chr2	65353200	65353400
chr2	65354000	65354200
chr2	65357400	65357600
chr2	65358800	65359000
chr2	65359400	65359600
chr2	65360600	65360800
chr2	65363600	65363800
chr2	65364400	65364600
chr2	65366600	65367000
chr2	65367600	65367800
chr2	65368600	65368800
chr2	65370800	65371000
chr2	65377800	65378000
chr2	65381200	65381400
chr2	65382400	65382600
chr2	65383000	65383600
chr2	65384000	65384200
chr2	65387200	65387400
chr2	65388200	65388400
chr2	65390200	65390400
chr2	65396600	65397400
chr2	65402800	65403000
chr2	65406000	65406200
chr2	65406800	65407000
chr2	65407400	65407600
chr2	65417000	65417200
chr2	65420800	65421400
chr2	65430000	65430200
chr2	65430600	65431000
chr2	65431400	65433000
chr2	65435800	65437200
chr2	65437800	65438000
chr2	65440000	65440200
chr2	65450400	65450800
chr2	65516800	65517000
chr2	65527400	65527600
chr2	65551600	65551800
chr2	65553400	65553600
chr2	65554800	65555000
chr2	65564200	65564400
chr2	65567400	65567600
chr2	65573200	65573400
chr2	65575200	65575400
chr2	65577000	65577200
chr2	65591000	65591200
chr2	65600000	65600200
chr2	65606400	65606600
chr2	65630600	65631000
chr2	65638600	65638800
chr2	65640600	65640800
chr2	65722200	65722400
chr2	65724400	65724600
chr2	65727400	65727600
chr2	65802600	65802800
chr2	65819000	65819400
chr2	65820400	65820600
chr2	65923000	65923200
chr2	66016200	66016400
chr2	66135400	66135600
chr2	66346200	66346400
chr2	66390000	66390200
chr2	66429200	66429400
chr2	66433000	66434200
chr2	66434600	66435800
chr2	66437600	66437800
chr2	66444000	66444200
chr2	66445400	66445600
chr2	66478800	66479000
chr2	66481400	66481600
chr2	66490800	66491000
chr2	66494600	66494800
chr2	66496200	66496400
chr2	66508600	66509000
chr2	66525600	66525800
chr2	66526200	66526600
chr2	66527200	66527600
chr2	66530800	66531000
chr2	66555600	66555800
chr2	66569400	66569600
chr2	66574600	66575000
chr2	66575400	66576200
chr2	66583400	66583600
chr2	66661600	66661800
chr2	66667400	66667600
chr2	66671600	66671800
chr2	66717600	66717800
chr2	66744000	66744200
chr2	66749000	66749200
chr2	66869200	66869400
chr2	67240600	67240800
chr2	67305600	67306400
chr2	67322600	67323000
chr2	67397200	67397400
chr2	67397800	67398000
chr2	67477400	67477600
chr2	67561600	67561800
chr2	67600600	67600800
chr2	67616800	67617000
chr2	67631600	67631800
chr2	67645400	67645600
chr2	67649800	67650000
chr2	67650800	67651200
chr2	67689200	67689600
chr2	67733800	67734000
chr2	67840600	67840800
chr2	67921400	67921600
chr2	67954000	67954200
chr2	67975000	67975200
chr2	67993400	67993600
chr2	68009600	68009800
chr2	68024000	68024400
chr2	68059000	68059200
chr2	68062800	68063000
chr2	68064200	68064400
chr2	68090000	68090200
chr2	68094200	68094400
chr2	68100200	68100400
chr2	68108200	68108400
chr2	68110200	68110400
chr2	68119000	68119200
chr2	68121200	68121400
chr2	68122400	68122600
chr2	68126600	68126800
chr2	68134200	68134800
chr2	68135600	68135800
chr2	68153000	68153200
chr2	68157000	68158000
chr2	68169400	68169600
chr2	68173400	68173600
chr2	68180800	68181200
chr2	68185600	68185800
chr2	68191200	68191400
chr2	68193200	68193400
chr2	68196200	68196400
chr2	68199000	68199200
chr2	68200400	68200600
chr2	68212400	68212600
chr2	68219000	68219200
chr2	68225400	68225600
chr2	68230000	68230200
chr2	68230600	68230800
chr2	68236400	68236600
chr2	68246600	68247200
chr2	68249000	68249200
chr2	68250200	68250400
chr2	68251200	68251400
chr2	68251800	68252000
chr2	68252600	68253200
chr2	68253800	68254000
chr2	68272600	68273000
chr2	68281600	68282000
chr2	68283400	68283600
chr2	68287600	68288600
chr2	68291000	68292400
chr2	68295000	68295200
chr2	68295600	68295800
chr2	68296400	68296600
chr2	68302600	68302800
chr2	68306200	68306600
chr2	68307400	68307600
chr2	68309600	68309800
chr2	68319400	68319600
chr2	68320200	68320400
chr2	68330800	68331000
chr2	68352600	68353400
chr2	68356600	68356800
chr2	68358000	68358200
chr2	68362000	68362200
chr2	68362800	68363000
chr2	68365000	68365400
chr2	68366000	68366600
chr2	68368000	68368200
chr2	68369200	68369400
chr2	68370200	68370400
chr2	68371600	68372000
chr2	68375600	68375800
chr2	68377200	68377600
chr2	68379200	68379800
chr2	68380400	68380600
chr2	68381600	68381800
chr2	68384000	68384200
chr2	68384600	68385000
chr2	68385600	68385800
chr2	68386600	68386800
chr2	68387600	68387800
chr2	68388800	68389000
chr2	68391000	68391400
chr2	68391800	68392200
chr2	68396200	68396400
chr2	68396800	68397000
chr2	68397800	68398600
chr2	68403200	68403400
chr2	68405000	68405200
chr2	68411400	68412000
chr2	68412600	68412800
chr2	68415000	68415200
chr2	68418000	68418200
chr2	68420400	68420600
chr2	68424000	68424400
chr2	68425600	68425800
chr2	68427200	68427600
chr2	68429400	68429600
chr2	68435000	68435200
chr2	68438600	68438800
chr2	68441200	68441400
chr2	68441800	68442000
chr2	68452400	68452800
chr2	68459000	68459400
chr2	68463400	68463600
chr2	68465400	68465600
chr2	68466400	68466600
chr2	68467200	68467800
chr2	68468400	68469000
chr2	68482400	68482600
chr2	68506200	68506400
chr2	68512400	68512600
chr2	68536000	68536400
chr2	68537800	68538200
chr2	68564600	68564800
chr2	68566000	68566200
chr2	68594200	68594400
chr2	68595400	68595600
chr2	68629200	68629400
chr2	68643600	68644000
chr2	68646400	68646600
chr2	68651200	68651800
chr2	68653600	68654000
chr2	68658400	68658600
chr2	68662600	68662800
chr2	68679200	68679400
chr2	68689800	68690400
chr2	68692600	68692800
chr2	68709600	68709800
chr2	68715000	68715200
chr2	68715600	68715800
chr2	68716600	68716800
chr2	68717400	68717600
chr2	68720000	68720200
chr2	68721600	68721800
chr2	68726600	68727400
chr2	68732200	68732400
chr2	68734000	68734200
chr2	68734800	68735400
chr2	68737800	68738000
chr2	68739600	68739800
chr2	68741400	68742000
chr2	68742800	68743000
chr2	68751800	68752000
chr2	68762800	68763000
chr2	68765800	68766000
chr2	68766400	68766600
chr2	68767000	68767200
chr2	68767800	68768000
chr2	68768600	68768800
chr2	68770000	68770600
chr2	68771400	68771600
chr2	68774600	68775000
chr2	68776200	68776400
chr2	68784200	68784400
chr2	68785000	68785200
chr2	68787600	68787800
chr2	68789600	68789800
chr2	68792800	68793000
chr2	68796400	68796600
chr2	68798600	68798800
chr2	68802200	68802400
chr2	68806600	68806800
chr2	68808000	68808200
chr2	68810000	68810200
chr2	68812400	68812600
chr2	68818600	68818800
chr2	68829400	68830000
chr2	68830800	68831000
chr2	68832200	68832800
chr2	68834800	68835000
chr2	68835800	68836000
chr2	68837400	68837600
chr2	68839400	68839600
chr2	68849600	68850000
chr2	68855600	68856000
chr2	68857200	68857600
chr2	68858000	68858200
chr2	68861400	68861600
chr2	68878400	68878600
chr2	68908400	68908800
chr2	68909800	68910000
chr2	68912800	68913000
chr2	68925400	68925600
chr2	68928000	68928200
chr2	68943600	68944400
chr2	68948800	68949000
chr2	68971000	68971200
chr2	68971800	68972000
chr2	68993000	68993200
chr2	69013200	69013400
chr2	69026000	69026200
chr2	69081200	69081400
chr2	69082400	69082800
chr2	69083400	69083600
chr2	69141200	69141400
chr2	69146600	69146800
chr2	69163000	69163400
chr2	69165200	69165400
chr2	69177400	69177800
chr2	69178400	69178600
chr2	69182000	69182200
chr2	69215000	69215200
chr2	69263000	69263200
chr2	69272000	69272200
chr2	69300800	69301000
chr2	69306800	69307600
chr2	69375800	69376000
chr2	69380600	69380800
chr2	69381400	69381600
chr2	69385600	69385800
chr2	69386800	69387400
chr2	69387800	69388400
chr2	69390600	69390800
chr2	69410400	69410600
chr2	69437000	69438000
chr2	69439600	69439800
chr2	69469400	69469600
chr2	69493400	69493600
chr2	69499400	69499600
chr2	69500000	69500200
chr2	69505800	69506000
chr2	69508000	69508200
chr2	69519000	69519200
chr2	69536000	69536200
chr2	69538000	69538200
chr2	69555000	69555400
chr2	69560000	69560200
chr2	69561200	69561400
chr2	69565400	69565800
chr2	69579600	69579800
chr2	69581800	69582000
chr2	69582800	69583000
chr2	69584600	69584800
chr2	69590400	69590600
chr2	69601200	69601400
chr2	69603400	69603600
chr2	69604200	69604400
chr2	69607800	69608400
chr2	69616000	69616200
chr2	69616800	69617000
chr2	69621000	69621200
chr2	69624200	69624400
chr2	69625000	69625800
chr2	69628400	69628600
chr2	69634200	69634400
chr2	69642200	69642400
chr2	69642800	69644600
chr2	69645200	69645400
chr2	69646000	69646200
chr2	69648200	69648600
chr2	69650400	69650600
chr2	69651200	69651400
chr2	69665400	69665600
chr2	69669800	69670000
chr2	69675600	69675800
chr2	69680400	69680600
chr2	69683200	69683400
chr2	69685800	69686000
chr2	69693600	69693800
chr2	69694200	69694400
chr2	69703400	69703600
chr2	69704600	69704800
chr2	69714800	69715000
chr2	69724600	69725000
chr2	69731600	69731800
chr2	69738800	69739000
chr2	69741200	69742400
chr2	69742800	69743000
chr2	69743400	69744000
chr2	69744600	69744800
chr2	69756200	69756400
chr2	69762800	69763000
chr2	69770200	69770600
chr2	69773400	69773600
chr2	69775000	69775200
chr2	69775800	69776000
chr2	69777800	69778000
chr2	69779400	69779600
chr2	69781400	69781600
chr2	69789800	69790000
chr2	69796200	69796600
chr2	69797400	69797600
chr2	69799000	69799400
chr2	69801600	69801800
chr2	69817000	69817200
chr2	69818200	69818600
chr2	69829400	69830600
chr2	69847000	69847400
chr2	69848400	69848800
chr2	69893200	69893400
chr2	69894000	69894200
chr2	69902400	69902800
chr2	69912000	69912200
chr2	69914200	69915200
chr2	69915800	69916000
chr2	69918000	69918800
chr2	69927200	69927400
chr2	69933400	69933800
chr2	69934400	69934600
chr2	69937000	69937200
chr2	69943800	69944400
chr2	69945400	69945600
chr2	69946600	69946800
chr2	69947600	69947800
chr2	69973400	69973600
chr2	69975600	69976400
chr2	69977200	69977400
chr2	69978600	69978800
chr2	69985600	69986200
chr2	69989600	69990000
chr2	69997400	69997600
chr2	69999400	70000000
chr2	70002600	70002800
chr2	70006200	70006400
chr2	70010000	70011000
chr2	70019200	70019400
chr2	70028600	70028800
chr2	70029800	70030400
chr2	70033200	70033400
chr2	70040200	70040400
chr2	70043400	70043800
chr2	70046600	70046800
chr2	70047400	70048000
chr2	70062400	70062600
chr2	70069000	70069400
chr2	70071000	70071200
chr2	70078400	70078800
chr2	70083400	70084000
chr2	70085200	70085800
chr2	70086200	70086400
chr2	70086800	70087800
chr2	70088200	70088400
chr2	70089400	70089800
chr2	70095200	70095600
chr2	70103800	70104000
chr2	70104800	70105000
chr2	70107400	70108000
chr2	70109000	70109200
chr2	70111400	70111600
chr2	70112000	70112200
chr2	70115800	70116000
chr2	70118800	70119200
chr2	70121400	70122200
chr2	70123200	70123400
chr2	70124000	70125200
chr2	70131800	70132000
chr2	70132600	70132800
chr2	70133600	70133800
chr2	70134200	70134400
chr2	70135400	70135600
chr2	70136000	70136200
chr2	70137600	70137800
chr2	70139200	70139400
chr2	70141200	70143000
chr2	70143600	70143800
chr2	70145000	70145400
chr2	70146000	70146200
chr2	70146600	70146800
chr2	70149200	70149400
chr2	70169000	70169200
chr2	70181400	70181600
chr2	70190400	70191200
chr2	70244000	70244200
chr2	70245000	70245200
chr2	70247000	70247200
chr2	70247600	70247800
chr2	70248600	70249600
chr2	70254000	70254200
chr2	70257400	70257600
chr2	70258000	70258200
chr2	70261600	70261800
chr2	70266600	70266800
chr2	70291200	70291600
chr2	70293400	70294000
chr2	70294400	70295200
chr2	70301200	70302200
chr2	70304000	70304200
chr2	70341400	70341600
chr2	70357000	70357200
chr2	70391800	70392200
chr2	70411600	70411800
chr2	70440800	70441000
chr2	70471200	70471400
chr2	70472200	70473000
chr2	70475400	70475600
chr2	70479800	70480200
chr2	70498200	70498400
chr2	70501200	70501400
chr2	70510200	70510600
chr2	70516000	70517000
chr2	70524000	70524600
chr2	70529800	70530000
chr2	70531800	70532000
chr2	70552600	70552800
chr2	70553800	70554400
chr2	70596800	70597000
chr2	70611000	70611400
chr2	70617600	70617800
chr2	70621600	70621800
chr2	70643200	70643400
chr2	70645800	70646000
chr2	70648000	70648200
chr2	70655400	70655600
chr2	70656800	70657000
chr2	70659600	70660000
chr2	70660400	70660800
chr2	70670400	70670600
chr2	70686600	70687400
chr2	70692600	70692800
chr2	70696400	70696600
chr2	70704200	70704400
chr2	70705200	70705400
chr2	70708600	70708800
chr2	70709400	70709600
chr2	70714600	70714800
chr2	70715400	70715600
chr2	70716400	70716600
chr2	70717000	70717200
chr2	70717600	70717800
chr2	70743800	70744000
chr2	70756200	70756400
chr2	70767400	70767600
chr2	70768000	70768600
chr2	70785400	70785600
chr2	70789600	70789800
chr2	70791800	70792000
chr2	70793400	70793800
chr2	70797000	70797200
chr2	70798000	70798400
chr2	70819800	70820000
chr2	70823000	70823600
chr2	70830600	70830800
chr2	70832600	70832800
chr2	70851800	70852000
chr2	70861800	70862200
chr2	70871600	70871800
chr2	70874200	70874400
chr2	70887800	70888000
chr2	70895200	70895400
chr2	70896000	70896200
chr2	70900400	70900600
chr2	70905800	70906000
chr2	70907000	70907400
chr2	70920000	70920200
chr2	70923600	70923800
chr2	70936400	70937000
chr2	70942600	70942800
chr2	70947000	70947200
chr2	70947800	70948000
chr2	70948600	70948800
chr2	70959400	70959600
chr2	70960400	70960600
chr2	70962200	70962400
chr2	70963200	70963400
chr2	70965000	70965200
chr2	70975400	70975600
chr2	70977200	70977400
chr2	70978000	70979000
chr2	70984600	70985200
chr2	70993000	70993200
chr2	70994200	70994400
chr2	70994800	70995000
chr2	70995400	70995600
chr2	71001200	71001400
chr2	71005800	71006200
chr2	71008400	71008600
chr2	71023600	71023800
chr2	71046000	71046200
chr2	71049800	71050000
chr2	71064800	71065400
chr2	71067600	71068800
chr2	71070400	71071000
chr2	71072000	71072200
chr2	71080000	71080200
chr2	71083800	71084200
chr2	71100600	71100800
chr2	71122600	71122800
chr2	71129000	71129400
chr2	71130200	71131200
chr2	71151600	71151800
chr2	71155000	71155200
chr2	71156600	71157000
chr2	71157600	71157800
chr2	71161800	71162000
chr2	71183400	71183800
chr2	71224000	71224200
chr2	71227000	71227600
chr2	71256600	71256800
chr2	71274400	71274600
chr2	71276400	71277200
chr2	71277600	71277800
chr2	71282600	71282800
chr2	71331600	71332400
chr2	71359400	71359600
chr2	71379400	71379600
chr2	71416800	71417200
chr2	71449400	71449600
chr2	71451400	71451600
chr2	71452600	71453000
chr2	71453400	71454000
chr2	71454600	71454800
chr2	71455400	71455800
chr2	71456800	71457000
chr2	71457600	71458000
chr2	71458400	71459000
chr2	71461000	71461200
chr2	71466400	71467000
chr2	71470000	71470200
chr2	71474400	71474600
chr2	71477200	71477600
chr2	71494600	71494800
chr2	71500600	71500800
chr2	71506000	71506200
chr2	71506600	71506800
chr2	71510400	71510600
chr2	71522200	71522400
chr2	71524200	71524400
chr2	71528200	71528400
chr2	71530800	71531000
chr2	71531800	71532000
chr2	71538800	71539000
chr2	71545800	71546000
chr2	71548800	71549000
chr2	71551000	71551200
chr2	71555600	71556000
chr2	71559000	71559200
chr2	71559800	71560000
chr2	71562600	71562800
chr2	71563600	71564000
chr2	71568000	71568200
chr2	71572800	71573000
chr2	71574800	71575600
chr2	71576400	71576600
chr2	71577200	71577400
chr2	71579800	71580200
chr2	71583800	71584000
chr2	71586600	71587000
chr2	71589000	71589200
chr2	71589600	71590000
chr2	71595800	71596000
chr2	71604400	71604600
chr2	71606200	71606600
chr2	71607400	71607600
chr2	71608400	71608600
chr2	71609200	71609800
chr2	71614000	71614200
chr2	71618400	71618600
chr2	71619600	71620200
chr2	71637200	71637400
chr2	71642600	71642800
chr2	71662800	71663000
chr2	71668400	71668600
chr2	71669000	71669200
chr2	71670400	71670600
chr2	71671400	71672400
chr2	71672800	71673400
chr2	71674600	71674800
chr2	71681000	71681200
chr2	71681600	71681800
chr2	71684000	71684200
chr2	71686200	71686400
chr2	71694400	71694600
chr2	71702000	71702200
chr2	71702600	71703200
chr2	71704400	71704600
chr2	71705400	71705600
chr2	71743000	71743200
chr2	71744400	71744600
chr2	71747200	71747400
chr2	71748200	71748400
chr2	71786200	71786400
chr2	71788800	71789000
chr2	71792600	71793200
chr2	71797400	71797600
chr2	71798400	71798600
chr2	71802000	71802200
chr2	71808000	71808200
chr2	71814600	71814800
chr2	71854200	71854400
chr2	71856800	71857000
chr2	71871600	71871800
chr2	71881200	71881400
chr2	71883000	71883600
chr2	71884400	71884800
chr2	71892200	71892400
chr2	71897200	71897600
chr2	71921000	71921200
chr2	71924000	71924200
chr2	71926800	71927000
chr2	71971600	71971800
chr2	72000200	72000400
chr2	72013200	72013400
chr2	72027600	72027800
chr2	72036200	72036400
chr2	72037400	72037600
chr2	72040200	72040400
chr2	72079400	72079800
chr2	72080400	72080600
chr2	72091200	72091400
chr2	72113200	72113800
chr2	72115200	72115400
chr2	72116200	72116400
chr2	72127000	72127200
chr2	72133200	72133400
chr2	72137600	72137800
chr2	72138800	72139000
chr2	72140000	72140400
chr2	72141000	72141400
chr2	72143200	72143400
chr2	72145000	72145600
chr2	72148400	72149200
chr2	72150000	72150600
chr2	72178200	72178400
chr2	72220400	72220600
chr2	72368000	72368200
chr2	72454400	72454600
chr2	72503600	72503800
chr2	72509200	72509400
chr2	72533800	72534200
chr2	72538400	72538800
chr2	72543600	72543800
chr2	72562600	72562800
chr2	72581200	72581600
chr2	72664800	72665000
chr2	72757400	72757600
chr2	72771000	72771200
chr2	72780600	72780800
chr2	72794200	72794400
chr2	72824600	72824800
chr2	72825400	72826200
chr2	72833200	72833600
chr2	72834800	72835000
chr2	72859800	72860200
chr2	72862600	72863000
chr2	72887400	72888200
chr2	72891200	72891800
chr2	72892800	72893000
chr2	72893600	72894000
chr2	72901600	72901800
chr2	72916200	72916800
chr2	72917200	72918000
chr2	72918600	72918800
chr2	72920400	72920600
chr2	72931200	72931400
chr2	72932800	72933600
chr2	72935000	72935200
chr2	72937000	72937200
chr2	72954000	72954200
chr2	72957000	72957600
chr2	72963800	72964000
chr2	72973600	72974000
chr2	72980000	72980200
chr2	72983000	72983200
chr2	72993200	72993400
chr2	72994800	72995000
chr2	73007000	73007200
chr2	73022000	73022200
chr2	73033000	73033200
chr2	73033600	73034000
chr2	73034600	73035000
chr2	73036200	73037000
chr2	73044400	73044600
chr2	73059200	73059400
chr2	73064000	73064800
chr2	73069200	73070400
chr2	73070800	73072400
chr2	73078000	73078200
chr2	73080200	73080800
chr2	73084400	73084800
chr2	73085800	73086000
chr2	73092200	73092400
chr2	73100200	73100400
chr2	73102200	73102400
chr2	73103000	73103200
chr2	73106000	73106200
chr2	73107600	73107800
chr2	73111600	73111800
chr2	73112400	73112600
chr2	73113000	73113800
chr2	73152200	73152400
chr2	73156600	73156800
chr2	73163800	73164000
chr2	73172000	73172200
chr2	73175800	73176400
chr2	73177000	73177600
chr2	73202400	73202600
chr2	73212600	73212800
chr2	73213200	73213600
chr2	73214200	73214800
chr2	73218400	73218600
chr2	73232800	73233600
chr2	73234200	73234800
chr2	73235400	73235600
chr2	73244000	73244600
chr2	73251400	73251600
chr2	73254000	73254200
chr2	73255000	73255200
chr2	73257800	73258200
chr2	73260400	73260600
chr2	73263800	73264000
chr2	73269000	73269600
chr2	73283600	73285400
chr2	73291200	73291600
chr2	73293600	73293800
chr2	73368800	73369000
chr2	73373400	73373600
chr2	73385600	73386400
chr2	73387000	73387200
chr2	73451600	73451800
chr2	73504200	73504600
chr2	73561000	73561400
chr2	73588200	73588600
chr2	73626200	73626400
chr2	73630800	73631000
chr2	73643200	73643400
chr2	73680400	73680600
chr2	73685000	73685200
chr2	73686600	73686800
chr2	73690800	73691000
chr2	73700000	73700400
chr2	73701200	73701400
chr2	73702800	73703000
chr2	73704400	73704600
chr2	73717000	73717200
chr2	73719200	73719400
chr2	73723000	73723200
chr2	73728600	73728800
chr2	73736800	73737600
chr2	73746600	73746800
chr2	73754000	73754600
chr2	73765000	73765200
chr2	73773000	73773200
chr2	73780000	73780200
chr2	73824000	73824200
chr2	73827000	73827400
chr2	73828800	73829600
chr2	73831200	73831400
chr2	73833000	73833200
chr2	73836400	73836600
chr2	73838200	73838600
chr2	73841400	73841800
chr2	73851400	73851600
chr2	73865600	73866000
chr2	73877400	73877800
chr2	73890600	73890800
chr2	73896600	73897000
chr2	73902400	73902600
chr2	73908000	73908200
chr2	73921200	73921600
chr2	73925200	73925600
chr2	73926600	73927400
chr2	73937200	73937400
chr2	73938000	73938200
chr2	73939600	73939800
chr2	73948800	73949000
chr2	73952600	73952800
chr2	73962200	73962400
chr2	73963800	73964000
chr2	73971000	73971200
chr2	73971800	73972000
chr2	73973000	73973200
chr2	73976600	73976800
chr2	73979000	73980000
chr2	73981400	73981600
chr2	73983400	73984000
chr2	73984800	73985000
chr2	73985400	73986800
chr2	73987600	73987800
chr2	73995800	73996000
chr2	73998000	73998200
chr2	74000800	74001000
chr2	74002600	74004200
chr2	74004800	74005000
chr2	74005400	74005600
chr2	74010200	74010400
chr2	74017200	74017600
chr2	74019600	74019800
chr2	74020600	74021600
chr2	74026400	74027000
chr2	74028800	74029200
chr2	74029800	74030000
chr2	74031400	74031600
chr2	74032200	74032800
chr2	74034000	74034200
chr2	74036600	74037000
chr2	74037600	74037800
chr2	74041400	74041600
chr2	74043400	74043600
chr2	74048200	74049400
chr2	74053400	74053600
chr2	74060600	74060800
chr2	74071200	74071800
chr2	74072600	74073000
chr2	74074400	74074800
chr2	74075800	74076000
chr2	74077000	74077200
chr2	74077600	74078000
chr2	74078600	74078800
chr2	74079800	74080600
chr2	74081200	74081400
chr2	74083800	74084000
chr2	74096800	74097200
chr2	74097800	74098000
chr2	74099600	74100200
chr2	74119400	74119600
chr2	74120200	74120400
chr2	74132000	74132200
chr2	74138200	74138600
chr2	74139000	74139200
chr2	74142600	74142800
chr2	74146600	74146800
chr2	74147600	74148200
chr2	74149200	74149400
chr2	74150000	74150400
chr2	74151600	74151800
chr2	74176800	74177400
chr2	74178200	74178400
chr2	74178800	74179200
chr2	74181800	74182000
chr2	74185400	74186200
chr2	74197200	74197400
chr2	74198400	74199400
chr2	74199800	74200400
chr2	74205800	74206400
chr2	74218800	74219000
chr2	74220000	74220200
chr2	74221200	74221400
chr2	74221800	74222200
chr2	74223400	74223600
chr2	74226200	74226400
chr2	74227800	74228000
chr2	74242800	74243000
chr2	74246600	74246800
chr2	74250200	74250400
chr2	74264800	74265000
chr2	74267200	74267400
chr2	74282200	74282400
chr2	74290600	74290800
chr2	74291200	74291400
chr2	74307200	74307400
chr2	74313600	74313800
chr2	74328200	74329000
chr2	74333200	74333600
chr2	74335000	74335200
chr2	74342000	74342200
chr2	74364600	74364800
chr2	74367800	74368000
chr2	74371800	74372200
chr2	74374600	74374800
chr2	74376000	74376200
chr2	74377200	74377400
chr2	74380200	74380600
chr2	74385400	74385600
chr2	74391200	74391400
chr2	74391800	74392000
chr2	74400000	74400200
chr2	74413400	74413600
chr2	74415000	74415600
chr2	74421600	74422200
chr2	74425200	74425400
chr2	74427600	74427800
chr2	74429600	74430200
chr2	74436200	74436400
chr2	74439200	74439400
chr2	74440400	74440600
chr2	74452600	74452800
chr2	74454800	74455200
chr2	74457200	74459400
chr2	74461400	74461800
chr2	74463400	74463600
chr2	74464600	74465600
chr2	74467400	74467600
chr2	74471400	74471600
chr2	74472000	74472800
chr2	74475000	74475200
chr2	74477000	74477400
chr2	74482200	74483400
chr2	74498000	74498200
chr2	74498600	74500000
chr2	74501400	74501800
chr2	74502200	74502600
chr2	74503200	74503400
chr2	74504000	74504200
chr2	74504600	74504800
chr2	74505800	74506000
chr2	74506600	74507800
chr2	74508200	74508400
chr2	74510800	74511200
chr2	74514200	74514400
chr2	74514800	74516000
chr2	74516400	74516600
chr2	74526200	74526600
chr2	74529200	74530800
chr2	74532400	74532600
chr2	74534400	74534600
chr2	74535400	74535600
chr2	74536600	74536800
chr2	74539200	74539400
chr2	74542600	74542800
chr2	74544800	74545000
chr2	74549000	74549600
chr2	74553000	74553600
chr2	74554000	74554200
chr2	74554600	74555800
chr2	74571200	74571400
chr2	74574000	74574200
chr2	74576600	74577200
chr2	74577600	74577800
chr2	74585600	74585800
chr2	74587800	74588000
chr2	74603800	74604000
chr2	74620000	74620200
chr2	74625800	74626000
chr2	74654000	74654400
chr2	74680200	74680400
chr2	74682600	74682800
chr2	74690600	74690800
chr2	74694400	74694600
chr2	74715400	74715600
chr2	74740800	74741000
chr2	74741800	74742000
chr2	74747600	74747800
chr2	74762800	74763000
chr2	74765000	74765200
chr2	74789400	74789600
chr2	74795200	74795400
chr2	74807000	74807200
chr2	74816000	74816200
chr2	74817400	74817600
chr2	74824800	74825000
chr2	74832200	74832400
chr2	74834000	74836600
chr2	74837600	74837800
chr2	74840400	74841200
chr2	74844000	74844200
chr2	74845400	74845600
chr2	74849200	74850000
chr2	74856200	74856600
chr2	74862400	74862800
chr2	74865000	74865200
chr2	74872400	74872800
chr2	74874800	74875400
chr2	74876400	74876600
chr2	74884200	74884400
chr2	74919800	74920000
chr2	74922600	74922800
chr2	74924800	74925200
chr2	74945200	74945400
chr2	74958000	74959000
chr2	74980000	74980200
chr2	75003400	75003600
chr2	75018200	75018400
chr2	75033600	75033800
chr2	75041800	75042000
chr2	75053600	75053800
chr2	75054200	75054400
chr2	75063600	75063800
chr2	75065000	75065200
chr2	75069800	75070000
chr2	75090800	75091000
chr2	75099000	75099200
chr2	75152200	75152400
chr2	75157600	75157800
chr2	75163000	75163200
chr2	75194600	75194800
chr2	75199600	75199800
chr2	75200200	75200400
chr2	75211400	75211600
chr2	75233800	75234000
chr2	75241400	75242000
chr2	75275000	75275400
chr2	75288000	75288200
chr2	75291800	75292000
chr2	75293000	75293200
chr2	75311000	75311200
chr2	75312000	75312200
chr2	75316000	75316200
chr2	75325000	75325200
chr2	75357000	75357200
chr2	75361600	75361800
chr2	75374400	75374600
chr2	75379600	75379800
chr2	75389400	75389600
chr2	75404000	75404200
chr2	75417000	75417200
chr2	75422000	75422400
chr2	75431800	75432000
chr2	75456200	75456400
chr2	75466800	75467000
chr2	75523800	75524000
chr2	75541400	75541600
chr2	75553600	75553800
chr2	75598000	75598200
chr2	75605800	75606000
chr2	75609200	75609400
chr2	75625400	75625600
chr2	75628000	75628200
chr2	75637600	75637800
chr2	75640600	75640800
chr2	75646600	75646800
chr2	75647200	75647400
chr2	75647800	75648000
chr2	75656000	75656200
chr2	75676600	75676800
chr2	75677400	75677600
chr2	75709400	75709600
chr2	75710000	75710200
chr2	75710800	75711000
chr2	75725600	75725800
chr2	75871800	75872000
chr2	75897000	75897200
chr2	75960600	75960800
chr2	76445200	76445400
chr2	76599800	76600000
chr2	76861800	76862000
chr2	76953800	76954000
chr2	77156800	77157000
chr2	77484000	77484400
chr2	77684600	77685000
chr2	77769000	77769200
chr2	77977400	77978000
chr2	78108800	78109000
chr2	78537600	78537800
chr2	78538600	78538800
chr2	78540200	78541400
chr2	78541800	78542200
chr2	78654800	78655000
chr2	78673200	78673400
chr2	78779200	78779400
chr2	78977600	78978000
chr2	78979800	78980000
chr2	78992600	78993200
chr2	79000200	79000400
chr2	79011600	79011800
chr2	79025800	79026000
chr2	79041000	79041400
chr2	79055000	79055200
chr2	79084000	79084400
chr2	79086400	79086600
chr2	79100400	79100600
chr2	79512800	79513000
chr2	79522400	79522600
chr2	79782600	79782800
chr2	79860600	79860800
chr2	79887800	79888000
chr2	79900600	79900800
chr2	79935800	79936000
chr2	79936400	79936600
chr2	79982600	79982800
chr2	79993000	79993400
chr2	79994200	79994600
chr2	80050200	80050600
chr2	80073200	80073400
chr2	80079400	80079600
chr2	80086800	80087000
chr2	80129400	80129600
chr2	80154400	80154600
chr2	80168800	80169200
chr2	80170200	80170400
chr2	80245000	80245200
chr2	80256800	80257000
chr2	80302200	80302400
chr2	80303400	80303600
chr2	80304200	80304800
chr2	80322600	80322800
chr2	80326200	80326400
chr2	80327800	80328400
chr2	80364000	80364200
chr2	80370600	80370800
chr2	80412800	80413000
chr2	80863600	80863800
chr2	81266200	81266400
chr2	81481400	81482200
chr2	81645800	81646000
chr2	81666600	81666800
chr2	81672600	81673200
chr2	81675600	81676200
chr2	81876600	81877000
chr2	81894600	81894800
chr2	82278600	82278800
chr2	82281000	82281200
chr2	82508800	82509000
chr2	82539400	82539600
chr2	82636400	82636600
chr2	82766000	82766200
chr2	82812000	82812200
chr2	82838000	82838200
chr2	82852800	82853000
chr2	82853400	82853800
chr2	82876000	82876200
chr2	82957000	82957200
chr2	83039400	83039600
chr2	83051800	83052000
chr2	83115800	83116000
chr2	83192200	83192400
chr2	83196400	83196600
chr2	83340400	83340600
chr2	83342800	83343200
chr2	83388800	83389200
chr2	83438800	83439000
chr2	83582000	83582200
chr2	83582800	83583200
chr2	83584800	83585000
chr2	83749600	83750000
chr2	83785200	83785400
chr2	83786800	83787000
chr2	83788400	83788600
chr2	83789800	83790000
chr2	83792600	83792800
chr2	83802600	83803000
chr2	83901400	83901600
chr2	83951400	83951600
chr2	83952400	83952600
chr2	83970400	83970800
chr2	83971200	83971800
chr2	84029000	84029200
chr2	84039000	84039200
chr2	84039800	84040200
chr2	84058000	84058200
chr2	84077600	84077800
chr2	84201200	84201400
chr2	84223200	84223400
chr2	84276600	84276800
chr2	84303000	84303200
chr2	84315000	84315200
chr2	84361200	84361400
chr2	84389200	84389400
chr2	84443000	84443200
chr2	84451200	84451400
chr2	84458600	84458800
chr2	84459200	84459600
chr2	84479000	84479200
chr2	84481800	84482000
chr2	84495600	84495800
chr2	84516200	84516600
chr2	84539800	84540000
chr2	84631200	84631400
chr2	84686800	84687000
chr2	84694200	84694400
chr2	84704800	84705200
chr2	84741400	84741800
chr2	84779000	84779200
chr2	84782000	84782400
chr2	84783200	84783400
chr2	84807200	84807400
chr2	84830200	84830400
chr2	84833000	84833200
chr2	84841600	84842000
chr2	84846200	84846400
chr2	84849800	84850000
chr2	84853200	84853400
chr2	84856800	84857000
chr2	84865200	84865400
chr2	84874800	84875200
chr2	84879600	84879800
chr2	84880600	84881400
chr2	84881800	84882400
chr2	84888800	84889200
chr2	84894800	84895000
chr2	84898400	84898800
chr2	84901000	84901200
chr2	84904800	84905000
chr2	84905400	84905600
chr2	84906200	84906400
chr2	84907200	84907800
chr2	84908400	84908600
chr2	84909000	84909200
chr2	84911800	84912000
chr2	84919600	84920200
chr2	84924200	84924400
chr2	84924800	84925000
chr2	84925400	84926000
chr2	84927000	84927200
chr2	84938600	84938800
chr2	84939600	84939800
chr2	84941000	84941200
chr2	84946200	84946800
chr2	84959200	84959400
chr2	84963800	84964000
chr2	84964800	84965000
chr2	84969800	84970200
chr2	84970600	84972200
chr2	84973000	84973400
chr2	85004000	85004200
chr2	85006000	85006200
chr2	85008800	85009400
chr2	85011800	85012000
chr2	85012600	85013200
chr2	85014800	85015000
chr2	85015400	85015600
chr2	85017400	85017600
chr2	85054000	85054200
chr2	85057600	85058000
chr2	85066800	85067400
chr2	85076600	85076800
chr2	85131200	85131400
chr2	85132800	85133200
chr2	85133800	85134000
chr2	85166400	85166600
chr2	85185600	85185800
chr2	85186200	85186400
chr2	85190400	85190600
chr2	85243800	85244000
chr2	85252600	85252800
chr2	85266600	85266800
chr2	85279000	85279200
chr2	85285600	85285800
chr2	85291400	85291600
chr2	85298800	85299000
chr2	85300400	85300600
chr2	85307200	85307400
chr2	85309800	85310000
chr2	85314800	85315000
chr2	85318400	85319200
chr2	85326400	85328400
chr2	85329200	85329400
chr2	85334000	85334200
chr2	85343400	85343600
chr2	85344600	85344800
chr2	85346000	85346200
chr2	85351000	85351200
chr2	85354000	85354800
chr2	85355600	85355800
chr2	85391400	85391600
chr2	85392400	85392800
chr2	85402000	85402200
chr2	85405400	85406000
chr2	85408600	85408800
chr2	85410200	85410600
chr2	85411200	85411400
chr2	85412600	85413000
chr2	85413600	85414200
chr2	85414800	85415200
chr2	85416200	85416600
chr2	85418000	85418600
chr2	85420800	85421000
chr2	85421800	85422000
chr2	85423600	85423800
chr2	85428600	85428800
chr2	85429200	85429400
chr2	85430000	85430200
chr2	85433800	85434200
chr2	85436000	85439000
chr2	85442000	85442200
chr2	85445800	85446200
chr2	85448600	85448800
chr2	85453600	85453800
chr2	85455600	85455800
chr2	85456600	85456800
chr2	85468600	85469000
chr2	85470800	85471200
chr2	85488800	85489000
chr2	85496600	85496800
chr2	85499000	85499200
chr2	85500400	85500600
chr2	85501400	85501600
chr2	85503200	85503400
chr2	85503800	85504000
chr2	85504800	85505200
chr2	85516800	85517000
chr2	85523200	85523400
chr2	85524600	85525400
chr2	85531000	85531400
chr2	85534200	85534400
chr2	85535000	85535200
chr2	85536600	85536800
chr2	85537200	85537400
chr2	85537800	85538000
chr2	85538600	85539600
chr2	85540000	85540200
chr2	85541800	85542200
chr2	85544000	85544200
chr2	85544600	85545400
chr2	85546200	85546400
chr2	85546800	85547000
chr2	85547400	85547600
chr2	85548200	85548600
chr2	85550600	85550800
chr2	85552200	85552400
chr2	85558400	85558600
chr2	85561000	85561600
chr2	85564200	85564400
chr2	85577400	85578000
chr2	85578400	85579000
chr2	85579600	85579800
chr2	85581400	85581600
chr2	85583600	85583800
chr2	85584400	85584600
chr2	85585000	85585600
chr2	85587600	85587800
chr2	85588200	85588400
chr2	85588800	85589000
chr2	85590600	85590800
chr2	85595400	85596200
chr2	85602600	85603000
chr2	85604000	85604200
chr2	85611600	85612600
chr2	85616000	85616200
chr2	85624000	85624400
chr2	85637600	85637800
chr2	85648000	85648400
chr2	85648800	85649000
chr2	85663000	85663600
chr2	85666600	85666800
chr2	85669600	85669800
chr2	85674600	85674800
chr2	85678400	85678800
chr2	85679200	85679400
chr2	85685000	85685200
chr2	85694200	85694400
chr2	85698200	85698600
chr2	85699000	85699600
chr2	85701600	85701800
chr2	85704800	85705200
chr2	85705600	85705800
chr2	85706600	85707000
chr2	85707400	85707600
chr2	85709400	85709600
chr2	85711000	85711200
chr2	85712400	85712800
chr2	85716600	85716800
chr2	85717400	85717600
chr2	85718200	85718400
chr2	85729000	85729200
chr2	85750600	85750800
chr2	85765400	85765600
chr2	85769800	85770000
chr2	85772400	85772600
chr2	85779600	85779800
chr2	85785200	85785400
chr2	85790600	85790800
chr2	85794600	85794800
chr2	85814200	85814400
chr2	85827600	85827800
chr2	85838200	85838400
chr2	85851600	85851800
chr2	85853200	85853400
chr2	85853800	85854200
chr2	85861200	85861400
chr2	85862400	85862800
chr2	85872800	85873000
chr2	85873800	85874000
chr2	85879600	85879800
chr2	85886600	85886800
chr2	85887600	85889600
chr2	85891000	85891200
chr2	85894600	85894800
chr2	85905200	85905400
chr2	85908000	85908200
chr2	85914000	85914400
chr2	85921800	85922000
chr2	85928600	85928800
chr2	85930200	85930400
chr2	85934200	85934400
chr2	85951800	85952000
chr2	85952400	85952600
chr2	85956800	85957000
chr2	85963800	85964000
chr2	85978400	85978600
chr2	85989000	85989200
chr2	85994000	85994200
chr2	85994600	85994800
chr2	85996600	85997000
chr2	85998400	85999600
chr2	86000200	86000600
chr2	86004000	86004400
chr2	86017200	86017400
chr2	86018600	86018800
chr2	86021400	86021600
chr2	86031600	86031800
chr2	86035400	86035600
chr2	86036000	86036800
chr2	86037400	86037600
chr2	86038400	86038600
chr2	86039000	86039200
chr2	86039600	86039800
chr2	86041000	86041200
chr2	86052600	86052800
chr2	86068200	86068400
chr2	86072600	86072800
chr2	86076600	86076800
chr2	86078800	86079000
chr2	86080000	86081000
chr2	86105600	86106200
chr2	86140200	86140400
chr2	86143400	86143600
chr2	86185600	86186200
chr2	86186600	86186800
chr2	86189400	86189600
chr2	86190000	86190200
chr2	86191400	86191600
chr2	86192000	86192200
chr2	86194000	86194200
chr2	86195000	86195800
chr2	86196800	86197400
chr2	86199400	86199600
chr2	86201000	86201200
chr2	86202000	86202200
chr2	86202600	86202800
chr2	86204600	86204800
chr2	86214200	86214400
chr2	86215800	86216000
chr2	86216600	86217000
chr2	86221200	86221400
chr2	86223200	86223400
chr2	86225600	86225800
chr2	86226200	86226400
chr2	86226800	86227000
chr2	86229200	86229600
chr2	86232000	86232400
chr2	86238400	86238800
chr2	86239400	86239600
chr2	86241000	86241200
chr2	86244000	86244200
chr2	86250200	86250400
chr2	86315200	86315400
chr2	86319800	86320000
chr2	86337200	86338000
chr2	86353000	86353200
chr2	86359000	86359200
chr2	86368200	86368600
chr2	86372800	86373200
chr2	86393000	86393200
chr2	86393600	86393800
chr2	86396600	86396800
chr2	86398000	86398400
chr2	86411400	86411600
chr2	86415000	86415200
chr2	86421000	86421400
chr2	86429200	86429600
chr2	86433200	86433400
chr2	86440600	86442400
chr2	86442800	86443000
chr2	86454000	86454200
chr2	86459600	86460000
chr2	86468800	86469000
chr2	86512200	86512400
chr2	86518600	86518800
chr2	86553200	86553400
chr2	86556600	86556800
chr2	86562800	86563600
chr2	86566400	86566600
chr2	86570200	86570400
chr2	86584200	86584400
chr2	86604000	86604200
chr2	86622600	86623400
chr2	86623800	86624000
chr2	86632800	86633000
chr2	86661400	86661600
chr2	86671600	86671800
chr2	86703800	86704000
chr2	86718400	86718800
chr2	86719200	86720800
chr2	86721200	86721400
chr2	86732200	86732400
chr2	86742000	86742200
chr2	86748000	86748200
chr2	86764800	86765000
chr2	86784000	86784200
chr2	86785400	86786200
chr2	86789000	86789200
chr2	86790800	86791600
chr2	86793800	86794000
chr2	86794800	86795200
chr2	86807600	86807800
chr2	86808400	86808600
chr2	86809600	86809800
chr2	86825800	86826200
chr2	86834800	86835200
chr2	86837200	86837600
chr2	86838200	86838400
chr2	86842600	86842800
chr2	86861600	86861800
chr2	86862400	86862600
chr2	86868400	86868800
chr2	87078200	87078400
chr2	87106200	87106400
chr2	87193400	87193600
chr2	87214800	87215000
chr2	87961200	87961600
chr2	88001800	88002000
chr2	88016000	88017200
chr2	88018200	88018400
chr2	88022200	88022800
chr2	88027800	88028200
chr2	88035400	88035600
chr2	88036800	88037000
chr2	88054800	88055000
chr2	88055800	88056400
chr2	88057600	88057800
chr2	88060400	88060600
chr2	88061400	88061600
chr2	88062400	88062600
chr2	88075000	88075400
chr2	88092000	88092200
chr2	88099800	88100000
chr2	88131600	88131800
chr2	88160000	88160200
chr2	88170000	88170400
chr2	88180000	88180200
chr2	88187200	88187400
chr2	88188000	88188200
chr2	88188800	88189000
chr2	88191600	88191800
chr2	88210200	88210400
chr2	88212600	88212800
chr2	88219000	88219200
chr2	88231000	88231200
chr2	88239800	88240200
chr2	88248600	88248800
chr2	88249600	88250000
chr2	88250400	88250600
chr2	88265600	88265800
chr2	88269800	88270200
chr2	88282000	88282200
chr2	88351000	88351200
chr2	88430000	88430200
chr2	88452000	88452200
chr2	88452600	88452800
chr2	88469400	88469600
chr2	88503800	88504000
chr2	88524600	88524800
chr2	88545200	88545600
chr2	88585200	88585400
chr2	88591200	88591400
chr2	88600200	88600400
chr2	88601400	88601800
chr2	88602400	88602600
chr2	88606800	88607000
chr2	88616000	88616200
chr2	88622400	88622600
chr2	88626800	88627000
chr2	88627400	88628400
chr2	88659600	88659800
chr2	88669800	88670000
chr2	88672000	88672200
chr2	88673600	88673800
chr2	88680200	88680800
chr2	88683200	88684000
chr2	88691000	88693000
chr2	88694000	88694200
chr2	88696800	88697000
chr2	88697400	88697800
chr2	88711400	88711600
chr2	88726600	88726800
chr2	88729400	88729800
chr2	88735200	88735400
chr2	88735800	88736000
chr2	88737400	88737600
chr2	88740000	88740200
chr2	88748000	88748400
chr2	88751800	88752000
chr2	88754200	88755000
chr2	88765200	88765800
chr2	88770200	88770400
chr2	88811600	88811800
chr2	88831800	88832000
chr2	88832600	88832800
chr2	88838400	88838600
chr2	88839600	88839800
chr2	88846000	88846200
chr2	88855600	88855800
chr2	88858200	88858400
chr2	88866200	88866400
chr2	88866800	88867000
chr2	88871400	88871600
chr2	88874200	88874400
chr2	88880400	88880600
chr2	88886200	88886400
chr2	88897800	88898000
chr2	88903800	88904200
chr2	88926600	88926800
chr2	88934000	88934400
chr2	88941200	88941600
chr2	88950200	88950400
chr2	88961400	88961600
chr2	88987000	88987200
chr2	88992200	88992400
chr2	88996600	88997000
chr2	89005000	89005200
chr2	89020600	89020800
chr2	89040000	89040200
chr2	89045800	89046000
chr2	89048400	89048800
chr2	89078800	89079000
chr2	89102600	89102800
chr2	89112600	89112800
chr2	89142400	89142600
chr2	89152600	89152800
chr2	89153200	89153400
chr2	89160400	89160600
chr2	89176000	89176400
chr2	89177200	89177400
chr2	89184800	89185000
chr2	89188600	89188800
chr2	89196800	89197000
chr2	89200000	89200200
chr2	89203000	89203200
chr2	89205200	89205400
chr2	89208600	89208800
chr2	89213200	89213400
chr2	89214000	89214200
chr2	89222400	89222600
chr2	89234800	89235000
chr2	89959800	89960000
chr2	89968600	89968800
chr2	89969200	89969400
chr2	89973800	89974000
chr2	89985800	89986000
chr2	89994000	89994200
chr2	90004600	90004800
chr2	90005600	90005800
chr2	90021400	90021600
chr2	90027200	90027600
chr2	90028400	90028600
chr2	90029200	90029400
chr2	90032400	90032600
chr2	90036400	90036600
chr2	90039400	90039600
chr2	90052400	90052600
chr2	90069400	90069600
chr2	90076400	90076600
chr2	90121400	90121800
chr2	90123400	90123600
chr2	90154600	90154800
chr2	90179800	90180000
chr2	90207600	90207800
chr2	90215200	90215400
chr2	90216800	90217200
chr2	90220800	90221000
chr2	90221400	90221600
chr2	90226600	90226800
chr2	90238000	90238200
chr2	91749000	91749200
chr2	91749800	91750000
chr2	91754000	91754200
chr2	91759600	91759800
chr2	91766400	91767000
chr2	91768200	91768400
chr2	91772400	91772600
chr2	94586200	94586400
chr2	94593400	94593600
chr2	94709000	94709200
chr2	94735800	94736000
chr2	94737200	94737400
chr2	94745400	94745600
chr2	94759400	94759600
chr2	94764400	94764600
chr2	94857400	94857600
chr2	94861800	94862000
chr2	94870400	94870600
chr2	94874200	94874600
chr2	94948000	94948200
chr2	94981000	94981200
chr2	94981600	94981800
chr2	94986600	94986800
chr2	94993800	94994000
chr2	94995000	94995200
chr2	95001000	95001200
chr2	95004400	95004600
chr2	95008000	95008400
chr2	95013000	95013400
chr2	95022400	95022600
chr2	95023200	95023600
chr2	95025600	95026200
chr2	95026600	95026800
chr2	95031600	95031800
chr2	95032200	95032400
chr2	95040000	95040400
chr2	95041600	95041800
chr2	95043200	95043400
chr2	95043800	95044000
chr2	95048000	95048400
chr2	95051800	95052000
chr2	95053200	95053400
chr2	95058600	95059400
chr2	95062000	95062200
chr2	95074600	95074800
chr2	95075600	95075800
chr2	95076800	95077800
chr2	95080000	95080200
chr2	95115400	95115800
chr2	95121400	95122200
chr2	95158600	95158800
chr2	95159400	95160000
chr2	95165600	95166000
chr2	95193000	95193200
chr2	95207400	95207600
chr2	95231800	95232000
chr2	95244000	95244200
chr2	95260200	95260800
chr2	95265200	95265400
chr2	95267800	95268000
chr2	95277600	95277800
chr2	95278200	95278400
chr2	95294800	95295000
chr2	95298400	95299200
chr2	95300800	95301000
chr2	95301400	95301600
chr2	95302000	95302200
chr2	95308400	95308600
chr2	95311200	95311400
chr2	95313400	95313600
chr2	95315200	95315400
chr2	95317000	95317400
chr2	95318600	95318800
chr2	95323600	95323800
chr2	95325600	95325800
chr2	95326200	95326400
chr2	95327600	95327800
chr2	95328200	95328400
chr2	95330200	95330600
chr2	95333800	95334000
chr2	95343400	95343600
chr2	95345600	95346600
chr2	95347200	95347400
chr2	95349600	95349800
chr2	95359400	95359800
chr2	95374000	95374200
chr2	95376400	95376600
chr2	95377400	95377600
chr2	95379400	95379600
chr2	95381200	95381400
chr2	95389200	95390000
chr2	95392000	95392200
chr2	95393600	95393800
chr2	95402000	95402200
chr2	95402600	95402800
chr2	95403400	95403600
chr2	95404800	95405000
chr2	95414000	95414400
chr2	95421000	95421200
chr2	95434200	95434400
chr2	95459800	95460000
chr2	95515000	95515200
chr2	95526400	95527000
chr2	95544000	95544200
chr2	95551000	95551600
chr2	95641000	95641200
chr2	95649200	95649400
chr2	95679400	95679600
chr2	95681600	95681800
chr2	95682600	95682800
chr2	95700600	95700800
chr2	95729000	95729200
chr2	95730800	95731000
chr2	95735400	95735600
chr2	95743200	95743400
chr2	95757400	95758000
chr2	95764200	95765200
chr2	95768400	95768600
chr2	95775200	95775400
chr2	95788000	95788200
chr2	95792600	95793000
chr2	95795000	95795400
chr2	95796800	95797400
chr2	95800000	95800200
chr2	96068000	96068200
chr2	96071800	96072000
chr2	96083400	96083600
chr2	96089800	96090000
chr2	96092000	96092400
chr2	96095200	96095400
chr2	96104200	96104400
chr2	96111200	96111400
chr2	96112000	96112200
chr2	96113200	96113600
chr2	96114400	96115400
chr2	96116400	96119200
chr2	96119600	96120400
chr2	96121200	96121400
chr2	96122400	96123000
chr2	96123600	96123800
chr2	96125000	96125200
chr2	96133600	96133800
chr2	96135000	96135200
chr2	96135800	96136000
chr2	96138800	96139000
chr2	96142200	96142600
chr2	96144200	96144800
chr2	96145400	96145600
chr2	96146200	96147200
chr2	96147600	96147800
chr2	96148600	96148800
chr2	96154000	96154800
chr2	96157800	96158200
chr2	96158800	96159600
chr2	96162200	96162400
chr2	96163800	96164200
chr2	96164800	96165000
chr2	96172000	96172200
chr2	96174400	96175000
chr2	96185600	96185800
chr2	96186400	96186800
chr2	96187400	96187600
chr2	96195800	96196000
chr2	96200800	96201000
chr2	96206000	96206200
chr2	96207800	96209000
chr2	96209400	96210200
chr2	96221200	96221400
chr2	96225000	96225600
chr2	96233800	96234200
chr2	96242000	96243000
chr2	96245800	96246000
chr2	96251800	96252000
chr2	96256600	96256800
chr2	96257800	96258000
chr2	96260400	96261000
chr2	96265200	96266600
chr2	96267200	96267400
chr2	96267800	96268000
chr2	96302000	96302200
chr2	96302800	96303000
chr2	96305000	96305800
chr2	96306200	96306400
chr2	96308400	96308600
chr2	96315600	96316000
chr2	96321000	96321600
chr2	96322000	96322200
chr2	96324800	96325400
chr2	96326000	96326200
chr2	96335800	96336200
chr2	96337000	96337200
chr2	96342200	96342400
chr2	96344200	96344400
chr2	96345400	96345600
chr2	96353000	96353200
chr2	96354000	96354200
chr2	96359400	96359600
chr2	96360000	96360200
chr2	96389800	96390000
chr2	96395600	96395800
chr2	96396200	96396400
chr2	96396800	96397000
chr2	96398200	96398400
chr2	96404800	96405000
chr2	96407400	96407800
chr2	96413400	96413600
chr2	96430400	96430600
chr2	96437600	96437800
chr2	96462800	96463000
chr2	96470600	96470800
chr2	96486200	96486400
chr2	96489800	96490000
chr2	96496200	96496600
chr2	96498200	96498400
chr2	96498800	96499000
chr2	96500600	96500800
chr2	96501600	96501800
chr2	96503400	96503600
chr2	96504000	96504200
chr2	96508000	96508400
chr2	96509400	96509800
chr2	96524200	96524400
chr2	96525200	96525400
chr2	96527400	96528600
chr2	96532200	96532400
chr2	96533600	96533800
chr2	96536600	96536800
chr2	96537200	96537400
chr2	96537800	96538000
chr2	96538400	96539200
chr2	96549400	96549600
chr2	96550000	96550400
chr2	96550800	96551800
chr2	96554400	96554600
chr2	96557000	96557200
chr2	96577600	96577800
chr2	96580800	96581000
chr2	96591600	96591800
chr2	96594400	96594800
chr2	96601800	96602000
chr2	96604200	96604400
chr2	96608600	96608800
chr2	96617600	96618000
chr2	96618600	96619000
chr2	96623200	96623400
chr2	96638000	96638400
chr2	96648600	96648800
chr2	96655600	96655800
chr2	96656600	96656800
chr2	96664600	96665200
chr2	96685600	96686200
chr2	96687200	96687600
chr2	96691200	96691400
chr2	96695200	96695800
chr2	96701800	96702000
chr2	96702600	96702800
chr2	96727600	96727800
chr2	96738000	96738200
chr2	96740000	96740400
chr2	96747400	96748000
chr2	96748400	96748600
chr2	96758200	96758400
chr2	96760600	96761600
chr2	96762600	96763200
chr2	96763800	96764000
chr2	96764400	96764600
chr2	96768200	96768400
chr2	96774000	96774200
chr2	96776800	96777000
chr2	96785000	96785200
chr2	96793600	96793800
chr2	96800600	96801200
chr2	96805600	96805800
chr2	96806600	96807000
chr2	96810000	96810200
chr2	96811000	96811200
chr2	96815600	96817200
chr2	96819200	96819400
chr2	96827800	96828000
chr2	96830200	96830400
chr2	96831600	96831800
chr2	96832800	96833000
chr2	96837600	96837800
chr2	96839400	96839600
chr2	96844400	96844600
chr2	96847800	96848000
chr2	96857200	96859000
chr2	96862000	96862200
chr2	96863200	96863400
chr2	96864600	96864800
chr2	96866800	96867000
chr2	96867600	96867800
chr2	96868600	96869600
chr2	96870000	96870200
chr2	96870600	96871000
chr2	96873000	96873200
chr2	96873600	96873800
chr2	96874200	96874800
chr2	96875400	96875800
chr2	96876200	96876400
chr2	96878000	96878400
chr2	96878800	96879000
chr2	96881400	96881600
chr2	96882200	96882800
chr2	96885800	96886000
chr2	96886400	96886600
chr2	96888200	96889000
chr2	96890400	96891200
chr2	96891600	96892000
chr2	96893800	96894000
chr2	96895200	96895400
chr2	96895800	96896000
chr2	96896400	96896600
chr2	96897600	96898000
chr2	96903600	96904200
chr2	96907400	96907600
chr2	96913200	96913800
chr2	96918800	96919000
chr2	96919600	96919800
chr2	96922000	96922200
chr2	96924200	96925000
chr2	96934200	96934400
chr2	96948600	96948800
chr2	96951200	96951600
chr2	96953800	96954000
chr2	96960400	96960600
chr2	96962600	96963200
chr2	96970400	96971200
chr2	96971800	96972000
chr2	97005400	97005800
chr2	97050000	97050400
chr2	97081000	97081200
chr2	97081600	97081800
chr2	97082600	97083200
chr2	97085200	97085400
chr2	97085800	97086400
chr2	97091800	97092000
chr2	97094800	97095000
chr2	97619200	97619400
chr2	97645200	97645400
chr2	97646000	97646200
chr2	97650600	97651000
chr2	97654800	97655000
chr2	97657000	97657200
chr2	97658200	97658400
chr2	97660800	97661000
chr2	97663000	97663600
chr2	97664000	97664800
chr2	97672400	97672600
chr2	97673200	97674200
chr2	97697400	97697600
chr2	97700200	97700400
chr2	97708000	97708400
chr2	97710000	97710200
chr2	97712200	97712400
chr2	97713400	97714400
chr2	97715400	97715600
chr2	97716000	97716600
chr2	97718600	97719000
chr2	97721200	97721400
chr2	97734200	97734800
chr2	97735600	97735800
chr2	97736600	97736800
chr2	97740600	97740800
chr2	97742400	97742600
chr2	97745600	97745800
chr2	97747200	97747600
chr2	97748800	97749000
chr2	97761200	97761600
chr2	97766600	97766800
chr2	97774600	97774800
chr2	97779200	97779400
chr2	97806800	97807000
chr2	97826200	97826600
chr2	97844400	97844800
chr2	97850200	97850400
chr2	97869600	97869800
chr2	97870600	97870800
chr2	97879000	97879200
chr2	97902600	97902800
chr2	97906400	97906800
chr2	97911400	97911600
chr2	97927000	97927200
chr2	97931200	97931400
chr2	97931800	97932200
chr2	97933400	97933600
chr2	97936000	97936200
chr2	97949000	97949200
chr2	97951400	97951600
chr2	97968000	97968400
chr2	97969200	97969400
chr2	97969800	97970000
chr2	97979800	97980000
chr2	97983800	97984000
chr2	97993600	97993800
chr2	97994600	97995400
chr2	97995800	97996400
chr2	98010200	98010400
chr2	98012800	98013000
chr2	98015800	98016000
chr2	98017000	98017200
chr2	98022200	98022400
chr2	98027200	98027400
chr2	98034800	98035000
chr2	98039400	98039800
chr2	98082000	98082200
chr2	98086600	98087200
chr2	98087800	98088000
chr2	98088400	98088600
chr2	98091800	98092000
chr2	98100200	98100400
chr2	98123400	98123600
chr2	98134200	98134400
chr2	98134800	98135000
chr2	98149400	98149600
chr2	98173000	98173200
chr2	98252400	98252800
chr2	98269200	98269400
chr2	98304800	98305000
chr2	98339800	98340000
chr2	98379000	98379200
chr2	98385200	98385400
chr2	98390800	98391000
chr2	98412800	98413200
chr2	98438800	98439200
chr2	98441800	98442000
chr2	98444600	98445200
chr2	98445600	98446200
chr2	98448600	98448800
chr2	98454600	98454800
chr2	98455600	98455800
chr2	98458200	98458400
chr2	98459800	98460000
chr2	98461000	98461200
chr2	98463800	98464200
chr2	98464600	98465200
chr2	98465600	98466000
chr2	98467000	98467200
chr2	98468800	98469000
chr2	98470000	98470200
chr2	98471000	98471200
chr2	98472200	98473000
chr2	98474000	98474200
chr2	98479000	98479200
chr2	98480000	98480600
chr2	98488000	98488200
chr2	98489600	98489800
chr2	98505600	98506400
chr2	98508000	98508400
chr2	98508800	98509000
chr2	98510000	98510200
chr2	98512000	98512200
chr2	98515200	98515400
chr2	98518000	98518600
chr2	98519800	98520000
chr2	98549200	98549400
chr2	98555000	98555200
chr2	98556800	98557000
chr2	98560400	98560600
chr2	98564600	98564800
chr2	98569200	98569600
chr2	98573400	98573600
chr2	98575200	98575400
chr2	98576600	98576800
chr2	98580400	98580600
chr2	98601600	98601800
chr2	98607800	98608000
chr2	98608400	98608600
chr2	98634400	98635000
chr2	98637800	98638000
chr2	98649600	98649800
chr2	98654800	98655400
chr2	98656800	98657000
chr2	98659200	98659400
chr2	98663400	98664000
chr2	98664400	98664600
chr2	98693600	98693800
chr2	98710800	98711000
chr2	98716200	98716400
chr2	98728200	98728400
chr2	98730200	98730400
chr2	98730800	98731800
chr2	98734200	98734400
chr2	98735000	98735200
chr2	98749000	98749200
chr2	98758200	98758400
chr2	98760400	98760600
chr2	98761400	98761600
chr2	98764600	98764800
chr2	98766200	98766400
chr2	98771000	98771200
chr2	98771800	98772000
chr2	98776600	98776800
chr2	98799600	98799800
chr2	98801800	98802200
chr2	98804600	98804800
chr2	98805400	98805800
chr2	98807400	98807600
chr2	98822400	98823000
chr2	98824600	98824800
chr2	98830000	98830200
chr2	98830600	98831000
chr2	98836200	98836400
chr2	98837200	98837400
chr2	98870000	98870200
chr2	98875200	98875400
chr2	98884000	98884200
chr2	98902400	98902600
chr2	98909000	98909200
chr2	98910600	98910800
chr2	98911800	98912000
chr2	98913800	98914000
chr2	98917000	98917200
chr2	98927200	98927400
chr2	98936200	98936400
chr2	99066200	99067000
chr2	99085400	99085600
chr2	99088000	99088400
chr2	99101800	99102000
chr2	99104200	99104400
chr2	99107000	99107200
chr2	99135000	99135600
chr2	99141200	99142000
chr2	99144200	99144600
chr2	99150800	99151000
chr2	99151400	99151600
chr2	99155000	99155600
chr2	99157000	99157200
chr2	99179200	99179400
chr2	99181000	99181600
chr2	99218200	99218400
chr2	99238800	99239000
chr2	99336000	99336600
chr2	99337200	99337400
chr2	99337800	99338400
chr2	99340400	99340600
chr2	99347000	99347200
chr2	99399200	99399400
chr2	99443000	99443200
chr2	99471000	99471200
chr2	99471800	99472000
chr2	99482000	99482200
chr2	99486000	99486200
chr2	99486600	99487200
chr2	99488800	99489000
chr2	99489400	99490600
chr2	99515000	99515200
chr2	99555400	99555800
chr2	99559200	99559400
chr2	99590000	99590200
chr2	99590600	99590800
chr2	99598600	99598800
chr2	99640800	99641000
chr2	99661000	99661200
chr2	99679600	99679800
chr2	99692000	99692200
chr2	99729200	99729400
chr2	99734400	99734600
chr2	99754200	99754400
chr2	99756200	99756400
chr2	99767800	99768200
chr2	99771800	99772400
chr2	99773000	99773200
chr2	99773600	99774000
chr2	99788000	99788200
chr2	99802800	99803000
chr2	99812400	99812800
chr2	99827400	99827600
chr2	99837200	99837600
chr2	99861400	99861800
chr2	99862600	99862800
chr2	99864000	99864200
chr2	99865000	99865200
chr2	99867800	99868000
chr2	99878000	99878200
chr2	99891600	99891800
chr2	99898400	99898600
chr2	99928600	99928800
chr2	100009600	100009800
chr2	100039600	100039800
chr2	100042600	100042800
chr2	100061000	100061200
chr2	100062400	100062600
chr2	100071400	100071600
chr2	100077600	100077800
chr2	100104400	100105000
chr2	100110600	100110800
chr2	100114000	100114200
chr2	100138000	100138200
chr2	100140600	100141000
chr2	100142400	100142800
chr2	100146600	100146800
chr2	100178200	100178400
chr2	100184600	100184800
chr2	100193600	100193800
chr2	100197800	100198000
chr2	100211600	100211800
chr2	100214200	100214400
chr2	100218600	100218800
chr2	100235200	100235600
chr2	100237800	100238000
chr2	100243200	100243600
chr2	100246200	100246400
chr2	100247600	100247800
chr2	100249200	100250000
chr2	100250800	100251000
chr2	100260800	100261000
chr2	100262200	100262400
chr2	100263000	100263200
chr2	100279000	100279400
chr2	100281800	100282000
chr2	100283000	100283200
chr2	100283800	100284200
chr2	100285200	100285400
chr2	100291200	100292400
chr2	100320800	100321000
chr2	100321400	100322000
chr2	100322400	100322600
chr2	100381200	100381400
chr2	100390200	100390400
chr2	100392000	100392200
chr2	100394200	100394600
chr2	100395200	100395600
chr2	100417200	100417600
chr2	100422400	100422600
chr2	100426000	100426200
chr2	100427800	100428000
chr2	100429800	100430000
chr2	100513800	100514000
chr2	100555000	100555200
chr2	100562800	100563400
chr2	100563800	100564000
chr2	100571800	100572000
chr2	100580600	100581200
chr2	100585000	100585200
chr2	100588200	100588400
chr2	100589600	100589800
chr2	100595000	100595200
chr2	100606800	100607000
chr2	100610400	100610600
chr2	100644000	100644200
chr2	100650200	100650600
chr2	100653600	100654000
chr2	100693000	100693200
chr2	100730400	100730600
chr2	100744400	100744600
chr2	100752600	100752800
chr2	100768400	100768600
chr2	100794000	100794200
chr2	100812200	100812400
chr2	100820200	100820400
chr2	100884400	100884600
chr2	100892000	100892600
chr2	100893800	100894000
chr2	100895600	100895800
chr2	100921800	100922000
chr2	100924600	100924800
chr2	100968400	100968600
chr2	100985000	100985200
chr2	101001800	101002400
chr2	101007000	101008200
chr2	101012800	101013000
chr2	101031200	101031400
chr2	101038800	101039000
chr2	101041400	101041600
chr2	101107200	101107400
chr2	101112800	101113000
chr2	101113800	101114000
chr2	101114800	101115000
chr2	101118000	101118200
chr2	101121200	101121400
chr2	101127400	101127600
chr2	101151400	101151600
chr2	101152800	101153000
chr2	101167600	101167800
chr2	101174000	101174200
chr2	101175200	101175600
chr2	101180000	101180400
chr2	101187800	101188000
chr2	101191200	101191400
chr2	101197400	101198000
chr2	101204800	101205000
chr2	101205600	101205800
chr2	101207400	101207800
chr2	101223800	101224000
chr2	101232000	101232200
chr2	101232800	101233000
chr2	101239000	101239200
chr2	101240800	101241000
chr2	101251800	101253800
chr2	101254200	101254400
chr2	101305800	101306000
chr2	101306400	101307200
chr2	101308200	101309000
chr2	101311400	101311600
chr2	101328400	101329000
chr2	101330600	101330800
chr2	101342200	101342400
chr2	101350400	101350600
chr2	101361200	101361800
chr2	101368400	101368600
chr2	101375800	101376000
chr2	101387400	101387600
chr2	101396400	101396600
chr2	101399400	101399800
chr2	101400200	101400400
chr2	101400800	101401000
chr2	101401400	101401600
chr2	101405400	101405800
chr2	101407000	101407200
chr2	101419200	101419400
chr2	101420800	101421000
chr2	101440200	101440400
chr2	101442000	101442200
chr2	101447000	101447200
chr2	101461400	101461600
chr2	101463800	101464400
chr2	101466600	101466800
chr2	101474000	101474600
chr2	101475000	101475200
chr2	101509600	101509800
chr2	101517400	101517600
chr2	101521600	101521800
chr2	101523000	101523200
chr2	101525200	101525400
chr2	101534400	101534600
chr2	101546400	101546800
chr2	101560600	101561200
chr2	101570800	101571000
chr2	101596400	101596600
chr2	101619200	101619400
chr2	101623200	101623400
chr2	101625400	101625800
chr2	101627400	101627800
chr2	101630400	101630600
chr2	101638400	101638600
chr2	101651800	101652000
chr2	101656600	101656800
chr2	101682400	101682800
chr2	101689600	101689800
chr2	101692200	101692400
chr2	101694200	101694400
chr2	101697200	101697400
chr2	101698000	101698400
chr2	101698800	101699800
chr2	101703600	101703800
chr2	101704200	101704400
chr2	101706800	101707000
chr2	101710600	101711000
chr2	101714200	101714400
chr2	101716400	101716600
chr2	101717200	101717800
chr2	101719000	101719200
chr2	101723000	101723200
chr2	101729800	101730000
chr2	101737000	101737200
chr2	101751600	101752000
chr2	101754800	101755000
chr2	101755800	101756000
chr2	101758000	101758200
chr2	101764000	101764200
chr2	101768800	101769000
chr2	101770800	101771000
chr2	101776200	101776400
chr2	101781400	101781600
chr2	101782400	101782600
chr2	101797200	101797400
chr2	101802400	101802600
chr2	101806800	101807000
chr2	101809600	101810000
chr2	101820600	101821000
chr2	101823400	101823600
chr2	101827400	101827600
chr2	101828400	101828600
chr2	101831400	101831600
chr2	101842600	101842800
chr2	101879600	101879800
chr2	101883000	101883200
chr2	101884000	101884200
chr2	101909800	101910000
chr2	101912600	101913000
chr2	101921800	101922000
chr2	101951400	101951600
chr2	101958000	101958400
chr2	101961200	101962000
chr2	101973200	101973400
chr2	101981600	101981800
chr2	101984000	101984200
chr2	101987200	101987400
chr2	101990000	101990400
chr2	101991800	101992000
chr2	101998800	101999200
chr2	101999600	101999800
chr2	102004600	102004800
chr2	102006400	102006600
chr2	102007000	102007200
chr2	102011000	102011200
chr2	102020600	102021000
chr2	102025600	102026000
chr2	102033400	102033800
chr2	102041400	102041600
chr2	102046800	102047000
chr2	102050800	102051000
chr2	102053200	102053400
chr2	102056400	102056600
chr2	102063400	102063600
chr2	102064400	102064600
chr2	102065400	102066200
chr2	102069200	102070600
chr2	102074400	102074600
chr2	102081600	102082000
chr2	102082800	102083000
chr2	102095000	102095200
chr2	102104200	102104800
chr2	102114800	102115000
chr2	102126200	102126400
chr2	102127600	102128200
chr2	102130000	102130600
chr2	102138400	102138600
chr2	102142600	102142800
chr2	102148000	102148200
chr2	102156000	102156200
chr2	102172800	102173000
chr2	102188000	102188200
chr2	102215400	102215600
chr2	102227000	102227200
chr2	102227800	102228000
chr2	102228400	102228600
chr2	102234200	102234400
chr2	102235600	102235800
chr2	102238400	102238600
chr2	102240800	102241200
chr2	102251000	102251200
chr2	102251600	102252000
chr2	102258600	102258800
chr2	102262200	102262400
chr2	102262800	102263000
chr2	102269200	102269400
chr2	102272000	102272200
chr2	102274000	102274200
chr2	102282800	102283000
chr2	102284000	102284400
chr2	102291400	102291600
chr2	102295600	102295800
chr2	102302000	102302200
chr2	102305200	102305600
chr2	102311200	102311600
chr2	102316000	102316200
chr2	102336000	102336200
chr2	102338000	102338400
chr2	102340800	102341000
chr2	102355800	102356400
chr2	102358000	102358200
chr2	102366800	102367000
chr2	102367400	102367800
chr2	102368600	102368800
chr2	102391600	102391800
chr2	102399800	102400000
chr2	102411000	102411200
chr2	102418000	102418600
chr2	102420400	102420600
chr2	102422000	102422600
chr2	102423000	102423200
chr2	102424800	102425000
chr2	102436400	102436600
chr2	102443200	102443600
chr2	102449400	102449600
chr2	102461400	102461600
chr2	102473000	102473200
chr2	102488200	102488400
chr2	102489600	102489800
chr2	102505400	102505600
chr2	102509000	102509200
chr2	102509800	102510000
chr2	102520200	102520400
chr2	102523000	102523200
chr2	102582000	102582200
chr2	102601400	102602000
chr2	102604000	102604200
chr2	102616000	102616200
chr2	102619000	102619800
chr2	102634800	102635000
chr2	102635400	102635600
chr2	102636600	102637000
chr2	102637600	102637800
chr2	102654000	102654400
chr2	102660200	102660400
chr2	102664400	102664600
chr2	102672400	102672600
chr2	102687000	102687200
chr2	102703800	102704000
chr2	102718600	102718800
chr2	102735000	102735800
chr2	102736400	102737000
chr2	102750000	102750200
chr2	102753600	102753800
chr2	102801400	102801600
chr2	102806400	102806600
chr2	102840000	102840200
chr2	102841200	102841600
chr2	102848400	102848800
chr2	102891400	102891600
chr2	102895400	102895800
chr2	102906200	102906400
chr2	102957000	102957200
chr2	102976600	102976800
chr2	103132600	103132800
chr2	103135000	103135200
chr2	103138600	103138800
chr2	103159600	103159800
chr2	103161600	103161800
chr2	103190000	103190200
chr2	103465000	103465200
chr2	103527400	103527600
chr2	103597000	103597200
chr2	103959200	103959400
chr2	104181600	104181800
chr2	104343600	104343800
chr2	104378800	104379200
chr2	104443200	104443400
chr2	104450600	104451000
chr2	104466000	104466200
chr2	104473600	104473800
chr2	104487400	104487600
chr2	104539800	104540000
chr2	104573000	104573200
chr2	104592600	104592800
chr2	104599800	104600000
chr2	104620800	104621000
chr2	104634800	104635000
chr2	104641800	104642000
chr2	104650000	104650200
chr2	104658600	104658800
chr2	104661200	104661400
chr2	104673200	104673600
chr2	104690600	104690800
chr2	104691200	104691400
chr2	104698000	104698200
chr2	104717800	104718000
chr2	104733600	104734000
chr2	104752600	104752800
chr2	104755400	104755600
chr2	104758400	104758600
chr2	104766800	104767000
chr2	104768800	104769000
chr2	104773000	104773400
chr2	104781200	104781400
chr2	104786800	104787200
chr2	104794000	104794200
chr2	104811600	104811800
chr2	104812400	104812600
chr2	104824400	104824600
chr2	104843000	104843200
chr2	104849600	104849800
chr2	104852400	104852600
chr2	104854000	104854200
chr2	104855400	104855600
chr2	104856800	104857000
chr2	104863800	104864000
chr2	104873400	104873800
chr2	104875400	104875600
chr2	104889200	104889600
chr2	104890400	104890600
chr2	104938400	104938600
chr2	104969600	104969800
chr2	104976600	104976800
chr2	105037800	105038200
chr2	105042200	105042600
chr2	105052800	105053000
chr2	105061400	105061800
chr2	105062200	105062400
chr2	105071400	105071600
chr2	105072200	105072400
chr2	105087400	105087600
chr2	105091200	105091400
chr2	105098200	105098400
chr2	105100200	105100400
chr2	105103200	105103400
chr2	105113800	105114000
chr2	105114600	105114800
chr2	105121600	105121800
chr2	105125600	105125800
chr2	105129800	105130000
chr2	105141200	105141400
chr2	105143800	105144000
chr2	105179800	105180000
chr2	105209800	105210000
chr2	105235600	105236000
chr2	105238000	105238200
chr2	105244600	105244800
chr2	105248600	105249000
chr2	105251800	105252000
chr2	105262600	105263000
chr2	105287800	105288000
chr2	105294800	105295200
chr2	105296200	105296400
chr2	105299400	105299600
chr2	105309200	105309400
chr2	105314000	105314200
chr2	105322000	105322200
chr2	105324200	105324400
chr2	105325600	105326000
chr2	105327400	105327600
chr2	105328400	105328800
chr2	105329600	105330200
chr2	105330800	105331200
chr2	105334400	105334600
chr2	105337400	105337600
chr2	105361200	105361400
chr2	105363200	105363400
chr2	105369800	105370000
chr2	105373600	105374000
chr2	105380000	105380200
chr2	105380800	105381000
chr2	105383600	105383800
chr2	105386000	105386200
chr2	105390400	105390800
chr2	105396800	105397000
chr2	105397400	105397600
chr2	105399000	105399200
chr2	105403800	105404200
chr2	105410600	105410800
chr2	105413400	105413600
chr2	105418200	105418800
chr2	105426000	105426600
chr2	105438400	105438600
chr2	105441000	105441200
chr2	105443800	105444000
chr2	105449200	105449600
chr2	105454800	105455000
chr2	105455800	105456000
chr2	105464400	105464600
chr2	105468200	105469400
chr2	105471000	105471400
chr2	105473000	105473200
chr2	105477000	105477600
chr2	105495200	105495400
chr2	105510800	105511200
chr2	105517200	105517600
chr2	105519000	105519200
chr2	105545800	105546000
chr2	105546800	105547000
chr2	105557400	105557600
chr2	105576400	105576600
chr2	105600800	105601400
chr2	105618000	105618200
chr2	105641400	105641800
chr2	105646800	105647000
chr2	105683200	105683400
chr2	105713400	105713600
chr2	105738400	105739000
chr2	105739600	105739800
chr2	105744600	105745000
chr2	105745400	105745800
chr2	105746200	105746400
chr2	105748000	105748200
chr2	105749600	105749800
chr2	105750200	105750400
chr2	105750800	105751000
chr2	105754200	105754400
chr2	105755000	105755200
chr2	105756000	105756200
chr2	105765800	105766000
chr2	105769600	105769800
chr2	105770200	105770400
chr2	105776400	105776600
chr2	105777800	105778000
chr2	105786600	105786800
chr2	105787800	105788000
chr2	105790200	105790400
chr2	105790800	105791000
chr2	105796200	105796400
chr2	105797200	105797800
chr2	105798600	105799000
chr2	105800400	105800600
chr2	105801000	105801200
chr2	105802600	105802800
chr2	105809200	105809400
chr2	105812200	105812400
chr2	105822200	105822600
chr2	105827800	105828000
chr2	105835000	105835200
chr2	105837200	105837400
chr2	105851400	105852000
chr2	105856800	105857000
chr2	105871200	105871400
chr2	105872200	105872400
chr2	105873800	105874000
chr2	105896000	105896200
chr2	105906600	105906800
chr2	105919600	105919800
chr2	105927400	105927600
chr2	105929600	105929800
chr2	105934000	105934200
chr2	105934600	105934800
chr2	105935200	105935400
chr2	105935800	105936000
chr2	105968600	105968800
chr2	106053200	106053400
chr2	106055400	106055600
chr2	106057400	106057600
chr2	106058200	106058800
chr2	106065600	106065800
chr2	106078200	106078400
chr2	106085400	106086000
chr2	106087600	106087800
chr2	106094200	106095000
chr2	106095800	106096000
chr2	106096800	106097000
chr2	106097600	106098000
chr2	106104400	106104600
chr2	106107800	106108000
chr2	106108400	106108600
chr2	106111000	106111200
chr2	106112600	106112800
chr2	106115400	106115600
chr2	106118000	106118200
chr2	106120200	106120400
chr2	106122200	106122400
chr2	106138000	106138200
chr2	106141000	106141400
chr2	106143800	106144000
chr2	106144600	106145000
chr2	106159000	106159200
chr2	106160200	106161200
chr2	106171800	106172000
chr2	106176800	106177000
chr2	106178800	106179000
chr2	106183000	106183200
chr2	106185800	106186000
chr2	106187600	106188000
chr2	106189400	106189600
chr2	106193000	106193600
chr2	106194200	106194600
chr2	106198000	106198200
chr2	106201800	106202000
chr2	106205600	106205800
chr2	106208600	106209200
chr2	106211800	106212000
chr2	106269600	106270200
chr2	106272400	106272600
chr2	106282000	106282200
chr2	106314400	106314800
chr2	106353800	106354000
chr2	106462000	106462600
chr2	106470800	106471000
chr2	106480000	106480400
chr2	106486200	106486800
chr2	106510800	106511200
chr2	106511600	106512200
chr2	106515000	106515200
chr2	106531000	106531200
chr2	106537000	106537600
chr2	106538000	106538200
chr2	106542800	106543000
chr2	106546400	106546800
chr2	106561400	106561600
chr2	106573200	106573400
chr2	106582200	106582800
chr2	106587400	106587800
chr2	106638600	106639000
chr2	106664800	106665000
chr2	106745600	106745800
chr2	106789400	106789600
chr2	106801000	106801200
chr2	106876800	106877000
chr2	106886000	106886600
chr2	106887000	106887600
chr2	106890800	106891000
chr2	106900200	106900400
chr2	106921600	106921800
chr2	106960800	106961000
chr2	106962600	106962800
chr2	107132200	107132400
chr2	107137800	107138000
chr2	107165800	107166000
chr2	107402400	107402600
chr2	107441000	107441200
chr2	107455800	107456000
chr2	107536600	107536800
chr2	107573000	107573200
chr2	107591000	107591200
chr2	107621600	107621800
chr2	107649000	107649400
chr2	107688600	107688800
chr2	107694800	107695000
chr2	107710400	107710600
chr2	107711000	107711400
chr2	107712000	107712600
chr2	107713000	107713200
chr2	107714200	107714800
chr2	107720000	107720200
chr2	107721600	107722000
chr2	107723600	107723800
chr2	107727800	107728000
chr2	107728800	107729000
chr2	107730200	107730400
chr2	107734400	107734600
chr2	107740400	107741200
chr2	107742600	107742800
chr2	107743400	107743600
chr2	107745000	107745200
chr2	107746400	107747400
chr2	107747800	107748400
chr2	107805400	107805600
chr2	107833400	107834000
chr2	108018600	108018800
chr2	108075000	108075200
chr2	108084400	108084600
chr2	108113800	108114000
chr2	108165800	108166000
chr2	108226600	108226800
chr2	108267200	108267400
chr2	108316600	108316800
chr2	108350000	108350400
chr2	108352000	108352200
chr2	108354200	108354400
chr2	108356000	108356600
chr2	108362600	108362800
chr2	108377800	108378400
chr2	108402000	108402200
chr2	108417400	108417600
chr2	108445200	108445600
chr2	108448600	108449400
chr2	108449800	108450000
chr2	108524000	108524200
chr2	108525600	108525800
chr2	108531200	108531400
chr2	108533400	108535600
chr2	108536400	108537200
chr2	108538400	108538600
chr2	108552600	108552800
chr2	108565800	108566000
chr2	108570600	108570800
chr2	108573200	108573400
chr2	108579600	108579800
chr2	108584000	108584200
chr2	108585400	108585800
chr2	108587600	108588400
chr2	108589800	108590200
chr2	108591200	108591400
chr2	108593800	108594400
chr2	108595000	108595400
chr2	108596000	108596200
chr2	108597400	108597600
chr2	108607800	108608000
chr2	108609000	108609200
chr2	108612200	108613000
chr2	108613600	108613800
chr2	108614200	108614400
chr2	108614800	108615000
chr2	108615400	108616000
chr2	108616400	108616600
chr2	108617000	108617200
chr2	108618400	108618600
chr2	108619000	108619200
chr2	108620400	108620600
chr2	108621200	108621400
chr2	108622000	108622200
chr2	108629400	108629600
chr2	108631600	108631800
chr2	108636400	108637000
chr2	108637400	108637600
chr2	108638400	108638600
chr2	108639600	108641000
chr2	108642000	108642200
chr2	108651600	108651800
chr2	108652600	108652800
chr2	108655000	108655200
chr2	108657600	108657800
chr2	108662200	108662400
chr2	108666000	108666400
chr2	108678400	108678600
chr2	108690000	108690200
chr2	108705000	108705200
chr2	108719400	108720000
chr2	108725000	108725200
chr2	108726800	108727000
chr2	108776600	108776800
chr2	108786600	108787200
chr2	108824000	108825000
chr2	108825400	108825600
chr2	108846000	108846200
chr2	108853600	108853800
chr2	108855400	108855600
chr2	108905200	108905400
chr2	108908000	108908200
chr2	108910600	108911000
chr2	108916200	108916400
chr2	108927200	108927800
chr2	108928400	108928600
chr2	108933800	108934000
chr2	108942000	108942200
chr2	108958000	108958200
chr2	108960000	108960400
chr2	108965600	108965800
chr2	108975200	108975600
chr2	108986200	108986400
chr2	108987200	108987400
chr2	108989200	108989400
chr2	109000800	109001400
chr2	109002000	109002200
chr2	109020200	109020400
chr2	109028600	109028800
chr2	109031600	109032600
chr2	109046800	109047400
chr2	109059600	109059800
chr2	109108400	109108600
chr2	109128000	109129600
chr2	109134800	109135000
chr2	109144000	109144600
chr2	109146800	109147000
chr2	109160200	109160400
chr2	109164800	109165000
chr2	109173400	109173600
chr2	109177000	109177200
chr2	109194400	109194600
chr2	109196000	109196200
chr2	109213800	109214400
chr2	109217400	109217600
chr2	109218400	109218600
chr2	109226200	109226400
chr2	109238600	109238800
chr2	109242800	109243000
chr2	109245000	109245200
chr2	109249200	109249400
chr2	109254600	109254800
chr2	109255800	109256400
chr2	109257800	109258000
chr2	109267000	109267400
chr2	109275200	109275400
chr2	109279200	109279600
chr2	109331800	109332600
chr2	109344800	109345000
chr2	109349000	109349200
chr2	109382200	109382600
chr2	109391400	109391600
chr2	109394800	109395000
chr2	109395400	109395600
chr2	109396200	109396400
chr2	109408200	109408400
chr2	109409200	109409600
chr2	109412400	109412600
chr2	109419600	109420200
chr2	109424000	109424200
chr2	109433000	109433200
chr2	109440000	109440200
chr2	109451800	109452000
chr2	109470400	109470800
chr2	109477800	109478000
chr2	109480000	109480200
chr2	109481200	109481400
chr2	109482400	109482600
chr2	109488000	109488600
chr2	109507200	109507600
chr2	109508600	109509000
chr2	109510200	109510400
chr2	109513200	109513600
chr2	109516400	109516600
chr2	109521400	109521600
chr2	109523200	109523400
chr2	109524000	109524200
chr2	109528000	109528200
chr2	109533000	109533200
chr2	109546200	109546400
chr2	109555000	109555200
chr2	109558600	109558800
chr2	109560400	109560600
chr2	109601000	109601200
chr2	109613800	109614600
chr2	109636200	109636600
chr2	109638000	109638200
chr2	109651800	109652000
chr2	110097400	110098000
chr2	110100000	110100200
chr2	110101400	110101800
chr2	110106200	110106400
chr2	110114200	110114400
chr2	110116400	110116600
chr2	110204800	110205000
chr2	110205800	110206400
chr2	110212400	110212600
chr2	110657800	110658000
chr2	110675200	110675600
chr2	110678000	110678200
chr2	110678800	110679000
chr2	110679400	110679600
chr2	110685400	110685600
chr2	110692000	110692200
chr2	110695200	110695800
chr2	110709400	110709600
chr2	110715000	110715200
chr2	110726200	110726400
chr2	110732400	110732600
chr2	110748400	110748800
chr2	110805000	110805200
chr2	110806200	110806400
chr2	110811800	110812000
chr2	110820200	110820400
chr2	110846600	110847400
chr2	110852600	110852800
chr2	110853600	110853800
chr2	110854200	110854600
chr2	110858400	110858600
chr2	110860800	110861000
chr2	110863800	110864000
chr2	110866800	110867000
chr2	110875200	110875400
chr2	110947000	110947200
chr2	110959000	110959200
chr2	110973400	110973600
chr2	110979400	110979600
chr2	110983200	110983600
chr2	110993600	110994600
chr2	110996000	110996200
chr2	111017400	111017600
chr2	111022800	111023000
chr2	111028800	111029000
chr2	111032200	111032400
chr2	111033000	111033200
chr2	111037200	111037600
chr2	111057800	111058000
chr2	111061200	111061600
chr2	111071800	111072000
chr2	111085600	111085800
chr2	111100800	111101200
chr2	111117200	111118400
chr2	111119000	111120000
chr2	111120400	111122600
chr2	111123200	111123400
chr2	111128200	111128400
chr2	111132000	111132200
chr2	111133600	111134200
chr2	111135800	111136200
chr2	111148600	111149200
chr2	111150000	111150200
chr2	111152200	111152600
chr2	111157200	111158200
chr2	111163000	111163200
chr2	111167600	111167800
chr2	111168600	111168800
chr2	111169200	111169400
chr2	111176800	111177000
chr2	111180400	111180600
chr2	111181800	111182600
chr2	111185600	111186200
chr2	111195000	111195200
chr2	111201400	111201600
chr2	111209000	111209200
chr2	111219400	111219600
chr2	111221800	111222000
chr2	111227000	111227200
chr2	111231600	111231800
chr2	111238400	111238600
chr2	111248800	111249000
chr2	111507000	111507200
chr2	111508800	111509000
chr2	111510600	111511200
chr2	111519200	111519400
chr2	111526200	111526400
chr2	111531400	111531600
chr2	111533800	111534000
chr2	111570400	111571000
chr2	111579800	111580000
chr2	111597400	111597600
chr2	111609400	111609600
chr2	111610800	111611000
chr2	111618600	111619600
chr2	111624800	111625200
chr2	111626000	111626600
chr2	111627400	111627600
chr2	111632600	111633000
chr2	111633800	111634400
chr2	111641800	111642000
chr2	111643000	111643200
chr2	111659400	111659800
chr2	111662400	111662600
chr2	111663200	111664000
chr2	111665800	111666000
chr2	111667600	111667800
chr2	111671400	111671600
chr2	111673200	111673400
chr2	111676000	111676200
chr2	111678600	111678800
chr2	111679200	111679600
chr2	111681800	111682000
chr2	111694800	111695000
chr2	111698800	111699200
chr2	111702200	111702400
chr2	111706000	111706200
chr2	111715000	111715200
chr2	111716400	111717000
chr2	111725800	111726000
chr2	111736400	111736600
chr2	111747600	111748000
chr2	111750800	111751000
chr2	111772200	111772400
chr2	111813400	111813600
chr2	111830400	111830600
chr2	111850800	111851000
chr2	111883000	111883200
chr2	111883800	111884400
chr2	111887800	111888000
chr2	111896200	111896400
chr2	111898000	111899200
chr2	111901000	111901200
chr2	111905200	111905400
chr2	111906600	111906800
chr2	111918600	111918800
chr2	111919400	111919600
chr2	111920200	111920400
chr2	111927800	111928000
chr2	111994200	111994400
chr2	112001400	112001800
chr2	112004200	112004600
chr2	112005600	112005800
chr2	112006200	112006400
chr2	112010800	112011000
chr2	112020600	112021000
chr2	112021800	112022000
chr2	112026600	112026800
chr2	112032800	112034000
chr2	112035800	112036000
chr2	112041400	112041800
chr2	112048000	112048200
chr2	112048800	112049600
chr2	112054200	112055800
chr2	112056200	112056400
chr2	112087400	112087600
chr2	112108600	112108800
chr2	112137800	112138000
chr2	112154800	112155000
chr2	112155600	112156200
chr2	112159600	112159800
chr2	112167000	112167200
chr2	112181600	112182000
chr2	112182800	112183000
chr2	112188000	112188400
chr2	112216200	112216600
chr2	112229400	112229600
chr2	112236800	112237000
chr2	112239800	112240200
chr2	112254600	112255200
chr2	112256000	112256200
chr2	112256800	112257000
chr2	112257600	112257800
chr2	112259400	112259800
chr2	112272800	112273000
chr2	112273400	112273800
chr2	112274800	112275000
chr2	112275400	112275600
chr2	112276000	112276200
chr2	112301200	112301600
chr2	112475200	112475400
chr2	112480600	112480800
chr2	112481200	112483400
chr2	112493200	112493400
chr2	112494000	112494200
chr2	112501200	112501400
chr2	112509200	112509400
chr2	112518800	112519200
chr2	112521400	112521600
chr2	112541400	112541600
chr2	112542000	112543600
chr2	112582400	112582600
chr2	112583400	112583800
chr2	112584400	112585000
chr2	112600000	112600200
chr2	112618600	112618800
chr2	112622400	112622800
chr2	112624400	112624600
chr2	112626600	112626800
chr2	112627400	112627600
chr2	112631200	112631800
chr2	112634800	112635000
chr2	112636600	112636800
chr2	112640800	112641000
chr2	112641400	112641600
chr2	112643600	112643800
chr2	112645000	112647000
chr2	112647400	112647600
chr2	112658000	112658200
chr2	112659200	112659400
chr2	112665200	112665400
chr2	112666600	112667000
chr2	112667600	112667800
chr2	112674400	112674600
chr2	112682200	112682400
chr2	112684000	112684600
chr2	112685400	112685600
chr2	112686600	112686800
chr2	112691000	112691200
chr2	112692600	112692800
chr2	112700000	112701800
chr2	112706200	112706600
chr2	112707400	112708600
chr2	112711000	112711200
chr2	112712400	112712600
chr2	112713000	112713200
chr2	112719000	112719200
chr2	112720400	112721200
chr2	112724600	112725200
chr2	112726800	112727000
chr2	112728000	112728400
chr2	112729400	112729600
chr2	112749800	112750000
chr2	112754600	112754800
chr2	112757400	112757600
chr2	112763600	112765000
chr2	112768600	112768800
chr2	112772400	112772600
chr2	112784400	112784800
chr2	112787800	112788200
chr2	112788800	112789000
chr2	112793600	112793800
chr2	112794200	112794400
chr2	112795800	112796200
chr2	112799200	112799600
chr2	112809200	112809400
chr2	112811800	112812400
chr2	112812800	112813000
chr2	112821800	112822000
chr2	112824000	112825400
chr2	112825800	112826600
chr2	112829400	112829600
chr2	112831800	112832200
chr2	112835200	112835400
chr2	112836400	112837000
chr2	112839200	112840200
chr2	112841200	112842000
chr2	112869600	112869800
chr2	112880000	112880200
chr2	112881200	112881400
chr2	112885000	112885200
chr2	112885600	112885800
chr2	112887800	112888400
chr2	112891600	112891800
chr2	112893800	112894000
chr2	112905000	112905200
chr2	112921000	112921200
chr2	112923600	112923800
chr2	112924400	112924600
chr2	112936200	112936600
chr2	112941800	112942000
chr2	112959000	112959200
chr2	112977600	112977800
chr2	112985200	112985400
chr2	112996800	112997000
chr2	113013000	113013200
chr2	113025800	113026000
chr2	113059800	113060000
chr2	113062000	113062200
chr2	113080200	113080400
chr2	113083400	113083600
chr2	113084400	113084600
chr2	113085600	113085800
chr2	113090000	113090200
chr2	113096000	113096200
chr2	113105200	113105400
chr2	113111800	113112400
chr2	113113000	113113200
chr2	113114000	113114200
chr2	113116000	113116600
chr2	113117600	113118600
chr2	113119200	113119400
chr2	113123800	113124800
chr2	113125400	113125600
chr2	113127400	113128200
chr2	113132000	113132200
chr2	113132600	113133200
chr2	113133800	113135000
chr2	113135400	113135600
chr2	113136400	113136600
chr2	113137000	113137200
chr2	113138400	113138600
chr2	113157200	113157800
chr2	113164400	113164600
chr2	113167400	113167600
chr2	113169000	113169200
chr2	113173800	113174400
chr2	113175200	113175600
chr2	113176000	113176200
chr2	113180600	113180800
chr2	113181200	113182000
chr2	113185600	113186000
chr2	113187800	113188000
chr2	113191000	113191200
chr2	113199000	113199400
chr2	113200200	113200600
chr2	113204000	113204200
chr2	113211800	113212000
chr2	113217600	113217800
chr2	113218400	113218600
chr2	113220000	113220200
chr2	113221000	113221200
chr2	113227800	113228000
chr2	113230600	113230800
chr2	113234200	113234400
chr2	113235400	113235600
chr2	113239000	113239200
chr2	113240400	113240600
chr2	113241000	113241600
chr2	113249200	113249400
chr2	113251400	113251600
chr2	113257600	113257800
chr2	113261000	113261200
chr2	113267000	113267200
chr2	113268800	113269000
chr2	113273200	113273400
chr2	113283000	113283400
chr2	113297600	113297800
chr2	113323800	113324200
chr2	113324800	113325200
chr2	113342800	113343000
chr2	113344000	113344200
chr2	113365800	113366000
chr2	113672400	113672600
chr2	113677400	113677600
chr2	113679600	113679800
chr2	113691000	113691200
chr2	113692800	113693000
chr2	113693600	113693800
chr2	113700200	113700800
chr2	113755600	113755800
chr2	113756400	113757400
chr2	113771000	113771200
chr2	113792000	113792200
chr2	113799400	113799600
chr2	113818600	113818800
chr2	113822200	113822400
chr2	113834400	113834600
chr2	113850800	113851000
chr2	113855000	113855200
chr2	113857600	113857800
chr2	113858800	113859000
chr2	113859400	113859600
chr2	113863200	113863400
chr2	113876600	113877000
chr2	113878000	113878200
chr2	113886600	113886800
chr2	113889800	113890200
chr2	113890600	113891200
chr2	113892400	113893200
chr2	113893600	113894000
chr2	113894400	113894600
chr2	113895200	113895400
chr2	113896200	113896400
chr2	113897800	113898000
chr2	113902000	113902200
chr2	113906000	113906200
chr2	113910400	113910600
chr2	113923600	113923800
chr2	113950800	113951200
chr2	113963200	113963400
chr2	113965800	113966000
chr2	113967000	113967200
chr2	113979600	113980000
chr2	114011800	114012000
chr2	114043000	114043200
chr2	114061600	114061800
chr2	114281800	114282000
chr2	114534200	114534400
chr2	114543600	114543800
chr2	114551400	114551600
chr2	114662000	114662200
chr2	114955200	114955400
chr2	115161000	115161200
chr2	115161600	115162000
chr2	115360800	115361000
chr2	115659800	115660000
chr2	116224800	116225000
chr2	116718000	116718400
chr2	116769000	116769200
chr2	116775800	116776000
chr2	117023000	117023600
chr2	117025400	117025600
chr2	117309000	117309600
chr2	117470400	117470600
chr2	117536200	117536400
chr2	117537200	117537400
chr2	117572000	117572200
chr2	117722000	117722200
chr2	117785800	117786000
chr2	117804000	117804400
chr2	117814400	117814800
chr2	117815800	117816200
chr2	117833400	117833600
chr2	117836000	117836600
chr2	117852000	117852400
chr2	117876000	117876400
chr2	117917600	117917800
chr2	117930800	117931200
chr2	117932400	117932600
chr2	117941000	117941200
chr2	117950000	117950200
chr2	117952200	117952400
chr2	117953200	117953600
chr2	117980000	117981400
chr2	117983000	117983200
chr2	117987400	117987600
chr2	117998000	117998200
chr2	118003400	118003600
chr2	118010600	118010800
chr2	118013400	118014200
chr2	118015800	118016000
chr2	118017000	118017200
chr2	118032400	118032600
chr2	118040200	118040400
chr2	118041000	118041200
chr2	118046800	118047000
chr2	118050000	118050200
chr2	118055600	118055800
chr2	118056200	118056400
chr2	118060000	118060200
chr2	118061400	118061600
chr2	118065400	118065600
chr2	118088200	118088400
chr2	118089400	118089600
chr2	118097800	118098000
chr2	118098400	118099000
chr2	118104600	118104800
chr2	118106200	118106400
chr2	118107000	118107200
chr2	118119200	118119400
chr2	118122600	118122800
chr2	118124600	118124800
chr2	118169400	118169600
chr2	118185800	118186400
chr2	118188800	118189000
chr2	118197400	118197600
chr2	118202800	118203000
chr2	118222200	118222400
chr2	118224200	118224600
chr2	118261400	118261600
chr2	118275000	118275200
chr2	118310000	118310800
chr2	118371600	118371800
chr2	118510800	118511000
chr2	118633000	118633200
chr2	118637200	118637400
chr2	118672800	118673000
chr2	118680200	118680400
chr2	118689600	118689800
chr2	118710400	118710600
chr2	118722000	118722400
chr2	118738600	118738800
chr2	118748600	118748800
chr2	118763800	118764000
chr2	118774600	118774800
chr2	118785000	118785200
chr2	118803200	118803400
chr2	118806800	118807600
chr2	118813800	118814000
chr2	118815400	118815600
chr2	118847000	118847200
chr2	118847800	118848000
chr2	118855600	118856000
chr2	118861000	118861600
chr2	118865200	118865400
chr2	118878600	118879000
chr2	118881600	118881800
chr2	118882800	118883000
chr2	118902800	118903000
chr2	118903600	118903800
chr2	118913800	118914400
chr2	118921600	118922000
chr2	118929200	118929400
chr2	118936400	118936600
chr2	118937000	118937200
chr2	118940600	118940800
chr2	118946000	118946200
chr2	118948400	118948600
chr2	118954600	118955000
chr2	118968200	118968400
chr2	118970800	118971000
chr2	118974200	118974400
chr2	118982400	118982600
chr2	118986800	118987000
chr2	118994800	118995000
chr2	119008200	119008400
chr2	119011400	119011800
chr2	119013600	119014000
chr2	119024200	119024400
chr2	119050000	119050600
chr2	119076400	119077000
chr2	119123800	119124400
chr2	119126800	119127000
chr2	119137600	119137800
chr2	119139200	119139400
chr2	119145200	119145600
chr2	119158800	119159000
chr2	119165200	119165400
chr2	119169800	119170000
chr2	119174600	119174800
chr2	119175600	119176000
chr2	119178800	119179000
chr2	119181200	119181400
chr2	119190400	119191000
chr2	119205400	119205600
chr2	119218600	119219000
chr2	119223600	119224400
chr2	119225200	119225400
chr2	119234800	119235000
chr2	119242800	119243000
chr2	119246400	119246600
chr2	119248400	119248600
chr2	119261600	119261800
chr2	119263800	119264000
chr2	119265200	119265400
chr2	119267800	119268000
chr2	119282600	119283000
chr2	119283800	119284400
chr2	119291000	119291200
chr2	119311000	119311200
chr2	119327000	119327200
chr2	119339400	119339600
chr2	119350800	119351000
chr2	119355800	119356000
chr2	119366200	119366400
chr2	119366800	119367000
chr2	119367600	119367800
chr2	119374000	119374200
chr2	119377800	119378000
chr2	119387600	119388000
chr2	119389600	119389800
chr2	119407800	119408000
chr2	119426800	119427000
chr2	119431200	119431800
chr2	119439600	119439800
chr2	119440200	119440400
chr2	119465000	119465200
chr2	119474600	119474800
chr2	119476400	119476800
chr2	119480800	119481200
chr2	119483200	119483400
chr2	119483800	119484000
chr2	119486400	119486600
chr2	119487400	119487600
chr2	119517600	119517800
chr2	119524200	119524400
chr2	119525800	119526000
chr2	119543000	119543400
chr2	119544000	119544600
chr2	119596200	119596400
chr2	119641600	119641800
chr2	119647600	119647800
chr2	119657600	119657800
chr2	119660200	119660400
chr2	119678200	119678400
chr2	119679000	119679400
chr2	119682800	119683000
chr2	119683600	119683800
chr2	119689200	119689400
chr2	119691800	119692000
chr2	119693000	119693200
chr2	119694400	119694600
chr2	119695200	119695400
chr2	119703000	119703200
chr2	119735200	119735400
chr2	119740000	119740200
chr2	119753400	119753600
chr2	119754000	119754200
chr2	119756800	119757200
chr2	119759600	119760400
chr2	119760800	119762600
chr2	119763400	119764000
chr2	119772800	119773000
chr2	119823800	119824000
chr2	119826400	119826600
chr2	119856600	119856800
chr2	119864400	119864600
chr2	119929400	119929800
chr2	119942200	119942400
chr2	120006200	120006400
chr2	120012800	120013000
chr2	120044400	120044600
chr2	120078000	120078200
chr2	120109200	120109400
chr2	120109800	120110000
chr2	120110600	120110800
chr2	120158800	120159000
chr2	120175200	120175400
chr2	120177000	120177600
chr2	120203400	120203600
chr2	120204000	120204200
chr2	120206400	120206600
chr2	120210400	120210600
chr2	120213200	120213400
chr2	120223200	120223800
chr2	120224600	120224800
chr2	120226600	120226800
chr2	120227600	120228000
chr2	120228600	120228800
chr2	120230000	120230400
chr2	120232400	120232600
chr2	120237600	120237800
chr2	120238800	120239000
chr2	120243200	120243400
chr2	120245000	120245200
chr2	120245600	120245800
chr2	120248200	120248600
chr2	120251200	120251600
chr2	120252000	120252200
chr2	120252600	120253800
chr2	120256400	120256600
chr2	120257600	120258000
chr2	120261400	120261600
chr2	120262200	120262400
chr2	120262800	120263200
chr2	120265200	120265400
chr2	120269800	120270200
chr2	120272800	120273600
chr2	120276000	120276200
chr2	120287200	120287400
chr2	120291800	120292400
chr2	120298200	120298400
chr2	120305400	120305600
chr2	120312800	120313400
chr2	120314600	120315000
chr2	120324200	120324400
chr2	120327600	120327800
chr2	120330200	120330400
chr2	120331200	120331600
chr2	120338200	120338400
chr2	120343400	120343800
chr2	120345000	120345400
chr2	120346000	120346200
chr2	120346800	120347000
chr2	120347400	120347600
chr2	120349800	120350400
chr2	120352800	120353000
chr2	120357800	120358000
chr2	120372800	120373200
chr2	120380400	120380600
chr2	120381200	120381400
chr2	120384400	120384600
chr2	120388000	120388200
chr2	120400000	120400200
chr2	120401400	120401600
chr2	120403400	120403600
chr2	120406000	120406200
chr2	120415800	120416000
chr2	120419400	120419600
chr2	120423600	120424000
chr2	120433000	120433400
chr2	120436000	120436200
chr2	120437400	120437600
chr2	120443000	120443400
chr2	120445400	120445600
chr2	120446800	120447000
chr2	120447800	120448000
chr2	120463800	120464000
chr2	120474200	120474400
chr2	120486600	120487000
chr2	120487600	120487800
chr2	120503400	120503600
chr2	120504000	120504600
chr2	120505200	120505400
chr2	120509000	120509400
chr2	120519000	120519200
chr2	120521400	120521600
chr2	120525800	120527200
chr2	120534000	120534200
chr2	120541600	120541800
chr2	120551200	120551400
chr2	120553000	120553200
chr2	120560400	120560600
chr2	120566200	120566400
chr2	120568200	120568400
chr2	120569200	120569600
chr2	120573000	120573200
chr2	120578600	120579200
chr2	120607000	120607400
chr2	120609800	120610000
chr2	120611200	120611400
chr2	120669600	120669800
chr2	120673400	120673600
chr2	120674200	120674800
chr2	120675600	120675800
chr2	120680400	120680600
chr2	120689600	120689800
chr2	120695800	120696000
chr2	120702200	120702800
chr2	120716800	120717000
chr2	120735800	120736200
chr2	120750200	120750400
chr2	120762800	120763200
chr2	120763600	120763800
chr2	120768800	120769000
chr2	120769600	120769800
chr2	120770800	120771000
chr2	120778000	120778200
chr2	120779800	120780400
chr2	120783400	120784200
chr2	120785200	120785800
chr2	120787400	120788600
chr2	120791200	120791600
chr2	120799800	120800000
chr2	120803600	120803800
chr2	120804200	120804400
chr2	120804800	120805000
chr2	120809600	120810400
chr2	120820800	120821000
chr2	120821400	120821600
chr2	120822000	120822400
chr2	120825600	120825800
chr2	120827000	120827200
chr2	120834400	120834600
chr2	120845400	120845600
chr2	120852600	120852800
chr2	120856800	120857000
chr2	120858400	120858600
chr2	120860400	120860600
chr2	120863800	120864200
chr2	120867400	120867600
chr2	120872400	120872600
chr2	120879200	120879400
chr2	120882200	120882400
chr2	120885400	120885600
chr2	120899600	120899800
chr2	120908000	120908200
chr2	120910600	120911200
chr2	120912800	120913000
chr2	120914000	120914200
chr2	120914800	120915000
chr2	120916400	120917000
chr2	120918000	120918200
chr2	120920000	120920200
chr2	120923000	120923200
chr2	120933600	120933800
chr2	120934800	120935200
chr2	120937600	120938800
chr2	120939800	120940000
chr2	120945200	120945400
chr2	120946400	120946600
chr2	120947600	120948200
chr2	120948600	120948800
chr2	120949200	120949800
chr2	120953000	120953200
chr2	120954000	120954200
chr2	120956400	120956800
chr2	120958600	120958800
chr2	120964200	120964400
chr2	120966600	120966800
chr2	120967600	120967800
chr2	120971400	120971600
chr2	120978800	120979000
chr2	120983400	120983600
chr2	120984400	120984600
chr2	121003000	121003200
chr2	121009000	121009400
chr2	121018800	121019400
chr2	121028800	121029000
chr2	121043000	121043200
chr2	121044400	121044600
chr2	121049400	121049600
chr2	121056400	121056600
chr2	121062400	121062600
chr2	121071000	121071400
chr2	121074400	121074800
chr2	121075200	121075400
chr2	121076000	121076200
chr2	121077000	121077200
chr2	121080200	121080400
chr2	121085000	121085200
chr2	121089200	121089400
chr2	121095400	121095800
chr2	121099600	121099800
chr2	121121200	121121400
chr2	121128800	121129200
chr2	121131800	121132000
chr2	121134800	121135400
chr2	121136400	121136600
chr2	121142600	121142800
chr2	121144000	121144200
chr2	121149800	121150000
chr2	121155600	121155800
chr2	121189000	121189200
chr2	121191400	121191800
chr2	121197400	121198000
chr2	121232800	121233000
chr2	121247000	121247200
chr2	121253600	121253800
chr2	121257600	121257800
chr2	121284600	121285200
chr2	121287400	121287800
chr2	121293400	121294000
chr2	121296400	121296600
chr2	121297600	121297800
chr2	121309800	121310000
chr2	121323000	121323200
chr2	121336000	121336200
chr2	121338200	121338400
chr2	121356200	121356400
chr2	121373200	121373400
chr2	121402400	121402600
chr2	121455600	121455800
chr2	121469000	121469600
chr2	121476200	121476400
chr2	121480200	121480400
chr2	121480800	121481200
chr2	121501200	121501400
chr2	121524800	121525000
chr2	121526000	121526200
chr2	121530200	121531200
chr2	121532000	121532600
chr2	121533000	121533400
chr2	121534600	121535000
chr2	121555600	121556000
chr2	121556400	121556600
chr2	121557000	121557400
chr2	121558400	121558600
chr2	121595600	121595800
chr2	121596400	121597000
chr2	121610200	121610400
chr2	121611800	121612000
chr2	121627600	121627800
chr2	121638400	121638600
chr2	121642800	121643000
chr2	121648600	121650200
chr2	121650600	121650800
chr2	121651400	121651800
chr2	121653200	121653400
chr2	121669800	121670600
chr2	121690200	121690400
chr2	121697200	121697400
chr2	121698600	121698800
chr2	121699400	121700200
chr2	121700800	121702000
chr2	121718800	121719000
chr2	121722200	121722800
chr2	121735600	121737400
chr2	121737800	121738000
chr2	121738600	121738800
chr2	121746400	121746600
chr2	121748200	121748600
chr2	121755400	121756000
chr2	121775800	121776000
chr2	121790400	121790600
chr2	121804400	121804600
chr2	121811400	121811600
chr2	121867000	121867200
chr2	121886000	121886400
chr2	121887400	121887600
chr2	121888200	121888400
chr2	121890200	121890400
chr2	121896200	121896400
chr2	121897600	121897800
chr2	121902200	121902800
chr2	121908000	121908400
chr2	121917400	121917600
chr2	121974600	121975400
chr2	121999400	121999600
chr2	122001600	122001800
chr2	122009600	122009800
chr2	122012200	122012400
chr2	122019800	122020000
chr2	122032200	122032400
chr2	122116800	122117000
chr2	122131600	122131800
chr2	122135600	122135800
chr2	122136200	122136400
chr2	122146000	122146200
chr2	122151000	122151200
chr2	122154600	122154800
chr2	122156200	122156400
chr2	122163800	122164000
chr2	122167000	122167200
chr2	122168800	122169000
chr2	122183000	122183200
chr2	122187000	122187200
chr2	122187600	122188000
chr2	122191400	122191600
chr2	122193800	122194000
chr2	122238200	122238400
chr2	122376800	122377000
chr2	122520000	122520200
chr2	122531000	122531200
chr2	122611400	122611600
chr2	122706800	122707000
chr2	122737800	122738000
chr2	122754600	122754800
chr2	122755200	122755800
chr2	123035800	123036000
chr2	123073400	123073600
chr2	123095400	123095600
chr2	123277000	123277200
chr2	123457600	123457800
chr2	123648200	123648400
chr2	123694000	123694200
chr2	123695600	123695800
chr2	123696800	123697400
chr2	123711400	123711600
chr2	123723800	123724000
chr2	123738600	123738800
chr2	123771400	123771600
chr2	123772000	123772200
chr2	123791800	123792200
chr2	123840600	123840800
chr2	123913400	123913800
chr2	123915400	123916000
chr2	123916600	123917000
chr2	123928400	123928600
chr2	123953800	123954200
chr2	123958200	123958400
chr2	123961200	123961400
chr2	123993800	123994000
chr2	124025200	124025400
chr2	124027200	124027400
chr2	124081400	124081800
chr2	124264800	124265200
chr2	124425400	124425600
chr2	124514800	124515000
chr2	124823600	124823800
chr2	124976800	124977000
chr2	125276800	125277000
chr2	125455400	125455600
chr2	125491400	125491600
chr2	125515200	125515400
chr2	125516600	125516800
chr2	125578200	125578400
chr2	125581600	125582000
chr2	125660600	125660800
chr2	126038800	126039200
chr2	126041400	126041600
chr2	126051800	126052000
chr2	126092400	126092600
chr2	126173600	126173800
chr2	126221600	126221800
chr2	126245000	126245200
chr2	126275200	126275400
chr2	126306200	126306600
chr2	126308000	126308800
chr2	126317800	126318000
chr2	126334400	126334600
chr2	126344600	126344800
chr2	126368800	126369000
chr2	126413200	126413400
chr2	126466400	126466600
chr2	126467200	126467400
chr2	126468400	126468600
chr2	126470600	126470800
chr2	126483000	126483200
chr2	126507600	126507800
chr2	126528200	126528400
chr2	126534400	126534800
chr2	126620400	126620600
chr2	126621600	126621800
chr2	126627800	126628000
chr2	126634400	126634600
chr2	126635800	126636000
chr2	126639400	126639600
chr2	126644800	126645800
chr2	126646200	126646400
chr2	126647800	126648000
chr2	126648400	126648600
chr2	126651000	126651400
chr2	126655000	126655400
chr2	126656000	126657400
chr2	126657800	126658600
chr2	126659200	126659400
chr2	126660000	126660600
chr2	126661800	126662000
chr2	126662400	126663000
chr2	126663600	126663800
chr2	126664200	126665000
chr2	126666400	126666800
chr2	126668400	126668600
chr2	126669200	126669400
chr2	126670200	126670600
chr2	126672200	126673000
chr2	126673800	126674800
chr2	126676800	126677200
chr2	126678400	126678600
chr2	126684000	126684200
chr2	126693600	126693800
chr2	126698400	126698600
chr2	126699200	126699400
chr2	126700800	126701000
chr2	126703800	126704000
chr2	126730200	126730400
chr2	126736600	126736800
chr2	126749600	126749800
chr2	126762200	126762400
chr2	126762800	126763000
chr2	126767800	126768000
chr2	126776600	126777000
chr2	126777400	126777600
chr2	126778800	126779000
chr2	126781800	126782000
chr2	126783000	126783400
chr2	126784800	126785400
chr2	126786000	126786200
chr2	126799400	126799600
chr2	126811200	126811400
chr2	126826600	126826800
chr2	126828600	126828800
chr2	126831600	126831800
chr2	126837000	126837400
chr2	126846200	126846600
chr2	126851200	126851400
chr2	126863800	126864000
chr2	126879800	126880000
chr2	126882800	126883000
chr2	126886400	126886600
chr2	126888800	126889000
chr2	126895400	126895600
chr2	126935000	126935200
chr2	126971400	126971600
chr2	126972200	126972400
chr2	126994400	126994600
chr2	126995800	126996000
chr2	126999600	126999800
chr2	127003400	127003800
chr2	127014800	127015000
chr2	127023000	127023200
chr2	127025600	127025800
chr2	127048600	127048800
chr2	127049400	127049600
chr2	127050200	127050400
chr2	127051800	127052200
chr2	127055200	127055400
chr2	127056200	127056400
chr2	127057200	127057400
chr2	127058400	127058600
chr2	127059400	127059800
chr2	127064800	127065600
chr2	127066800	127067400
chr2	127067800	127068800
chr2	127069200	127069400
chr2	127071800	127072200
chr2	127073000	127073200
chr2	127079600	127079800
chr2	127080600	127082000
chr2	127084600	127085000
chr2	127085400	127085600
chr2	127087000	127087600
chr2	127088200	127088600
chr2	127093800	127094000
chr2	127094600	127095000
chr2	127097400	127097600
chr2	127105800	127106000
chr2	127106600	127106800
chr2	127107200	127107800
chr2	127119000	127119200
chr2	127128600	127128800
chr2	127135200	127135400
chr2	127159000	127159200
chr2	127170800	127171000
chr2	127175000	127175200
chr2	127176800	127177000
chr2	127179800	127180200
chr2	127183200	127183400
chr2	127185200	127185400
chr2	127197000	127197200
chr2	127197800	127198200
chr2	127218000	127218200
chr2	127219800	127220400
chr2	127233800	127234000
chr2	127241200	127241600
chr2	127270800	127271000
chr2	127274400	127274600
chr2	127277000	127277200
chr2	127279000	127279200
chr2	127294000	127294200
chr2	127295200	127295400
chr2	127306000	127306200
chr2	127313400	127313800
chr2	127348200	127348400
chr2	127353800	127354600
chr2	127355600	127355800
chr2	127365400	127365600
chr2	127367200	127367400
chr2	127371200	127371400
chr2	127373800	127374000
chr2	127384400	127384600
chr2	127386200	127386600
chr2	127387000	127388200
chr2	127388600	127388800
chr2	127389800	127390400
chr2	127398400	127398600
chr2	127404800	127405000
chr2	127408200	127408800
chr2	127412000	127412400
chr2	127416000	127416800
chr2	127423000	127423200
chr2	127425200	127425400
chr2	127428200	127428400
chr2	127437600	127437800
chr2	127453400	127453800
chr2	127463600	127463800
chr2	127465400	127465600
chr2	127479400	127479600
chr2	127485400	127485600
chr2	127486600	127486800
chr2	127498400	127498800
chr2	127505400	127505600
chr2	127506600	127506800
chr2	127508600	127508800
chr2	127525600	127525800
chr2	127526400	127527000
chr2	127527400	127527600
chr2	127528600	127528800
chr2	127530400	127530600
chr2	127541000	127541200
chr2	127542000	127542600
chr2	127543200	127543400
chr2	127560200	127560600
chr2	127563000	127563200
chr2	127563600	127564000
chr2	127575400	127575600
chr2	127578000	127578200
chr2	127583000	127583600
chr2	127590400	127590600
chr2	127591600	127591800
chr2	127593200	127593800
chr2	127607800	127608400
chr2	127609200	127609400
chr2	127612200	127612400
chr2	127615800	127616000
chr2	127621000	127621200
chr2	127623600	127623800
chr2	127624400	127624600
chr2	127627000	127627200
chr2	127627800	127628400
chr2	127629200	127629400
chr2	127629800	127631000
chr2	127631600	127632000
chr2	127633200	127633600
chr2	127636200	127636400
chr2	127638000	127638600
chr2	127639200	127639400
chr2	127640000	127641000
chr2	127641400	127641600
chr2	127642200	127642400
chr2	127644200	127644600
chr2	127645600	127645800
chr2	127646200	127646400
chr2	127647200	127647400
chr2	127649800	127650000
chr2	127652200	127652600
chr2	127653200	127653400
chr2	127657200	127657400
chr2	127662000	127662200
chr2	127672000	127673000
chr2	127674000	127674200
chr2	127675000	127676000
chr2	127680000	127680200
chr2	127681200	127681400
chr2	127695800	127696400
chr2	127700600	127701000
chr2	127701400	127702400
chr2	127703400	127703600
chr2	127705400	127705600
chr2	127706200	127706400
chr2	127708400	127708600
chr2	127710400	127710600
chr2	127749600	127749800
chr2	127754200	127754400
chr2	127769400	127769600
chr2	127771000	127771400
chr2	127787000	127787200
chr2	127810600	127811400
chr2	127830000	127830200
chr2	127831000	127831200
chr2	127857400	127858400
chr2	127859800	127860000
chr2	127865000	127865200
chr2	127875000	127875200
chr2	127885400	127886600
chr2	127887400	127887800
chr2	127898400	127898600
chr2	127900200	127900400
chr2	127906200	127906800
chr2	127955000	127955200
chr2	128016600	128017000
chr2	128027200	128027600
chr2	128028000	128028800
chr2	128063200	128063800
chr2	128076600	128076800
chr2	128080200	128080400
chr2	128091000	128092000
chr2	128092800	128093200
chr2	128093800	128094000
chr2	128094600	128094800
chr2	128162400	128162600
chr2	128163000	128163200
chr2	128167000	128167200
chr2	128168600	128168800
chr2	128169600	128169800
chr2	128179200	128179400
chr2	128193600	128193800
chr2	128195600	128195800
chr2	128196400	128196800
chr2	128198800	128199000
chr2	128216400	128216600
chr2	128217800	128218000
chr2	128229000	128229200
chr2	128233000	128233800
chr2	128237400	128237600
chr2	128246000	128246200
chr2	128266800	128267000
chr2	128267800	128268000
chr2	128268600	128268800
chr2	128270400	128270600
chr2	128271800	128272000
chr2	128273600	128274000
chr2	128278000	128278200
chr2	128279800	128280800
chr2	128282600	128282800
chr2	128283200	128283400
chr2	128286200	128286400
chr2	128289400	128289800
chr2	128291400	128291600
chr2	128292400	128292600
chr2	128294000	128294200
chr2	128295200	128295400
chr2	128300200	128300600
chr2	128301600	128302400
chr2	128304600	128304800
chr2	128305200	128305800
chr2	128309400	128309600
chr2	128311200	128311400
chr2	128313600	128313800
chr2	128315000	128315600
chr2	128316400	128316600
chr2	128317600	128318000
chr2	128318400	128319000
chr2	128320400	128320600
chr2	128321400	128322000
chr2	128322400	128322600
chr2	128325800	128326000
chr2	128327200	128327400
chr2	128344200	128344400
chr2	128346600	128346800
chr2	128354200	128355000
chr2	128369200	128369400
chr2	128371000	128371200
chr2	128372800	128373000
chr2	128378800	128379000
chr2	128380400	128381200
chr2	128382200	128382400
chr2	128391000	128391200
chr2	128405400	128405600
chr2	128407200	128407400
chr2	128408600	128408800
chr2	128412600	128413000
chr2	128417600	128418000
chr2	128420200	128420400
chr2	128425000	128425200
chr2	128436400	128436600
chr2	128441000	128441200
chr2	128442000	128442200
chr2	128442800	128443200
chr2	128445600	128445800
chr2	128449400	128450000
chr2	128472800	128474000
chr2	128474600	128474800
chr2	128475600	128476000
chr2	128489600	128490200
chr2	128494600	128495000
chr2	128496800	128497000
chr2	128499600	128500000
chr2	128501400	128501600
chr2	128503600	128503800
chr2	128504400	128504600
chr2	128510800	128511000
chr2	128512600	128513000
chr2	128514000	128514200
chr2	128520400	128521200
chr2	128526600	128526800
chr2	128536000	128536200
chr2	128537200	128537800
chr2	128538400	128538800
chr2	128557800	128558000
chr2	128560200	128560400
chr2	128581800	128582000
chr2	128585800	128586000
chr2	128591400	128591600
chr2	128600600	128601400
chr2	128609400	128609600
chr2	128617200	128617400
chr2	128622400	128622600
chr2	128624000	128624200
chr2	128626200	128626400
chr2	128636600	128636800
chr2	128638400	128639000
chr2	128643000	128643200
chr2	128647000	128647200
chr2	128654400	128654800
chr2	128662400	128662600
chr2	128671600	128671800
chr2	128686600	128686800
chr2	128690600	128690800
chr2	128710800	128711000
chr2	128714400	128715000
chr2	128716600	128716800
chr2	128728000	128728200
chr2	128733200	128733400
chr2	128734400	128735200
chr2	128736600	128736800
chr2	128750600	128750800
chr2	128754200	128754400
chr2	128769800	128770000
chr2	128776200	128776400
chr2	128780600	128780800
chr2	128783000	128783200
chr2	128787200	128787400
chr2	128835400	128835600
chr2	128901600	128902200
chr2	128973800	128974000
chr2	128978200	128978600
chr2	128986400	128986600
chr2	129011800	129012000
chr2	129016600	129016800
chr2	129046600	129046800
chr2	129057200	129057400
chr2	129061200	129061400
chr2	129067600	129067800
chr2	129144200	129144600
chr2	129160800	129161200
chr2	129178400	129178600
chr2	129179400	129179600
chr2	129193000	129193400
chr2	129203400	129203600
chr2	129237600	129237800
chr2	129253600	129253800
chr2	129274000	129274200
chr2	129300400	129300600
chr2	129348000	129348200
chr2	129357400	129357600
chr2	129360400	129360600
chr2	129363000	129363400
chr2	129373200	129373600
chr2	129431800	129432400
chr2	129459600	129459800
chr2	129483400	129483600
chr2	129488000	129488200
chr2	129587400	129587800
chr2	129624200	129624400
chr2	129636800	129637000
chr2	129646200	129646600
chr2	129647200	129647400
chr2	129654200	129654400
chr2	129720200	129720400
chr2	129723600	129723800
chr2	129737800	129738000
chr2	129741600	129741800
chr2	129748400	129748600
chr2	129753200	129753400
chr2	129759000	129759200
chr2	129760600	129760800
chr2	129761600	129762000
chr2	129764000	129764800
chr2	129778400	129778600
chr2	129779400	129779600
chr2	129780000	129780600
chr2	129792000	129792200
chr2	129796200	129796600
chr2	129798200	129798400
chr2	129798800	129799000
chr2	129806200	129806400
chr2	129807600	129807800
chr2	129812200	129812400
chr2	129813400	129813800
chr2	129827600	129827800
chr2	129834000	129834400
chr2	129849600	129849800
chr2	129861200	129861400
chr2	129870800	129871000
chr2	129872600	129872800
chr2	129876600	129876800
chr2	129877600	129878200
chr2	129885800	129886000
chr2	129892000	129892200
chr2	129894600	129894800
chr2	129901800	129902000
chr2	129903800	129904000
chr2	129906800	129907400
chr2	129908600	129909000
chr2	129910200	129910600
chr2	129912000	129912200
chr2	129913000	129913600
chr2	129914000	129914400
chr2	129915000	129915600
chr2	129923000	129924200
chr2	129930800	129931000
chr2	129936400	129936600
chr2	129979600	129979800
chr2	129980400	129980600
chr2	130006000	130006200
chr2	130061000	130061200
chr2	130064800	130065000
chr2	130129200	130129400
chr2	130130000	130130200
chr2	130130800	130131000
chr2	130136400	130136600
chr2	130138200	130139000
chr2	130140400	130140600
chr2	130141200	130141400
chr2	130141800	130142200
chr2	130142800	130143000
chr2	130143800	130144000
chr2	130144600	130145200
chr2	130150400	130150600
chr2	130151200	130151400
chr2	130151800	130152000
chr2	130152400	130152800
chr2	130153400	130154000
chr2	130156000	130157800
chr2	130158200	130158400
chr2	130161000	130162800
chr2	130172200	130172400
chr2	130180400	130180600
chr2	130181200	130182400
chr2	130182800	130183800
chr2	130184200	130184400
chr2	130186600	130186800
chr2	130187600	130188200
chr2	130190000	130190200
chr2	130197000	130197200
chr2	130202600	130202800
chr2	130203200	130203600
chr2	130229200	130229400
chr2	130229800	130230800
chr2	130231200	130231400
chr2	130252400	130253000
chr2	130253600	130253800
chr2	130262200	130262600
chr2	130263800	130264400
chr2	130264800	130265600
chr2	130266000	130266400
chr2	130267000	130267400
chr2	130268400	130268600
chr2	130270000	130270200
chr2	130273600	130273800
chr2	130280400	130280600
chr2	130285600	130285800
chr2	130288400	130288800
chr2	130300400	130300600
chr2	130301600	130302000
chr2	130314400	130314600
chr2	130318800	130319400
chr2	130327800	130328000
chr2	130332600	130332800
chr2	130337200	130337600
chr2	130338000	130338200
chr2	130340200	130340400
chr2	130340800	130341000
chr2	130341600	130341800
chr2	130342200	130343200
chr2	130343800	130344000
chr2	130351600	130351800
chr2	130355200	130355400
chr2	130356000	130356200
chr2	130365200	130365400
chr2	130370600	130370800
chr2	130372200	130372800
chr2	130375000	130375200
chr2	130377000	130377200
chr2	130378600	130378800
chr2	130380200	130380400
chr2	130385800	130386000
chr2	130390600	130390800
chr2	130391200	130391800
chr2	130416800	130417000
chr2	130427600	130428000
chr2	130428400	130428800
chr2	130454800	130455200
chr2	130727600	130728600
chr2	130756200	130756400
chr2	130761200	130761600
chr2	130767400	130767600
chr2	130768400	130768600
chr2	130796200	130796600
chr2	130797600	130798200
chr2	130798800	130799200
chr2	130807600	130807800
chr2	130808600	130808800
chr2	130820400	130820600
chr2	130822600	130822800
chr2	130823400	130823600
chr2	130824200	130824600
chr2	130825800	130826000
chr2	130826600	130826800
chr2	130828800	130829000
chr2	130829400	130829600
chr2	130831400	130831800
chr2	130836600	130837200
chr2	130839400	130840400
chr2	130840800	130841000
chr2	130846400	130847000
chr2	130848800	130849000
chr2	130850600	130850800
chr2	130851400	130851600
chr2	130852200	130852400
chr2	130852800	130853000
chr2	130853600	130854000
chr2	130865000	130865200
chr2	130870600	130871000
chr2	130873800	130874000
chr2	130898200	130898800
chr2	130899400	130899800
chr2	130914000	130914200
chr2	130931000	130931200
chr2	130958000	130958200
chr2	130964600	130964800
chr2	130985400	130985600
chr2	131005600	131005800
chr2	131010600	131010800
chr2	131015800	131016000
chr2	131028000	131028200
chr2	131032400	131032600
chr2	131033200	131033400
chr2	131034800	131035400
chr2	131036800	131037000
chr2	131037800	131038000
chr2	131040000	131040800
chr2	131041200	131041800
chr2	131042600	131042800
chr2	131043800	131044400
chr2	131044800	131045400
chr2	131045800	131046200
chr2	131046600	131046800
chr2	131055200	131055600
chr2	131093000	131093600
chr2	131101800	131102000
chr2	131104600	131104800
chr2	131105200	131105400
chr2	131105800	131106000
chr2	131106400	131106600
chr2	131112800	131113000
chr2	131113600	131114000
chr2	131115000	131115200
chr2	131115800	131116000
chr2	131139200	131139600
chr2	131146200	131146600
chr2	131153200	131153400
chr2	131154000	131154800
chr2	131156800	131157000
chr2	131157400	131157600
chr2	131193600	131193800
chr2	131196200	131196600
chr2	131202400	131202600
chr2	131208000	131208600
chr2	131209000	131209800
chr2	131210800	131211000
chr2	131300200	131300400
chr2	131331000	131331200
chr2	131335400	131335600
chr2	131363200	131363400
chr2	131364000	131364200
chr2	131366400	131366600
chr2	131367400	131367600
chr2	131371200	131371400
chr2	131385400	131385600
chr2	131388800	131389000
chr2	131389400	131390000
chr2	131391200	131392000
chr2	131394600	131394800
chr2	131413200	131413400
chr2	131425400	131425600
chr2	131426800	131427000
chr2	131445000	131445200
chr2	131471000	131471200
chr2	131471600	131472000
chr2	131477400	131477600
chr2	131478400	131478600
chr2	131484200	131484400
chr2	131486600	131486800
chr2	131489800	131490000
chr2	131491200	131492600
chr2	131493000	131493400
chr2	131493800	131494000
chr2	131495600	131495800
chr2	131510400	131511000
chr2	131511600	131512200
chr2	131514600	131514800
chr2	131516400	131516800
chr2	131517400	131517800
chr2	131520000	131520200
chr2	131522400	131522600
chr2	131527800	131528400
chr2	131529000	131529200
chr2	131529800	131530000
chr2	131530400	131531000
chr2	131533000	131533200
chr2	131533800	131534200
chr2	131534800	131535000
chr2	131543600	131543800
chr2	131544400	131545000
chr2	131634400	131634600
chr2	131641400	131642200
chr2	131662000	131662200
chr2	131665800	131666000
chr2	131669000	131669200
chr2	131672800	131674200
chr2	131682400	131683200
chr2	131724000	131724400
chr2	131767000	131767200
chr2	131776000	131776200
chr2	131795200	131795400
chr2	131801800	131802200
chr2	131802600	131802800
chr2	131828000	131828200
chr2	131831600	131832200
chr2	131834200	131834400
chr2	131834800	131835600
chr2	132038000	132038200
chr2	132146800	132147000
chr2	132304600	132305000
chr2	132332400	132332600
chr2	132336600	132336800
chr2	132337200	132337400
chr2	132345200	132345600
chr2	132347400	132347600
chr2	132349200	132349400
chr2	132352600	132352800
chr2	132353200	132353400
chr2	132372400	132372600
chr2	132384200	132384800
chr2	132391800	132392200
chr2	132400200	132400400
chr2	132416400	132416800
chr2	132425200	132425400
chr2	132462400	132462600
chr2	132547200	132547400
chr2	132577800	132578000
chr2	132646000	132646200
chr2	132664200	132664400
chr2	132669400	132669600
chr2	132670000	132670200
chr2	132670600	132670800
chr2	132701400	132701600
chr2	132724000	132724200
chr2	133046000	133046200
chr2	133138800	133139000
chr2	133247600	133247800
chr2	133259000	133259200
chr2	133594200	133594400
chr2	133730000	133730200
chr2	133737400	133737600
chr2	133805400	133805600
chr2	133837600	133838200
chr2	133844400	133844600
chr2	133886800	133887000
chr2	133887400	133887600
chr2	133949200	133949400
chr2	133953600	133953800
chr2	133976400	133977000
chr2	133988600	133988800
chr2	134020800	134021000
chr2	134104800	134105000
chr2	134108200	134108400
chr2	134118400	134118600
chr2	134119800	134120200
chr2	134120600	134121600
chr2	134122800	134123000
chr2	134127600	134127800
chr2	134128800	134129000
chr2	134137400	134137600
chr2	134149200	134149400
chr2	134149800	134150400
chr2	134152400	134152600
chr2	134154400	134154600
chr2	134155200	134155400
chr2	134158200	134158400
chr2	134160800	134161400
chr2	134169600	134169800
chr2	134173400	134173600
chr2	134181200	134182000
chr2	134201600	134202000
chr2	134202600	134202800
chr2	134206200	134206400
chr2	134207600	134208200
chr2	134209000	134209200
chr2	134217400	134217600
chr2	134218000	134218200
chr2	134218600	134219600
chr2	134220600	134220800
chr2	134232600	134232800
chr2	134233400	134233600
chr2	134234000	134234200
chr2	134245400	134245600
chr2	134249800	134250000
chr2	134252200	134252400
chr2	134254000	134254200
chr2	134258600	134258800
chr2	134261800	134262200
chr2	134262800	134263000
chr2	134263400	134263800
chr2	134275400	134275600
chr2	134282600	134283200
chr2	134287400	134287600
chr2	134288800	134289600
chr2	134290400	134290600
chr2	134294600	134295000
chr2	134302600	134302800
chr2	134305200	134305400
chr2	134307600	134307800
chr2	134321000	134321200
chr2	134325000	134325200
chr2	134338200	134338400
chr2	134365400	134365600
chr2	134402600	134402800
chr2	134412000	134412200
chr2	134442400	134442600
chr2	134451000	134451200
chr2	134459200	134459400
chr2	134460600	134460800
chr2	134461600	134462000
chr2	134468400	134468600
chr2	134570800	134571000
chr2	134598400	134598600
chr2	134669000	134669200
chr2	134670200	134671000
chr2	134677000	134677200
chr2	134679400	134680000
chr2	134683600	134683800
chr2	134692600	134693000
chr2	134697200	134697400
chr2	134703600	134703800
chr2	134706800	134707400
chr2	134712400	134713400
chr2	134714400	134714600
chr2	134718200	134718400
chr2	134719000	134719200
chr2	134736200	134736800
chr2	134737800	134738000
chr2	134739400	134739600
chr2	134740000	134740200
chr2	134758800	134759000
chr2	134763400	134763600
chr2	134773400	134773600
chr2	134774200	134774400
chr2	134775000	134775200
chr2	134778400	134778600
chr2	134782800	134783000
chr2	134784000	134784200
chr2	134861800	134862000
chr2	134912400	134912600
chr2	134918200	134919600
chr2	134943600	134943800
chr2	134965800	134966000
chr2	134967200	134967600
chr2	134975600	134975800
chr2	134976400	134976600
chr2	135000600	135001000
chr2	135004400	135004600
chr2	135032800	135033000
chr2	135050200	135051000
chr2	135052200	135052800
chr2	135053200	135053400
chr2	135112400	135112600
chr2	135117600	135117800
chr2	135245200	135245400
chr2	135255200	135255400
chr2	135271000	135271200
chr2	135274800	135275000
chr2	135279200	135279600
chr2	135300000	135300200
chr2	135530400	135532200
chr2	135546600	135546800
chr2	135557600	135557800
chr2	135590600	135591200
chr2	135658200	135658400
chr2	135662200	135662400
chr2	135677800	135678000
chr2	135703400	135703600
chr2	135704600	135704800
chr2	135706400	135706800
chr2	135710000	135710200
chr2	135728200	135728400
chr2	135739000	135739200
chr2	135740200	135740600
chr2	135741400	135742800
chr2	135744000	135744200
chr2	135744800	135745200
chr2	135774000	135774200
chr2	135789200	135789400
chr2	135790400	135790600
chr2	135792600	135792800
chr2	135794600	135795000
chr2	135797600	135797800
chr2	135798800	135799000
chr2	135803400	135803600
chr2	135819400	135819600
chr2	135820200	135820400
chr2	135873000	135873200
chr2	135875200	135876000
chr2	135876400	135876600
chr2	135891000	135891200
chr2	135893400	135893800
chr2	135904600	135904800
chr2	135913800	135914000
chr2	135932200	135932400
chr2	135944800	135945000
chr2	135948600	135948800
chr2	135960600	135961200
chr2	135972800	135973000
chr2	135980600	135980800
chr2	135983800	135984000
chr2	135984400	135984600
chr2	135985200	135986200
chr2	135997400	135997600
chr2	136008200	136008400
chr2	136012400	136012600
chr2	136015800	136016000
chr2	136017000	136017200
chr2	136019400	136019600
chr2	136022600	136023000
chr2	136025600	136025800
chr2	136030600	136031200
chr2	136044200	136044400
chr2	136046000	136046200
chr2	136050600	136050800
chr2	136051800	136052000
chr2	136057200	136057400
chr2	136057800	136058000
chr2	136059200	136059400
chr2	136069000	136069200
chr2	136072800	136073000
chr2	136080200	136080400
chr2	136098600	136098800
chr2	136110600	136110800
chr2	136111800	136112000
chr2	136112400	136112600
chr2	136113400	136113600
chr2	136114200	136114800
chr2	136115200	136115800
chr2	136116200	136118200
chr2	136118600	136118800
chr2	136119200	136119400
chr2	136122800	136123000
chr2	136125000	136125200
chr2	136126600	136126800
chr2	136127400	136127600
chr2	136129600	136129800
chr2	136131600	136131800
chr2	136132200	136132400
chr2	136134200	136134400
chr2	136135400	136135600
chr2	136136200	136136600
chr2	136139800	136140000
chr2	136141800	136142000
chr2	136144000	136144600
chr2	136162600	136162800
chr2	136168800	136169000
chr2	136173200	136173400
chr2	136206600	136207000
chr2	136207400	136207800
chr2	136209600	136209800
chr2	136210400	136210600
chr2	136211800	136212000
chr2	136212800	136213400
chr2	136214400	136214800
chr2	136216200	136216400
chr2	136221200	136221400
chr2	136226000	136226400
chr2	136233400	136233600
chr2	136235600	136235800
chr2	136238200	136239000
chr2	136240000	136240200
chr2	136242800	136243000
chr2	136246200	136246400
chr2	136253600	136254000
chr2	136254800	136255000
chr2	136255800	136256400
chr2	136281200	136281800
chr2	136305600	136305800
chr2	136311200	136311400
chr2	136322600	136322800
chr2	136325200	136325400
chr2	136326200	136326400
chr2	136327200	136327800
chr2	136331400	136331600
chr2	136362800	136363000
chr2	136376800	136377000
chr2	136378800	136379000
chr2	136382000	136382600
chr2	136384800	136385000
chr2	136389800	136390000
chr2	136393600	136393800
chr2	136423600	136423800
chr2	136424200	136424400
chr2	136443800	136444000
chr2	136448600	136448800
chr2	136531800	136532000
chr2	136674600	136674800
chr2	136701400	136701600
chr2	136801800	136802000
chr2	137011200	137011400
chr2	137122600	137122800
chr2	137179000	137179200
chr2	137467400	137467600
chr2	137707000	137707600
chr2	137857400	137857600
chr2	137866000	137866200
chr2	137873800	137874000
chr2	137947400	137948000
chr2	137952800	137953000
chr2	137955000	137955200
chr2	137960200	137960600
chr2	137964000	137964800
chr2	137968800	137969600
chr2	137981400	137981600
chr2	137992200	137992400
chr2	138012200	138012400
chr2	138013200	138013400
chr2	138019400	138019600
chr2	138020400	138020800
chr2	138023400	138023600
chr2	138028600	138028800
chr2	138032600	138032800
chr2	138035600	138036000
chr2	138058400	138058600
chr2	138059600	138059800
chr2	138060400	138060600
chr2	138087600	138088000
chr2	138088800	138089000
chr2	138090400	138090600
chr2	138106400	138106600
chr2	138114000	138114200
chr2	138115800	138116000
chr2	138213200	138213400
chr2	138237800	138238000
chr2	138239000	138239200
chr2	138243400	138243600
chr2	138244400	138245600
chr2	138396000	138396200
chr2	138434200	138434600
chr2	138454800	138455000
chr2	138459400	138459600
chr2	138469600	138469800
chr2	138474200	138474400
chr2	138475400	138475600
chr2	138494400	138494600
chr2	138496200	138496400
chr2	138501200	138503800
chr2	138505000	138505200
chr2	138515200	138515400
chr2	138516000	138516200
chr2	138523800	138524000
chr2	138537400	138537600
chr2	138622800	138623000
chr2	138654200	138654400
chr2	138689800	138690000
chr2	138700800	138701000
chr2	138745000	138745200
chr2	138780200	138780400
chr2	138814600	138814800
chr2	138827600	138827800
chr2	138829400	138829600
chr2	138839400	138839600
chr2	138846400	138846600
chr2	139281200	139281600
chr2	139410200	139410400
chr2	139410800	139411200
chr2	139454400	139454600
chr2	139645000	139645200
chr2	139791000	139791200
chr2	139817000	139817200
chr2	139850400	139850800
chr2	139864800	139865200
chr2	139866000	139866200
chr2	139926000	139926200
chr2	139946800	139947000
chr2	139977200	139977400
chr2	139992400	139992600
chr2	140223000	140223200
chr2	140415200	140415400
chr2	140459800	140460000
chr2	140566000	140566200
chr2	140586400	140586600
chr2	141069400	141069600
chr2	141195200	141195400
chr2	141207000	141207200
chr2	141375600	141376000
chr2	141497000	141497600
chr2	141499200	141499400
chr2	141522800	141523000
chr2	141529800	141530000
chr2	141534800	141535000
chr2	141548400	141548800
chr2	141553000	141553200
chr2	141554800	141555000
chr2	141557400	141558000
chr2	141599000	141599200
chr2	141610800	141611000
chr2	141649000	141649400
chr2	141911800	141912000
chr2	142130200	142130400
chr2	142131200	142131400
chr2	142165800	142166200
chr2	142181200	142181400
chr2	142186000	142186200
chr2	142254000	142254400
chr2	142286800	142287000
chr2	142322000	142322200
chr2	142400600	142400800
chr2	142557600	142557800
chr2	142561800	142562000
chr2	142682600	142682800
chr2	142693600	142693800
chr2	142695400	142695600
chr2	142703000	142703200
chr2	142707400	142707600
chr2	142724200	142724400
chr2	142747400	142747600
chr2	142748800	142749000
chr2	142779200	142779400
chr2	142787000	142787200
chr2	142834200	142834400
chr2	142840600	142840800
chr2	142857800	142858000
chr2	142863800	142864000
chr2	142866000	142866200
chr2	142868200	142868800
chr2	142870800	142871000
chr2	142873400	142873600
chr2	142874400	142874600
chr2	142877400	142878200
chr2	142880200	142880600
chr2	142931000	142931200
chr2	142940800	142941000
chr2	142942800	142943000
chr2	142974400	142974600
chr2	142983200	142983400
chr2	142989400	142990200
chr2	143030200	143030400
chr2	143034400	143034600
chr2	143068600	143068800
chr2	143083800	143084000
chr2	143088600	143088800
chr2	143091000	143091200
chr2	143092400	143092600
chr2	143095800	143096000
chr2	143096600	143096800
chr2	143110800	143111000
chr2	143122000	143122200
chr2	143124000	143124200
chr2	143128600	143129200
chr2	143132400	143132600
chr2	143140200	143140400
chr2	143141400	143141600
chr2	143147200	143147400
chr2	143148000	143148400
chr2	143148800	143149000
chr2	143150400	143150600
chr2	143152800	143153000
chr2	143158600	143159200
chr2	143162400	143162600
chr2	143164400	143164600
chr2	143176600	143176800
chr2	143177400	143177600
chr2	143179200	143179400
chr2	143205200	143205400
chr2	143212200	143212400
chr2	143217800	143218000
chr2	143223600	143223800
chr2	143247200	143247400
chr2	143254200	143254400
chr2	143258600	143258800
chr2	143259400	143259600
chr2	143262000	143262200
chr2	143263200	143263400
chr2	143284200	143284400
chr2	143296200	143296400
chr2	143322000	143322200
chr2	143329400	143329600
chr2	143402600	143402800
chr2	143422800	143423000
chr2	143451800	143452000
chr2	143453200	143453400
chr2	143477800	143478000
chr2	143483000	143483200
chr2	143487800	143488000
chr2	143496000	143496200
chr2	143499200	143499400
chr2	143513200	143513400
chr2	143545200	143545400
chr2	143575400	143575600
chr2	143587000	143587200
chr2	143623400	143623600
chr2	143674200	143674400
chr2	143675200	143675400
chr2	143682800	143683000
chr2	143694400	143694600
chr2	143728600	143728800
chr2	143730200	143730400
chr2	143807800	143808000
chr2	143831200	143831400
chr2	143852600	143852800
chr2	143901600	143901800
chr2	143903200	143903400
chr2	143921400	143921600
chr2	143937200	143937400
chr2	143942600	143942800
chr2	143960200	143960400
chr2	143992400	143992600
chr2	144048600	144049000
chr2	144097800	144098000
chr2	144137400	144137600
chr2	144138200	144138400
chr2	144143800	144144000
chr2	144151400	144152200
chr2	144152800	144153000
chr2	144162800	144163000
chr2	144181000	144181200
chr2	144183800	144184000
chr2	144191000	144191400
chr2	144198200	144198400
chr2	144216400	144216600
chr2	144224600	144224800
chr2	144225200	144225400
chr2	144230800	144231000
chr2	144231800	144232000
chr2	144233400	144233600
chr2	144234400	144235000
chr2	144237200	144237400
chr2	144238000	144238200
chr2	144240800	144241000
chr2	144267200	144267600
chr2	144281600	144281800
chr2	144301800	144302000
chr2	144320600	144320800
chr2	144324800	144325400
chr2	144326800	144327000
chr2	144331200	144331400
chr2	144332000	144333200
chr2	144346400	144346600
chr2	144350200	144350600
chr2	144358000	144358200
chr2	144359000	144359400
chr2	144365000	144365200
chr2	144371000	144371600
chr2	144372600	144373000
chr2	144374400	144374600
chr2	144376600	144376800
chr2	144378000	144378200
chr2	144379800	144380400
chr2	144381800	144382000
chr2	144383000	144383200
chr2	144412800	144413000
chr2	144414600	144414800
chr2	144426400	144426600
chr2	144429400	144430000
chr2	144430800	144431000
chr2	144431600	144431800
chr2	144441200	144442000
chr2	144444400	144444600
chr2	144447600	144447800
chr2	144449000	144449400
chr2	144452600	144453400
chr2	144454800	144455400
chr2	144456800	144457000
chr2	144460000	144460400
chr2	144461400	144461800
chr2	144465800	144466000
chr2	144467600	144467800
chr2	144471400	144471600
chr2	144473600	144473800
chr2	144475000	144475200
chr2	144475600	144475800
chr2	144484600	144484800
chr2	144488000	144488200
chr2	144490000	144490400
chr2	144493200	144493400
chr2	144495600	144496200
chr2	144498200	144498400
chr2	144500600	144500800
chr2	144501200	144501400
chr2	144504400	144504600
chr2	144505600	144505800
chr2	144507600	144507800
chr2	144508200	144508800
chr2	144509200	144510000
chr2	144510600	144510800
chr2	144512000	144512200
chr2	144513000	144513200
chr2	144513800	144514000
chr2	144514800	144515000
chr2	144515600	144516200
chr2	144516800	144517000
chr2	144517400	144519400
chr2	144520000	144520400
chr2	144521000	144521200
chr2	144521800	144522000
chr2	144522400	144522600
chr2	144523400	144523600
chr2	144524400	144524600
chr2	144548800	144549000
chr2	144553400	144553800
chr2	144560400	144560600
chr2	144562400	144562600
chr2	144570600	144570800
chr2	144580800	144581400
chr2	144581800	144582200
chr2	144582600	144583200
chr2	144584200	144584400
chr2	144595400	144596600
chr2	144598200	144598400
chr2	144605400	144605800
chr2	144606600	144607000
chr2	144607800	144608200
chr2	144611200	144611400
chr2	144621400	144621600
chr2	144633000	144633200
chr2	144637000	144637200
chr2	144642200	144642400
chr2	144645600	144645800
chr2	144659800	144660000
chr2	144660800	144661200
chr2	144663200	144663600
chr2	144666200	144666400
chr2	144671800	144672000
chr2	144673600	144673800
chr2	144682400	144682600
chr2	144683000	144683400
chr2	144684000	144684400
chr2	144687000	144687200
chr2	144693200	144693400
chr2	144701400	144701600
chr2	144702200	144702400
chr2	144704000	144704600
chr2	144716000	144716200
chr2	144745200	144745400
chr2	144769800	144770000
chr2	144823000	144823200
chr2	144824800	144825000
chr2	144825400	144826000
chr2	144833200	144833400
chr2	144848400	144848800
chr2	144891000	144891200
chr2	144935800	144936000
chr2	144946400	144946600
chr2	144955800	144956000
chr2	144986800	144987000
chr2	144995600	144995800
chr2	145113800	145114200
chr2	145124000	145124600
chr2	145138000	145138200
chr2	145142000	145142200
chr2	145171000	145171200
chr2	145208000	145208200
chr2	145221200	145221400
chr2	145259200	145259400
chr2	145260200	145260400
chr2	145289000	145289200
chr2	145323600	145323800
chr2	145411600	145412600
chr2	145416800	145417000
chr2	145469400	145469600
chr2	145477400	145477800
chr2	145484600	145484800
chr2	145547800	145548000
chr2	145569200	145569400
chr2	145577600	145577800
chr2	145584400	145584600
chr2	145588000	145588200
chr2	145594000	145594200
chr2	145638800	145639000
chr2	145653200	145653400
chr2	145682600	145683000
chr2	145687800	145688000
chr2	145693200	145693400
chr2	145724000	145724200
chr2	145724600	145724800
chr2	145730400	145730600
chr2	145740400	145740600
chr2	145741800	145742000
chr2	145743200	145743400
chr2	145745200	145745400
chr2	145749000	145749200
chr2	145750400	145750800
chr2	145751200	145751400
chr2	145751800	145752800
chr2	145754000	145754200
chr2	145769000	145769400
chr2	145771600	145771800
chr2	145811600	145811800
chr2	145845600	145845800
chr2	145927800	145928000
chr2	145984600	145984800
chr2	145985600	145985800
chr2	146241200	146241400
chr2	146326400	146326600
chr2	146388800	146389000
chr2	146412800	146413200
chr2	146734200	146734400
chr2	146874200	146874600
chr2	146927200	146927400
chr2	146931200	146931400
chr2	146988000	146988200
chr2	147083000	147083200
chr2	147182200	147182600
chr2	147265200	147265400
chr2	147288200	147288400
chr2	147294000	147294200
chr2	147298000	147298200
chr2	147352600	147352800
chr2	147356200	147356400
chr2	147425600	147426000
chr2	147435800	147436000
chr2	147449600	147450000
chr2	147490800	147491000
chr2	147500400	147500600
chr2	147511800	147512000
chr2	147522000	147522200
chr2	147559400	147559600
chr2	147561200	147561400
chr2	147623400	147623600
chr2	147628800	147629400
chr2	147630600	147630800
chr2	147631400	147631600
chr2	147632200	147632400
chr2	147636800	147637000
chr2	147641800	147642000
chr2	147642800	147643200
chr2	147663800	147664000
chr2	147665400	147665600
chr2	147688400	147688600
chr2	147689800	147690000
chr2	147739400	147739800
chr2	147764000	147764200
chr2	147808600	147808800
chr2	147809600	147809800
chr2	147824600	147824800
chr2	147829200	147829400
chr2	147843800	147844000
chr2	147844400	147844600
chr2	147845400	147845600
chr2	147863200	147863400
chr2	147867200	147867400
chr2	147888800	147889000
chr2	147911000	147911200
chr2	147914200	147914400
chr2	147926000	147926200
chr2	147937800	147938000
chr2	147962600	147962800
chr2	147983800	147984000
chr2	147990000	147990200
chr2	148017800	148018400
chr2	148018800	148019000
chr2	148019400	148019600
chr2	148020200	148021800
chr2	148024000	148024200
chr2	148049000	148049200
chr2	148068000	148068200
chr2	148162000	148162400
chr2	148163000	148163200
chr2	148201200	148201600
chr2	148209800	148210000
chr2	148218400	148218600
chr2	148255600	148255800
chr2	148298200	148298400
chr2	148334200	148334400
chr2	148345800	148346200
chr2	148430200	148430400
chr2	148451000	148451400
chr2	148462000	148462200
chr2	148479400	148479800
chr2	148495600	148495800
chr2	148501600	148502000
chr2	148509600	148509800
chr2	148512600	148512800
chr2	148524600	148524800
chr2	148527600	148527800
chr2	148528400	148528600
chr2	148531400	148531600
chr2	148533800	148534000
chr2	148538400	148538600
chr2	148540200	148540400
chr2	148543000	148543400
chr2	148545000	148545800
chr2	148546200	148546400
chr2	148553000	148553200
chr2	148558200	148558400
chr2	148568600	148568800
chr2	148596000	148596200
chr2	148598800	148599000
chr2	148599800	148600000
chr2	148604600	148604800
chr2	148614000	148614600
chr2	148619600	148619800
chr2	148623200	148623400
chr2	148643000	148643400
chr2	148644200	148645800
chr2	148646200	148646400
chr2	148652000	148652200
chr2	148653400	148653800
chr2	148659200	148659400
chr2	148667200	148667400
chr2	148674200	148674400
chr2	148694800	148695000
chr2	148716600	148716800
chr2	148719800	148720400
chr2	148725600	148725800
chr2	148764800	148765200
chr2	148782000	148782200
chr2	148813800	148814000
chr2	148870400	148870600
chr2	148875000	148875200
chr2	148876200	148876400
chr2	148877000	148877200
chr2	148888000	148888200
chr2	148907200	148907400
chr2	148926600	148927400
chr2	148933600	148933800
chr2	148949000	148949200
chr2	148952800	148953000
chr2	148966000	148966200
chr2	148971600	148971800
chr2	148975800	148976000
chr2	148990000	148990200
chr2	149017400	149017600
chr2	149021400	149021600
chr2	149038000	149038200
chr2	149038600	149038800
chr2	149040400	149040800
chr2	149044600	149044800
chr2	149057000	149057200
chr2	149069400	149069600
chr2	149081200	149081400
chr2	149085000	149085200
chr2	149085600	149086400
chr2	149124200	149124600
chr2	149125200	149125400
chr2	149129600	149129800
chr2	149133000	149133200
chr2	149152600	149152800
chr2	149161000	149161200
chr2	149161600	149161800
chr2	149167600	149168200
chr2	149214600	149214800
chr2	149219600	149220200
chr2	149227000	149227200
chr2	149313600	149313800
chr2	149329200	149329400
chr2	149329800	149330000
chr2	149330400	149331000
chr2	149521200	149521400
chr2	149537200	149537400
chr2	149544800	149545000
chr2	149561400	149561600
chr2	149585200	149585400
chr2	149586200	149586400
chr2	149587200	149588400
chr2	149597600	149598000
chr2	149648600	149649000
chr2	149749000	149749200
chr2	149799400	149799600
chr2	149894800	149895000
chr2	149898000	149898400
chr2	149908800	149909000
chr2	149909400	149909600
chr2	149928200	149928400
chr2	149938800	149939200
chr2	149941400	149941600
chr2	149943000	149943200
chr2	149953800	149954200
chr2	149978000	149978200
chr2	149994400	149994600
chr2	150023200	150023400
chr2	150027400	150027800
chr2	150110000	150110200
chr2	150133800	150134000
chr2	150147200	150147400
chr2	150150200	150150600
chr2	150166400	150166600
chr2	150167800	150168000
chr2	150311800	150312000
chr2	150485200	150485400
chr2	150487800	150488000
chr2	150624200	150624400
chr2	150676000	150676200
chr2	150681600	150681800
chr2	150811400	150811600
chr2	150912000	150912200
chr2	150985800	150986000
chr2	151011600	151011800
chr2	151051800	151052000
chr2	151174600	151174800
chr2	151197600	151198200
chr2	151201000	151201200
chr2	151230800	151231000
chr2	151238800	151239000
chr2	151239800	151240000
chr2	151260600	151261000
chr2	151261400	151262000
chr2	151280800	151281000
chr2	151287600	151287800
chr2	151288200	151288400
chr2	151289600	151289800
chr2	151292200	151292600
chr2	151298000	151298200
chr2	151303000	151303400
chr2	151325600	151326000
chr2	151337800	151338000
chr2	151348000	151348200
chr2	151354800	151355000
chr2	151357400	151357800
chr2	151360200	151360400
chr2	151363800	151364000
chr2	151374400	151374600
chr2	151380600	151380800
chr2	151381600	151381800
chr2	151392400	151392600
chr2	151395800	151396000
chr2	151400000	151400400
chr2	151404000	151404200
chr2	151410000	151410600
chr2	151423800	151424000
chr2	151437600	151438000
chr2	151472200	151472400
chr2	151475200	151475400
chr2	151526000	151526200
chr2	151580800	151581000
chr2	151591400	151591600
chr2	151615000	151615200
chr2	151619400	151619600
chr2	151637200	151637800
chr2	151638600	151638800
chr2	151657600	151657800
chr2	151664600	151664800
chr2	151668800	151669000
chr2	151669800	151670000
chr2	151670400	151670600
chr2	151681200	151681400
chr2	151704600	151705000
chr2	151756800	151757000
chr2	151760200	151760600
chr2	151761400	151761600
chr2	151766000	151766200
chr2	151766600	151767800
chr2	151771600	151771800
chr2	151774600	151775200
chr2	151776400	151776800
chr2	151777600	151777800
chr2	151782800	151783000
chr2	151789600	151790000
chr2	151792800	151793000
chr2	151800000	151800200
chr2	151803600	151803800
chr2	151808400	151808600
chr2	151816000	151816400
chr2	151816800	151817000
chr2	151823800	151824000
chr2	151826800	151827000
chr2	151827600	151827800
chr2	151828200	151828800
chr2	151834200	151834400
chr2	151840400	151840600
chr2	151849600	151849800
chr2	151853400	151853800
chr2	151875200	151875400
chr2	151879000	151879400
chr2	151886400	151886800
chr2	151904800	151905000
chr2	151918400	151918600
chr2	151919800	151920000
chr2	151923000	151923600
chr2	151928400	151928800
chr2	151947200	151948000
chr2	151999000	151999400
chr2	152004800	152005000
chr2	152024600	152024800
chr2	152025600	152026200
chr2	152027400	152027600
chr2	152030800	152031200
chr2	152037000	152037200
chr2	152038600	152038800
chr2	152043000	152043200
chr2	152047000	152047400
chr2	152054600	152055000
chr2	152055400	152055600
chr2	152062400	152062800
chr2	152071200	152071400
chr2	152083600	152083800
chr2	152089200	152089600
chr2	152098000	152098200
chr2	152126800	152127000
chr2	152134600	152135200
chr2	152161200	152161400
chr2	152166600	152167000
chr2	152175600	152176200
chr2	152190000	152190200
chr2	152200600	152200800
chr2	152335000	152335200
chr2	152336000	152336800
chr2	152387200	152387400
chr2	152388400	152388600
chr2	152410400	152410600
chr2	152411200	152411400
chr2	152418800	152419000
chr2	152420400	152420600
chr2	152421000	152421200
chr2	152421600	152421800
chr2	152432200	152432600
chr2	152433400	152433600
chr2	152466200	152466400
chr2	152467000	152467200
chr2	152468200	152468400
chr2	152469200	152469400
chr2	152486200	152486400
chr2	152492200	152492400
chr2	152493600	152493800
chr2	152497800	152498200
chr2	152500000	152500200
chr2	152537400	152537600
chr2	152553000	152553200
chr2	152566800	152567000
chr2	152568800	152569000
chr2	152573200	152573400
chr2	152580800	152581200
chr2	152583400	152584000
chr2	152586200	152586400
chr2	152587800	152588000
chr2	152589000	152589200
chr2	152590800	152591000
chr2	152594400	152594600
chr2	152600800	152601000
chr2	152609200	152609400
chr2	152612000	152612800
chr2	152613400	152613600
chr2	152621000	152621400
chr2	152624800	152625000
chr2	152627400	152627600
chr2	152635800	152636000
chr2	152636800	152637000
chr2	152637800	152638000
chr2	152648400	152648600
chr2	152694200	152694400
chr2	152716000	152716200
chr2	152717400	152719000
chr2	152720200	152720400
chr2	152721600	152721800
chr2	152730600	152730800
chr2	152739000	152739200
chr2	152740800	152741000
chr2	152747400	152747800
chr2	152925800	152926200
chr2	152962600	152962800
chr2	153196600	153196800
chr2	153198000	153198200
chr2	153222200	153222400
chr2	153235600	153235800
chr2	153240600	153240800
chr2	153478600	153479000
chr2	153545800	153546000
chr2	153666200	153666400
chr2	153870400	153870600
chr2	153871600	153872200
chr2	153913000	153913200
chr2	154199000	154199200
chr2	154228600	154228800
chr2	154231200	154231400
chr2	154247600	154247800
chr2	154351000	154351200
chr2	154352600	154352800
chr2	154375800	154376000
chr2	154402200	154402400
chr2	154409000	154409200
chr2	154426000	154426200
chr2	154429000	154429200
chr2	154437200	154437400
chr2	154453000	154453200
chr2	154456000	154456200
chr2	154697400	154698000
chr2	154908600	154909000
chr2	154914600	154914800
chr2	154974200	154974400
chr2	154976600	154976800
chr2	155230400	155230600
chr2	155231200	155231800
chr2	155240200	155240600
chr2	155264000	155264600
chr2	155310800	155311000
chr2	155360200	155360400
chr2	155361000	155361200
chr2	155362000	155362200
chr2	155363400	155363600
chr2	155364200	155365000
chr2	155369000	155369200
chr2	155373000	155373200
chr2	155377200	155377400
chr2	155378000	155378200
chr2	155379600	155379800
chr2	155389400	155389600
chr2	155391600	155392200
chr2	155412600	155412800
chr2	155431200	155431400
chr2	155601200	155601400
chr2	155687200	155687400
chr2	155690800	155691000
chr2	155692200	155692400
chr2	155696600	155697000
chr2	155815200	155815400
chr2	155816000	155816200
chr2	155826000	155826200
chr2	155880000	155880200
chr2	156006200	156006400
chr2	156006800	156007400
chr2	156051400	156051600
chr2	156111000	156111200
chr2	156132200	156132400
chr2	156157600	156157800
chr2	156219800	156220000
chr2	156254800	156255200
chr2	156294000	156294200
chr2	156309200	156309400
chr2	156319800	156320000
chr2	156320400	156320600
chr2	156321600	156322600
chr2	156332000	156332200
chr2	156332600	156333400
chr2	156333800	156334000
chr2	156334400	156334600
chr2	156335000	156335200
chr2	156335600	156335800
chr2	156338800	156339800
chr2	156340400	156340600
chr2	156341200	156342000
chr2	156342400	156343600
chr2	156344000	156344200
chr2	156356200	156356400
chr2	156369800	156370000
chr2	156379200	156379400
chr2	156396200	156396400
chr2	156399400	156399600
chr2	156400000	156401600
chr2	156402000	156402200
chr2	156405600	156405800
chr2	156406400	156406600
chr2	156427200	156427400
chr2	156431200	156431400
chr2	156434600	156434800
chr2	156436200	156436400
chr2	156436800	156437000
chr2	156437400	156437600
chr2	156450800	156451000
chr2	156453200	156453400
chr2	156457800	156458200
chr2	156459800	156460000
chr2	156471200	156471600
chr2	156472800	156473000
chr2	156473400	156473800
chr2	156480400	156480600
chr2	156490600	156490800
chr2	156496000	156496200
chr2	156517400	156517800
chr2	156523000	156523200
chr2	156538000	156538200
chr2	156562200	156562400
chr2	156564200	156564400
chr2	156580600	156580800
chr2	156589600	156589800
chr2	156616000	156616200
chr2	156649600	156649800
chr2	156663800	156664200
chr2	156673200	156673600
chr2	156676000	156676200
chr2	156719200	156719400
chr2	156797800	156798200
chr2	156846200	156846600
chr2	156892600	156892800
chr2	156896400	156896600
chr2	156934000	156934400
chr2	157170000	157170200
chr2	157173800	157174200
chr2	157179000	157179200
chr2	157181400	157181600
chr2	157182400	157183400
chr2	157193000	157193200
chr2	157194200	157194400
chr2	157221400	157221800
chr2	157222200	157222400
chr2	157233400	157233600
chr2	157235400	157235600
chr2	157256200	157256400
chr2	157256800	157257000
chr2	157257400	157259400
chr2	157260200	157260400
chr2	157261000	157262600
chr2	157263200	157263400
chr2	157264200	157264400
chr2	157265000	157265200
chr2	157266400	157266600
chr2	157267600	157267800
chr2	157268600	157268800
chr2	157270000	157270200
chr2	157271400	157271600
chr2	157272400	157272600
chr2	157290400	157290600
chr2	157302600	157302800
chr2	157307200	157307400
chr2	157321600	157321800
chr2	157324400	157324600
chr2	157327200	157327800
chr2	157331800	157332000
chr2	157336200	157336400
chr2	157364400	157364600
chr2	157380400	157380600
chr2	157403200	157403400
chr2	157404400	157404800
chr2	157413400	157413600
chr2	157414200	157414400
chr2	157415600	157415800
chr2	157417200	157417400
chr2	157418400	157418600
chr2	157421000	157421800
chr2	157433400	157433600
chr2	157439600	157440200
chr2	157441000	157441200
chr2	157441800	157442000
chr2	157442400	157442600
chr2	157443200	157443400
chr2	157444000	157444600
chr2	157447000	157447200
chr2	157447800	157448000
chr2	157453400	157454000
chr2	157464000	157464600
chr2	157466800	157467000
chr2	157469000	157469600
chr2	157477400	157477600
chr2	157492400	157492600
chr2	157497800	157498000
chr2	157508800	157509000
chr2	157523800	157524000
chr2	157581000	157581200
chr2	157597400	157597800
chr2	157625400	157625600
chr2	157628000	157628200
chr2	157628600	157629200
chr2	157699600	157699800
chr2	157751600	157752000
chr2	157782200	157782400
chr2	157784200	157784400
chr2	157785800	157786200
chr2	157786800	157787200
chr2	157787800	157788000
chr2	157789800	157790000
chr2	157790400	157790600
chr2	157831200	157831400
chr2	157836600	157836800
chr2	157837200	157837400
chr2	157837800	157838800
chr2	157839200	157839400
chr2	157840800	157841000
chr2	157875000	157875200
chr2	157875800	157876000
chr2	157876400	157876600
chr2	157894800	157895000
chr2	157895600	157895800
chr2	157897200	157897400
chr2	157897800	157898000
chr2	157898600	157898800
chr2	157899200	157899600
chr2	157901400	157901600
chr2	157911400	157911600
chr2	157927400	157927600
chr2	157930000	157930200
chr2	157935000	157935200
chr2	157938200	157938400
chr2	158007400	158007600
chr2	158010400	158010600
chr2	158015600	158015800
chr2	158024400	158024600
chr2	158026400	158026600
chr2	158034200	158034600
chr2	158043000	158043200
chr2	158043600	158043800
chr2	158047200	158047400
chr2	158049200	158049400
chr2	158056600	158056800
chr2	158113800	158114200
chr2	158114600	158114800
chr2	158117000	158117200
chr2	158142600	158143200
chr2	158160000	158160600
chr2	158177400	158177600
chr2	158179800	158180000
chr2	158189600	158190000
chr2	158191000	158191400
chr2	158197600	158197800
chr2	158213800	158214000
chr2	158214600	158214800
chr2	158229000	158229200
chr2	158297800	158298000
chr2	158304000	158304200
chr2	158316000	158316400
chr2	158317800	158318000
chr2	158321200	158321600
chr2	158326000	158326200
chr2	158360000	158360200
chr2	158392000	158392200
chr2	158456600	158458200
chr2	158460800	158461000
chr2	158463800	158464000
chr2	158464800	158465000
chr2	158477200	158477400
chr2	158482600	158482800
chr2	158487000	158487200
chr2	158491200	158491400
chr2	158493600	158493800
chr2	158497600	158497800
chr2	158498600	158498800
chr2	158505400	158505600
chr2	158510600	158510800
chr2	158539200	158539400
chr2	158567200	158567600
chr2	158582800	158583000
chr2	158601600	158602400
chr2	158603800	158604400
chr2	158619600	158619800
chr2	158656600	158657000
chr2	158667600	158667800
chr2	158724400	158725000
chr2	158730200	158730400
chr2	158745800	158746000
chr2	158754200	158754400
chr2	158755800	158756000
chr2	158784000	158784200
chr2	158890800	158891000
chr2	158892600	158892800
chr2	158901400	158901600
chr2	158912200	158912400
chr2	158946800	158947000
chr2	158954000	158954200
chr2	158967400	158968000
chr2	158968400	158970800
chr2	158985000	158985200
chr2	158997400	158997600
chr2	159030800	159031200
chr2	159036200	159036400
chr2	159052200	159052400
chr2	159069800	159070000
chr2	159089000	159089200
chr2	159091000	159091200
chr2	159092000	159092400
chr2	159094200	159094600
chr2	159118600	159118800
chr2	159119800	159120200
chr2	159124800	159125000
chr2	159129400	159129600
chr2	159130000	159130600
chr2	159132000	159132200
chr2	159134000	159134200
chr2	159135400	159135800
chr2	159137600	159137800
chr2	159139600	159139800
chr2	159140600	159140800
chr2	159144800	159145800
chr2	159147200	159148000
chr2	159150200	159150400
chr2	159152200	159152400
chr2	159161000	159161200
chr2	159164000	159164200
chr2	159164600	159164800
chr2	159168800	159169000
chr2	159175200	159175600
chr2	159178000	159178200
chr2	159183200	159183600
chr2	159185400	159185800
chr2	159199400	159199600
chr2	159201400	159201600
chr2	159202800	159203200
chr2	159208400	159208600
chr2	159210000	159210200
chr2	159226200	159226400
chr2	159227600	159227800
chr2	159230400	159230600
chr2	159249600	159249800
chr2	159250400	159250600
chr2	159265200	159265400
chr2	159275200	159275400
chr2	159283400	159283800
chr2	159286000	159286200
chr2	159286600	159287000
chr2	159290400	159290800
chr2	159292200	159292400
chr2	159297200	159297400
chr2	159326600	159327000
chr2	159362800	159363400
chr2	159419400	159419800
chr2	159444800	159445000
chr2	159455600	159455800
chr2	159456800	159457000
chr2	159497200	159497600
chr2	159498000	159498200
chr2	159516200	159516800
chr2	159546200	159546400
chr2	159555800	159556000
chr2	159557600	159557800
chr2	159562400	159562600
chr2	159574200	159574600
chr2	159592600	159592800
chr2	159595800	159596000
chr2	159606400	159606600
chr2	159612600	159612800
chr2	159614000	159614200
chr2	159615000	159616600
chr2	159617200	159617400
chr2	159620800	159621000
chr2	159635600	159635800
chr2	159650600	159650800
chr2	159659200	159659400
chr2	159696200	159696400
chr2	159706600	159706800
chr2	159710800	159711200
chr2	159712200	159712600
chr2	159713000	159713200
chr2	159713800	159714000
chr2	159714400	159714600
chr2	159728800	159729000
chr2	159738600	159738800
chr2	159753800	159754200
chr2	159755800	159756200
chr2	159775200	159775400
chr2	159784800	159785000
chr2	159796200	159796600
chr2	159798000	159798200
chr2	159802000	159802200
chr2	159807600	159807800
chr2	159817400	159817600
chr2	159852800	159853000
chr2	159855200	159855800
chr2	159861000	159861200
chr2	159863600	159863800
chr2	159873400	159873600
chr2	159875200	159875400
chr2	159879200	159879400
chr2	159891000	159891200
chr2	159903400	159905200
chr2	159921800	159922200
chr2	159933800	159934000
chr2	159953400	159953800
chr2	159957200	159957400
chr2	159959200	159959400
chr2	159960600	159960800
chr2	159968400	159968600
chr2	159971400	159971600
chr2	159976800	159977000
chr2	159999000	159999200
chr2	160037000	160037200
chr2	160044800	160045000
chr2	160062400	160063000
chr2	160077000	160077200
chr2	160096600	160096800
chr2	160108400	160108600
chr2	160110000	160110200
chr2	160181200	160181400
chr2	160195000	160195200
chr2	160197600	160198000
chr2	160202200	160202400
chr2	160203200	160203400
chr2	160208200	160208400
chr2	160209600	160209800
chr2	160210600	160210800
chr2	160214400	160215000
chr2	160224200	160224400
chr2	160252400	160252600
chr2	160266000	160266600
chr2	160270000	160270200
chr2	160278400	160278800
chr2	160280000	160280200
chr2	160282200	160282400
chr2	160294400	160294600
chr2	160324200	160324400
chr2	160328800	160329000
chr2	160332400	160332600
chr2	160333800	160334000
chr2	160345000	160345200
chr2	160352000	160352200
chr2	160353200	160353400
chr2	160356400	160356600
chr2	160362600	160362800
chr2	160364400	160364600
chr2	160365800	160366200
chr2	160367200	160367400
chr2	160368000	160368200
chr2	160375000	160375200
chr2	160376000	160376200
chr2	160381600	160381800
chr2	160386600	160387200
chr2	160388600	160389200
chr2	160390800	160391000
chr2	160394200	160394400
chr2	160403400	160403600
chr2	160404800	160405000
chr2	160405600	160405800
chr2	160406800	160407200
chr2	160407600	160408000
chr2	160411200	160411400
chr2	160417800	160418000
chr2	160421800	160422000
chr2	160427800	160428400
chr2	160431600	160431800
chr2	160438400	160438600
chr2	160474200	160474600
chr2	160482800	160483200
chr2	160485000	160485400
chr2	160489200	160489400
chr2	160492600	160494000
chr2	160507200	160507400
chr2	160510800	160511000
chr2	160523200	160523400
chr2	160551400	160551600
chr2	160555400	160555600
chr2	160562000	160562200
chr2	160566800	160567200
chr2	160570400	160570600
chr2	160572800	160573000
chr2	160575600	160575800
chr2	160590800	160591000
chr2	160650800	160651000
chr2	160651600	160651800
chr2	160652200	160652600
chr2	160666400	160666600
chr2	160674400	160674600
chr2	160704000	160704600
chr2	160742800	160743000
chr2	160752800	160753000
chr2	160804000	160804200
chr2	160919000	160919200
chr2	160931600	160931800
chr2	160994400	160994600
chr2	161010600	161010800
chr2	161063800	161064000
chr2	161077400	161078200
chr2	161088800	161089000
chr2	161090400	161090800
chr2	161103000	161103200
chr2	161123400	161123600
chr2	161124200	161124400
chr2	161136800	161137000
chr2	161138600	161138800
chr2	161139200	161139400
chr2	161139800	161140000
chr2	161141200	161141400
chr2	161160200	161161200
chr2	161165800	161166200
chr2	161166600	161167200
chr2	161171000	161171200
chr2	161171600	161171800
chr2	161172800	161173400
chr2	161178000	161178200
chr2	161200000	161200200
chr2	161208600	161208800
chr2	161223200	161223400
chr2	161237600	161238200
chr2	161238800	161239000
chr2	161243000	161243200
chr2	161244600	161244800
chr2	161246400	161246600
chr2	161251000	161251200
chr2	161266000	161266200
chr2	161273200	161273400
chr2	161307600	161307800
chr2	161308200	161308600
chr2	161309400	161310200
chr2	161310600	161310800
chr2	161344800	161345000
chr2	161351800	161352000
chr2	161360200	161360400
chr2	161385000	161385200
chr2	161414200	161414800
chr2	161416600	161416800
chr2	161418800	161419000
chr2	161423600	161423800
chr2	161427000	161427400
chr2	161434200	161434400
chr2	161501000	161501200
chr2	161533200	161533400
chr2	161571400	161571600
chr2	161576600	161576800
chr2	161586600	161586800
chr2	161723000	161723200
chr2	161789000	161789200
chr2	161905800	161906000
chr2	161941400	161941600
chr2	161952800	161953000
chr2	161954000	161954400
chr2	161956800	161957000
chr2	161961200	161961400
chr2	161966000	161966200
chr2	161975600	161975800
chr2	161979600	161979800
chr2	161990800	161991000
chr2	161992600	161992800
chr2	161994600	161994800
chr2	161995600	161995800
chr2	162004200	162004400
chr2	162006400	162006600
chr2	162011600	162012000
chr2	162012800	162013000
chr2	162013600	162014200
chr2	162021800	162022000
chr2	162029400	162029600
chr2	162055400	162055800
chr2	162057600	162057800
chr2	162059000	162059600
chr2	162063600	162064200
chr2	162067200	162067400
chr2	162068800	162069200
chr2	162072600	162072800
chr2	162073800	162074200
chr2	162075400	162075600
chr2	162093400	162093600
chr2	162112600	162112800
chr2	162113800	162114000
chr2	162124000	162124200
chr2	162126200	162126800
chr2	162127600	162127800
chr2	162153600	162154000
chr2	162221000	162221200
chr2	162252200	162252400
chr2	162261200	162261800
chr2	162298000	162298200
chr2	162301200	162301400
chr2	162308800	162309000
chr2	162317800	162318800
chr2	162319600	162319800
chr2	162327200	162327400
chr2	162328600	162328800
chr2	162334000	162334200
chr2	162338000	162338200
chr2	162343000	162343200
chr2	162343800	162344400
chr2	162380200	162380400
chr2	162402000	162402200
chr2	162404000	162404400
chr2	162433800	162434000
chr2	162471000	162471200
chr2	162496200	162496600
chr2	162582600	162582800
chr2	162732200	162732400
chr2	162840800	162841000
chr2	162888800	162889400
chr2	162890800	162891000
chr2	162918200	162918400
chr2	162967200	162967400
chr2	162979600	162980000
chr2	162993000	162993200
chr2	163017200	163018000
chr2	163077200	163077400
chr2	163155400	163155600
chr2	163169600	163169800
chr2	163348200	163348400
chr2	163349000	163349200
chr2	163417800	163418000
chr2	163553800	163554000
chr2	163555400	163555600
chr2	163736200	163736400
chr2	163759600	163759800
chr2	163878800	163879000
chr2	163996800	163997200
chr2	164015400	164015600
chr2	164187200	164187400
chr2	164205400	164205600
chr2	164349200	164349600
chr2	164362200	164362600
chr2	164473000	164473200
chr2	164479600	164479800
chr2	164504400	164504600
chr2	164511000	164511200
chr2	164513000	164513200
chr2	164538400	164538600
chr2	164562800	164563000
chr2	164575600	164575800
chr2	164598000	164598200
chr2	164600000	164600200
chr2	164620800	164621200
chr2	164621600	164621800
chr2	164696800	164697000
chr2	164697800	164698000
chr2	164714600	164714800
chr2	164722800	164723000
chr2	164737800	164738000
chr2	164740000	164740200
chr2	164754400	164754600
chr2	164758400	164758600
chr2	164760200	164760400
chr2	164761200	164761600
chr2	164766200	164766600
chr2	164778000	164778200
chr2	164793000	164793200
chr2	164794200	164794800
chr2	164803800	164804200
chr2	164810800	164811000
chr2	164825000	164825200
chr2	164826600	164826800
chr2	164840600	164840800
chr2	164841400	164842400
chr2	164850400	164850600
chr2	164866600	164866800
chr2	164888800	164889000
chr2	164890600	164890800
chr2	164896800	164897400
chr2	164898400	164899000
chr2	164903200	164903600
chr2	164904000	164904200
chr2	164910200	164910800
chr2	164913600	164913800
chr2	164917400	164917600
chr2	164920600	164920800
chr2	164935800	164936000
chr2	164948600	164948800
chr2	164955200	164955600
chr2	164964800	164965000
chr2	164966000	164966200
chr2	164970000	164970200
chr2	164976000	164976200
chr2	164977200	164977400
chr2	164992000	164992200
chr2	164993000	164993200
chr2	165014000	165014200
chr2	165015200	165015400
chr2	165016800	165017200
chr2	165055000	165055200
chr2	165058600	165058800
chr2	165068000	165068400
chr2	165074800	165075000
chr2	165147400	165147600
chr2	165149400	165149800
chr2	165193400	165193600
chr2	165201600	165201800
chr2	165204000	165204200
chr2	165239200	165239400
chr2	165251400	165251600
chr2	165293800	165294000
chr2	165305800	165306000
chr2	165313600	165313800
chr2	165328400	165328600
chr2	165371400	165371800
chr2	165398800	165399000
chr2	165401400	165401600
chr2	165440400	165440600
chr2	165443600	165443800
chr2	165450200	165450400
chr2	165495200	165495400
chr2	165498000	165498400
chr2	165595000	165595200
chr2	165610600	165610800
chr2	165660400	165660600
chr2	165698800	165699000
chr2	165743600	165743800
chr2	165772000	165772200
chr2	165777600	165777800
chr2	165779200	165779400
chr2	165787400	165787600
chr2	165791800	165792000
chr2	165793800	165794800
chr2	165795200	165795400
chr2	165812400	165812600
chr2	165815400	165816000
chr2	165874600	165874800
chr2	165876800	165877000
chr2	165878000	165878200
chr2	165886600	165887000
chr2	165889200	165889400
chr2	165897800	165898000
chr2	165903000	165903200
chr2	165926600	165926800
chr2	165931400	165931600
chr2	165952000	165952200
chr2	165952800	165953000
chr2	165953600	165954200
chr2	166067400	166067600
chr2	166088800	166089000
chr2	166090400	166090600
chr2	166091000	166091200
chr2	166091600	166091800
chr2	166093000	166093200
chr2	166106400	166106800
chr2	166128000	166128200
chr2	166181600	166181800
chr2	166239600	166239800
chr2	166335400	166335600
chr2	166338000	166338200
chr2	166343400	166343800
chr2	166357400	166358000
chr2	166361400	166361600
chr2	166364200	166366200
chr2	166374000	166374200
chr2	166375800	166376200
chr2	166380600	166381000
chr2	166393000	166393200
chr2	166411200	166411800
chr2	166413400	166413600
chr2	166414400	166414600
chr2	166417800	166418000
chr2	166419600	166419800
chr2	166436200	166436600
chr2	166448200	166448400
chr2	166464200	166464600
chr2	166468400	166468600
chr2	166491600	166491800
chr2	166494200	166494400
chr2	166539400	166539600
chr2	166568400	166568600
chr2	166610600	166611200
chr2	166676800	166677000
chr2	166727200	166727400
chr2	166793000	166793200
chr2	166802600	166802800
chr2	166803400	166803800
chr2	166861800	166862000
chr2	167114200	167114400
chr2	167115600	167115800
chr2	167127200	167127400
chr2	167134800	167135000
chr2	167135800	167136000
chr2	167196600	167197200
chr2	167212200	167212400
chr2	167292400	167293600
chr2	167294000	167294200
chr2	167331800	167332000
chr2	167430200	167430400
chr2	167466800	167467000
chr2	167544800	167545000
chr2	167562800	167563000
chr2	167580000	167580200
chr2	167596200	167596400
chr2	167716000	167716200
chr2	167759600	167759800
chr2	167845000	167845400
chr2	167931000	167931200
chr2	167931800	167933000
chr2	167933800	167934000
chr2	167937200	167937400
chr2	167938800	167939000
chr2	167939600	167939800
chr2	167940800	167942000
chr2	167942800	167943000
chr2	167945000	167945200
chr2	167945600	167946200
chr2	167955400	167955600
chr2	167960600	167961200
chr2	167961800	167962000
chr2	167962600	167962800
chr2	167965000	167965200
chr2	168002200	168002400
chr2	168008600	168009000
chr2	168013600	168013800
chr2	168024200	168024400
chr2	168042200	168042400
chr2	168098800	168099200
chr2	168118800	168119000
chr2	168119600	168119800
chr2	168136400	168136600
chr2	168147000	168147200
chr2	168149600	168150400
chr2	168161000	168161200
chr2	168165400	168165600
chr2	168171200	168171400
chr2	168174800	168175000
chr2	168176600	168176800
chr2	168177600	168177800
chr2	168185600	168185800
chr2	168188600	168188800
chr2	168193200	168193400
chr2	168194800	168195000
chr2	168208800	168209000
chr2	168211200	168211800
chr2	168212200	168212400
chr2	168223400	168223600
chr2	168234400	168234600
chr2	168241200	168241400
chr2	168244400	168244600
chr2	168246400	168247200
chr2	168247600	168247800
chr2	168285000	168285200
chr2	168336800	168337200
chr2	168345600	168345800
chr2	168346800	168347000
chr2	168348200	168348400
chr2	168354600	168354800
chr2	168355200	168355400
chr2	168363400	168363600
chr2	168365200	168365600
chr2	168371600	168371800
chr2	168379000	168379200
chr2	168424200	168424400
chr2	168433000	168433200
chr2	168450200	168450400
chr2	168455600	168457200
chr2	168457600	168457800
chr2	168469400	168469600
chr2	168490000	168490200
chr2	168490600	168491200
chr2	168493200	168493400
chr2	168494600	168494800
chr2	168521400	168521600
chr2	168529200	168529400
chr2	168530000	168530200
chr2	168531000	168531400
chr2	168543200	168543400
chr2	168550800	168551000
chr2	168552400	168552600
chr2	168571000	168571400
chr2	168573600	168573800
chr2	168578000	168578200
chr2	168583400	168583600
chr2	168585800	168586000
chr2	168590000	168590200
chr2	168599800	168600000
chr2	168601800	168602200
chr2	168614800	168615000
chr2	168626200	168626400
chr2	168632800	168633000
chr2	168646000	168646200
chr2	168649200	168649400
chr2	168651600	168652000
chr2	168664200	168664400
chr2	168667400	168667600
chr2	168686000	168686400
chr2	168687400	168687600
chr2	168712200	168712400
chr2	168713400	168713600
chr2	168718200	168718400
chr2	168731600	168732000
chr2	168738200	168738400
chr2	168751000	168751400
chr2	168757200	168757400
chr2	168759200	168759600
chr2	168773800	168774400
chr2	168781400	168781600
chr2	168796200	168796400
chr2	168796800	168797600
chr2	168798600	168798800
chr2	168799600	168799800
chr2	168802400	168802600
chr2	168803000	168803600
chr2	168804200	168804800
chr2	168849800	168850000
chr2	168851800	168852200
chr2	168852600	168852800
chr2	168890400	168890600
chr2	168894200	168894400
chr2	168896800	168897000
chr2	168908200	168908600
chr2	168912600	168913200
chr2	168920600	168920800
chr2	168934400	168934600
chr2	168935000	168935400
chr2	168936200	168936400
chr2	168941400	168941600
chr2	168944200	168944400
chr2	168961800	168962000
chr2	168964600	168964800
chr2	168971400	168971600
chr2	168976000	168976600
chr2	168977800	168978000
chr2	168978600	168978800
chr2	168992800	168993000
chr2	168997200	168997400
chr2	168998600	168999000
chr2	169012200	169012600
chr2	169016000	169016200
chr2	169027400	169027600
chr2	169034400	169034600
chr2	169037000	169037400
chr2	169038400	169038600
chr2	169039800	169040000
chr2	169047400	169047600
chr2	169050800	169051000
chr2	169067000	169067200
chr2	169069400	169069800
chr2	169072200	169073400
chr2	169078000	169078200
chr2	169080400	169081000
chr2	169083000	169083400
chr2	169090200	169090400
chr2	169095600	169096000
chr2	169100600	169100800
chr2	169105600	169105800
chr2	169107000	169107200
chr2	169107800	169108000
chr2	169108400	169108600
chr2	169109800	169110000
chr2	169114200	169114400
chr2	169118200	169118400
chr2	169129800	169130200
chr2	169130800	169131000
chr2	169132000	169132200
chr2	169134400	169135000
chr2	169141800	169142000
chr2	169190400	169190600
chr2	169261400	169261600
chr2	169265600	169265800
chr2	169329800	169330000
chr2	169361800	169362800
chr2	169363600	169363800
chr2	169364200	169364800
chr2	169365200	169365400
chr2	169415400	169415800
chr2	169452200	169452400
chr2	169453200	169453400
chr2	169464600	169465200
chr2	169468600	169469200
chr2	169478400	169478600
chr2	169479400	169479600
chr2	169528400	169528600
chr2	169541800	169542000
chr2	169570600	169570800
chr2	169571400	169572200
chr2	169573200	169574000
chr2	169574600	169575000
chr2	169584200	169586400
chr2	169623400	169623600
chr2	169643400	169643600
chr2	169659400	169659600
chr2	169661400	169661600
chr2	169663000	169663200
chr2	169665000	169665200
chr2	169665600	169666000
chr2	169670400	169670600
chr2	169683000	169683800
chr2	169693400	169693600
chr2	169694200	169694800
chr2	169695400	169696000
chr2	169711800	169712200
chr2	169713200	169713800
chr2	169714200	169714400
chr2	169715200	169717600
chr2	169719000	169719200
chr2	169732800	169733200
chr2	169733800	169734800
chr2	169735800	169736200
chr2	169736600	169737400
chr2	169767400	169767600
chr2	169768800	169769000
chr2	169775800	169776000
chr2	169785200	169785400
chr2	169790000	169790200
chr2	169798800	169799000
chr2	169799400	169800000
chr2	169820200	169820400
chr2	169823000	169823200
chr2	169823600	169823800
chr2	169824200	169825000
chr2	169827400	169827600
chr2	169828000	169828800
chr2	169829200	169829400
chr2	169829800	169830000
chr2	169830400	169831000
chr2	169833000	169833600
chr2	169834000	169834600
chr2	169838400	169838600
chr2	169839200	169839400
chr2	169840200	169840600
chr2	169842400	169842600
chr2	169855400	169855800
chr2	169860200	169860400
chr2	169868200	169869600
chr2	169877400	169877600
chr2	169910400	169910800
chr2	169926000	169926200
chr2	169927600	169927800
chr2	169933200	169933400
chr2	169941800	169942000
chr2	169962000	169962200
chr2	169977600	169977800
chr2	169980200	169980400
chr2	169980800	169981000
chr2	169983600	169983800
chr2	170005800	170006000
chr2	170012800	170013000
chr2	170013800	170014200
chr2	170014600	170014800
chr2	170018000	170018600
chr2	170019600	170019800
chr2	170021400	170021600
chr2	170024800	170025000
chr2	170052400	170052600
chr2	170055000	170055400
chr2	170085400	170085600
chr2	170101000	170101200
chr2	170119400	170119600
chr2	170126400	170126600
chr2	170139200	170139400
chr2	170143200	170143400
chr2	170150600	170150800
chr2	170155200	170155400
chr2	170158400	170158600
chr2	170162000	170162200
chr2	170176200	170176400
chr2	170178000	170178200
chr2	170191600	170191800
chr2	170206800	170207200
chr2	170213400	170214000
chr2	170216600	170216800
chr2	170229800	170230000
chr2	170236000	170236200
chr2	170243200	170243400
chr2	170244000	170244200
chr2	170248000	170248400
chr2	170249000	170249200
chr2	170254400	170254600
chr2	170263800	170264000
chr2	170265400	170265600
chr2	170299000	170299400
chr2	170324600	170325000
chr2	170336000	170336200
chr2	170339800	170340000
chr2	170342000	170342200
chr2	170345800	170346000
chr2	170361000	170361600
chr2	170363000	170363600
chr2	170365800	170366000
chr2	170371200	170371400
chr2	170394600	170395000
chr2	170409200	170409400
chr2	170411800	170412000
chr2	170435400	170435600
chr2	170462800	170463000
chr2	170507600	170508200
chr2	170530400	170530600
chr2	170613000	170613200
chr2	170651800	170652000
chr2	170713600	170714000
chr2	170714600	170714800
chr2	170715400	170716000
chr2	170716800	170717200
chr2	170736600	170737000
chr2	170740800	170741000
chr2	170742200	170742400
chr2	170743800	170744600
chr2	170745400	170745600
chr2	170748000	170748200
chr2	170751600	170751800
chr2	170764600	170764800
chr2	170770200	170770800
chr2	170771200	170771400
chr2	170771800	170772400
chr2	170812800	170813000
chr2	170814200	170814400
chr2	170815800	170816400
chr2	170816800	170817000
chr2	170817600	170817800
chr2	170818200	170818400
chr2	170820400	170820600
chr2	170821000	170821200
chr2	170821800	170822000
chr2	170822400	170822600
chr2	170823000	170823400
chr2	170825600	170825800
chr2	170826600	170826800
chr2	170828600	170829400
chr2	170830400	170830600
chr2	170831400	170831600
chr2	170845400	170845600
chr2	170862600	170862800
chr2	170873000	170873600
chr2	170878600	170878800
chr2	170917600	170917800
chr2	170922800	170923000
chr2	170928400	170929600
chr2	170930400	170930600
chr2	170937800	170938000
chr2	170950600	170950800
chr2	170966800	170967400
chr2	170968400	170968600
chr2	170973400	170973800
chr2	170998200	170998400
chr2	171044400	171044600
chr2	171081600	171082000
chr2	171083400	171083800
chr2	171084200	171084400
chr2	171086800	171087000
chr2	171087600	171088000
chr2	171133200	171133400
chr2	171136200	171136400
chr2	171137200	171137800
chr2	171138200	171138400
chr2	171138800	171139000
chr2	171139800	171140200
chr2	171141400	171141800
chr2	171146800	171147000
chr2	171153400	171153600
chr2	171154000	171154600
chr2	171155600	171156200
chr2	171156600	171156800
chr2	171158400	171158600
chr2	171159400	171160400
chr2	171160800	171161400
chr2	171161800	171162200
chr2	171162600	171162800
chr2	171163400	171163600
chr2	171181800	171182000
chr2	171208800	171209000
chr2	171210800	171211000
chr2	171212200	171212400
chr2	171214200	171214600
chr2	171225400	171225600
chr2	171244800	171245400
chr2	171248400	171248600
chr2	171260400	171261000
chr2	171319200	171319400
chr2	171326400	171326600
chr2	171336600	171337000
chr2	171394400	171394600
chr2	171407400	171407600
chr2	171414600	171415000
chr2	171416200	171416800
chr2	171421000	171421200
chr2	171431600	171432200
chr2	171433400	171434800
chr2	171455600	171455800
chr2	171512000	171512200
chr2	171513600	171514200
chr2	171514800	171515200
chr2	171515800	171516200
chr2	171517400	171517600
chr2	171520600	171520800
chr2	171521600	171521800
chr2	171522200	171523000
chr2	171523400	171523800
chr2	171524200	171524400
chr2	171530000	171530200
chr2	171536000	171536200
chr2	171541400	171541600
chr2	171554000	171554200
chr2	171558800	171559000
chr2	171574200	171574400
chr2	171578200	171578400
chr2	171598800	171599000
chr2	171616600	171616800
chr2	171631200	171631400
chr2	171652400	171652800
chr2	171655800	171656000
chr2	171687200	171688200
chr2	171712200	171712400
chr2	171724400	171724600
chr2	171741400	171741600
chr2	171790200	171790400
chr2	171798600	171798800
chr2	171811200	171811400
chr2	171824200	171824400
chr2	171866000	171866200
chr2	171878400	171878800
chr2	171893400	171893600
chr2	171894200	171894400
chr2	171900600	171900800
chr2	171903000	171903200
chr2	171922200	171923600
chr2	171926600	171926800
chr2	171939800	171940000
chr2	171941000	171941200
chr2	171954800	171955000
chr2	171956400	171956800
chr2	171958600	171958800
chr2	171991200	171991400
chr2	171999800	172000400
chr2	172008800	172009000
chr2	172011800	172012000
chr2	172013600	172013800
chr2	172021200	172021800
chr2	172028200	172028400
chr2	172046000	172046400
chr2	172048200	172048400
chr2	172048800	172049000
chr2	172050600	172050800
chr2	172062800	172063000
chr2	172065200	172065400
chr2	172066600	172066800
chr2	172080000	172080200
chr2	172082800	172083000
chr2	172084200	172086000
chr2	172086600	172087000
chr2	172090200	172090400
chr2	172093200	172093400
chr2	172095200	172095600
chr2	172096800	172097000
chr2	172097800	172098000
chr2	172098800	172099400
chr2	172100200	172100600
chr2	172101000	172101600
chr2	172102200	172103200
chr2	172103800	172104200
chr2	172106400	172106600
chr2	172113800	172114000
chr2	172153200	172153400
chr2	172162800	172163000
chr2	172168800	172169000
chr2	172172600	172172800
chr2	172197000	172197200
chr2	172199600	172199800
chr2	172208800	172209200
chr2	172210000	172210200
chr2	172226200	172226600
chr2	172235200	172235800
chr2	172240000	172240200
chr2	172246800	172247000
chr2	172252200	172252400
chr2	172253200	172253400
chr2	172274000	172274200
chr2	172278800	172279000
chr2	172280800	172281200
chr2	172283000	172283200
chr2	172283600	172283800
chr2	172285000	172285200
chr2	172294000	172294200
chr2	172297600	172297800
chr2	172307800	172308000
chr2	172329800	172330600
chr2	172335800	172336000
chr2	172339600	172339800
chr2	172357600	172357800
chr2	172375400	172375600
chr2	172377600	172377800
chr2	172380400	172380800
chr2	172390200	172390400
chr2	172395600	172395800
chr2	172416600	172416800
chr2	172423200	172423400
chr2	172427400	172427600
chr2	172428000	172428400
chr2	172434800	172435000
chr2	172437800	172438000
chr2	172440800	172441000
chr2	172451000	172451200
chr2	172461000	172461200
chr2	172462200	172462800
chr2	172463200	172463400
chr2	172465800	172466000
chr2	172472600	172472800
chr2	172489800	172490000
chr2	172496200	172496600
chr2	172508200	172508400
chr2	172510200	172510400
chr2	172514000	172514200
chr2	172538800	172539000
chr2	172550600	172550800
chr2	172552800	172553000
chr2	172553600	172553800
chr2	172555400	172556600
chr2	172600800	172601200
chr2	172639400	172640000
chr2	172643400	172643600
chr2	172674200	172674400
chr2	172674800	172675000
chr2	172693200	172693400
chr2	172697400	172697600
chr2	172698200	172698600
chr2	172699800	172700200
chr2	172704400	172704600
chr2	172710600	172710800
chr2	172713000	172713200
chr2	172713600	172713800
chr2	172735800	172736000
chr2	172751400	172751600
chr2	172801400	172801600
chr2	172811200	172811400
chr2	172899600	172899800
chr2	172931600	172932200
chr2	172943600	172944000
chr2	172962800	172963200
chr2	172970800	172971000
chr2	172972000	172972400
chr2	173006000	173006200
chr2	173027600	173027800
chr2	173042800	173043000
chr2	173043600	173044200
chr2	173049000	173049600
chr2	173051400	173051600
chr2	173057000	173057200
chr2	173060000	173060400
chr2	173075600	173076600
chr2	173077800	173078000
chr2	173078800	173079200
chr2	173087200	173087400
chr2	173090600	173090800
chr2	173091400	173091600
chr2	173107200	173107400
chr2	173126800	173127000
chr2	173130600	173130800
chr2	173134800	173135000
chr2	173149600	173150000
chr2	173151800	173152000
chr2	173159800	173160400
chr2	173188600	173188800
chr2	173210600	173211000
chr2	173216000	173216400
chr2	173223800	173224400
chr2	173262400	173263000
chr2	173264800	173265000
chr2	173279200	173279400
chr2	173286400	173286600
chr2	173290600	173290800
chr2	173291600	173291800
chr2	173300600	173300800
chr2	173354400	173355000
chr2	173355600	173355800
chr2	173359800	173360000
chr2	173400800	173401000
chr2	173402400	173402600
chr2	173436200	173436400
chr2	173449200	173449400
chr2	173451200	173451400
chr2	173524600	173524800
chr2	173568200	173568400
chr2	173752200	173752400
chr2	173766600	173766800
chr2	173794000	173794400
chr2	173860200	173860400
chr2	173874800	173875600
chr2	173881600	173881800
chr2	173884600	173884800
chr2	173891400	173891600
chr2	173898200	173898400
chr2	173899000	173899200
chr2	173903800	173904000
chr2	173921800	173922000
chr2	173925200	173925600
chr2	173935000	173935200
chr2	173939800	173940000
chr2	173949000	173949200
chr2	173959400	173959800
chr2	173962000	173962200
chr2	173962800	173963000
chr2	173963400	173964400
chr2	173964800	173965000
chr2	173965400	173966000
chr2	173985200	173985600
chr2	173991600	173991800
chr2	173997400	173997600
chr2	173998400	173998800
chr2	174002800	174003000
chr2	174007000	174007200
chr2	174012800	174013000
chr2	174014800	174015000
chr2	174021400	174021600
chr2	174024000	174024600
chr2	174025200	174025400
chr2	174032200	174032400
chr2	174036000	174036400
chr2	174039800	174040200
chr2	174051800	174052000
chr2	174052800	174053000
chr2	174059200	174059800
chr2	174072200	174072400
chr2	174075000	174075200
chr2	174080800	174081000
chr2	174112200	174112400
chr2	174154000	174154200
chr2	174157200	174157400
chr2	174158000	174158400
chr2	174180400	174180600
chr2	174193800	174194000
chr2	174208600	174208800
chr2	174211000	174211200
chr2	174213200	174213400
chr2	174215800	174216000
chr2	174218000	174218200
chr2	174224200	174225200
chr2	174233200	174233400
chr2	174234600	174234800
chr2	174240200	174240400
chr2	174247200	174248000
chr2	174248400	174248800
chr2	174260000	174260200
chr2	174282600	174282800
chr2	174326200	174326600
chr2	174327200	174327400
chr2	174332600	174333000
chr2	174334800	174335000
chr2	174336200	174337800
chr2	174340000	174340600
chr2	174341600	174342200
chr2	174342600	174342800
chr2	174345000	174345200
chr2	174377000	174377400
chr2	174383800	174384200
chr2	174388800	174389000
chr2	174395400	174396200
chr2	174409800	174410200
chr2	174460000	174460200
chr2	174462800	174463000
chr2	174485800	174487400
chr2	174489600	174489800
chr2	174490200	174490400
chr2	174493200	174494000
chr2	174498000	174498400
chr2	174507200	174507400
chr2	174516600	174516800
chr2	174522800	174523000
chr2	174524600	174524800
chr2	174547000	174547200
chr2	174548200	174548400
chr2	174554200	174554800
chr2	174573800	174574000
chr2	174578000	174578200
chr2	174589200	174589800
chr2	174591000	174591200
chr2	174593600	174594200
chr2	174594600	174594800
chr2	174595600	174595800
chr2	174597800	174598000
chr2	174599600	174599800
chr2	174600400	174600600
chr2	174603400	174603600
chr2	174605800	174606000
chr2	174606400	174606600
chr2	174608600	174608800
chr2	174610800	174611000
chr2	174616000	174616200
chr2	174629600	174629800
chr2	174631000	174631200
chr2	174632800	174633000
chr2	174633400	174633600
chr2	174634200	174635200
chr2	174638600	174638800
chr2	174656800	174657200
chr2	174663600	174663800
chr2	174666400	174666600
chr2	174667600	174667800
chr2	174675800	174676000
chr2	174680200	174680400
chr2	174682600	174683200
chr2	174683600	174683800
chr2	174685800	174686000
chr2	174688200	174688400
chr2	174691400	174691600
chr2	174696400	174696600
chr2	174697200	174697600
chr2	174700200	174700400
chr2	174704200	174704400
chr2	174704800	174705000
chr2	174716800	174717000
chr2	174717400	174717600
chr2	174719800	174720000
chr2	174723200	174723400
chr2	174729800	174730400
chr2	174732800	174733000
chr2	174739000	174739200
chr2	174749000	174749200
chr2	174749800	174750000
chr2	174751000	174751200
chr2	174752600	174752800
chr2	174753200	174753600
chr2	174764400	174764600
chr2	174771600	174771800
chr2	174778600	174778800
chr2	174788600	174788800
chr2	174792800	174793000
chr2	174824200	174824400
chr2	174836000	174836200
chr2	174901200	174901400
chr2	174902600	174902800
chr2	174928600	174928800
chr2	174972600	174972800
chr2	174990400	174990600
chr2	175005200	175005800
chr2	175031000	175031400
chr2	175036600	175036800
chr2	175103200	175103400
chr2	175111200	175111400
chr2	175119800	175120000
chr2	175142600	175143000
chr2	175157200	175157600
chr2	175158200	175158400
chr2	175159000	175159400
chr2	175160200	175160400
chr2	175160800	175161000
chr2	175164400	175165000
chr2	175165800	175166000
chr2	175166600	175166800
chr2	175167400	175168600
chr2	175169200	175169400
chr2	175170800	175171000
chr2	175175400	175175600
chr2	175176000	175176200
chr2	175181000	175181800
chr2	175187400	175187800
chr2	175203800	175204000
chr2	175207800	175208400
chr2	175234200	175234400
chr2	175282400	175282600
chr2	175329200	175329400
chr2	175343600	175343800
chr2	175366800	175367000
chr2	175373400	175373600
chr2	175415000	175415200
chr2	175418600	175418800
chr2	175445400	175445600
chr2	175463600	175463800
chr2	175477000	175477200
chr2	175553000	175553200
chr2	175567800	175568000
chr2	175575800	175576000
chr2	175579800	175580000
chr2	175622000	175622200
chr2	175690200	175690400
chr2	175707400	175707600
chr2	175877000	175877200
chr2	175879800	175880000
chr2	175892200	175892400
chr2	175910000	175910200
chr2	175919000	175919200
chr2	175930600	175930800
chr2	175935400	175936000
chr2	175955200	175955600
chr2	175999600	175999800
chr2	176001200	176002400
chr2	176002800	176003000
chr2	176004200	176004400
chr2	176005000	176005200
chr2	176006000	176006200
chr2	176018800	176019000
chr2	176020400	176020600
chr2	176067200	176068000
chr2	176079400	176080800
chr2	176082200	176082600
chr2	176086400	176086600
chr2	176088400	176088600
chr2	176092800	176093600
chr2	176097600	176097800
chr2	176104400	176104600
chr2	176106800	176107000
chr2	176111400	176111800
chr2	176122600	176122800
chr2	176130200	176130400
chr2	176136800	176137000
chr2	176140600	176140800
chr2	176175000	176175200
chr2	176178400	176178800
chr2	176188600	176188800
chr2	176190400	176190600
chr2	176205200	176205400
chr2	176240400	176240600
chr2	176269600	176269800
chr2	176273000	176273200
chr2	176281000	176281200
chr2	176291800	176292000
chr2	176297000	176297200
chr2	176455000	176455200
chr2	176473200	176473400
chr2	176474400	176474600
chr2	176481600	176481800
chr2	176491400	176491600
chr2	176493200	176493600
chr2	176495000	176495200
chr2	176516200	176516400
chr2	176553800	176554000
chr2	176638200	176638400
chr2	176652400	176652600
chr2	176654000	176654200
chr2	176738800	176739000
chr2	176781600	176781800
chr2	176785400	176785600
chr2	176814800	176815000
chr2	176817000	176817600
chr2	176821400	176821600
chr2	176826400	176826600
chr2	176830400	176830600
chr2	176843200	176843400
chr2	176844600	176844800
chr2	176845800	176846000
chr2	176852600	176853000
chr2	176931800	176932200
chr2	176934200	176934400
chr2	176936400	176936800
chr2	176961200	176961400
chr2	176968200	176968400
chr2	176991400	176991600
chr2	176997200	176997800
chr2	176999400	176999600
chr2	177010200	177010400
chr2	177074800	177075000
chr2	177093600	177093800
chr2	177098200	177098400
chr2	177106400	177106600
chr2	177143400	177143600
chr2	177147200	177147400
chr2	177149000	177149200
chr2	177161800	177162000
chr2	177164600	177164800
chr2	177165200	177165400
chr2	177166200	177166400
chr2	177167400	177167600
chr2	177168000	177168600
chr2	177171600	177171800
chr2	177187600	177188000
chr2	177188600	177188800
chr2	177198200	177198400
chr2	177212000	177213200
chr2	177213600	177214400
chr2	177220000	177220200
chr2	177222600	177222800
chr2	177224200	177225400
chr2	177226600	177226800
chr2	177227200	177227400
chr2	177228200	177228400
chr2	177228800	177230200
chr2	177231400	177231600
chr2	177236200	177236800
chr2	177240000	177240200
chr2	177242600	177243400
chr2	177244400	177244600
chr2	177245200	177245400
chr2	177246000	177246200
chr2	177247000	177247200
chr2	177247800	177248200
chr2	177250600	177250800
chr2	177251400	177251600
chr2	177252000	177252800
chr2	177253200	177253400
chr2	177254400	177255600
chr2	177256800	177257000
chr2	177260200	177260800
chr2	177261400	177261600
chr2	177262200	177262400
chr2	177262800	177263000
chr2	177263600	177264200
chr2	177264600	177265600
chr2	177266000	177267000
chr2	177268400	177268800
chr2	177272400	177272600
chr2	177281600	177281800
chr2	177282400	177282600
chr2	177283200	177283400
chr2	177290200	177290600
chr2	177296200	177296400
chr2	177306600	177306800
chr2	177310000	177310200
chr2	177328000	177328400
chr2	177329200	177329400
chr2	177332400	177332600
chr2	177335000	177335200
chr2	177338400	177338600
chr2	177348200	177348400
chr2	177352800	177353000
chr2	177360000	177360200
chr2	177392600	177392800
chr2	177393600	177393800
chr2	177394400	177394600
chr2	177395400	177396000
chr2	177397400	177397600
chr2	177399400	177399600
chr2	177416200	177416400
chr2	177519800	177520000
chr2	177530600	177530800
chr2	177552200	177553600
chr2	177554600	177554800
chr2	177584200	177584400
chr2	177594000	177594200
chr2	177598000	177598200
chr2	177604600	177604800
chr2	177618600	177619200
chr2	177622600	177622800
chr2	177625800	177626000
chr2	177634400	177634600
chr2	177635000	177635200
chr2	177636800	177637000
chr2	177639600	177639800
chr2	177646400	177646600
chr2	177680000	177680400
chr2	177683200	177683600
chr2	177689800	177690000
chr2	177691000	177691400
chr2	177692800	177693200
chr2	177694000	177694200
chr2	177724800	177725000
chr2	177727000	177727200
chr2	177727600	177727800
chr2	177728200	177728400
chr2	177731400	177731600
chr2	177754000	177754200
chr2	177754600	177754800
chr2	177758600	177759200
chr2	177763800	177764000
chr2	177767800	177768000
chr2	177784200	177784800
chr2	177785200	177785400
chr2	177799600	177799800
chr2	177811000	177811200
chr2	177812800	177813000
chr2	177844600	177845000
chr2	177906200	177906400
chr2	177908200	177908400
chr2	177973000	177973200
chr2	177983200	177983600
chr2	177984800	177985000
chr2	178069600	178069800
chr2	178072000	178072200
chr2	178072600	178073000
chr2	178074400	178075000
chr2	178110000	178110200
chr2	178112200	178112600
chr2	178113000	178113200
chr2	178132400	178132600
chr2	178177200	178177400
chr2	178191200	178191400
chr2	178193800	178194000
chr2	178194400	178194600
chr2	178195000	178195200
chr2	178195600	178195800
chr2	178199400	178199600
chr2	178206200	178206400
chr2	178230000	178230200
chr2	178236400	178236600
chr2	178265200	178265400
chr2	178269800	178270200
chr2	178273800	178274400
chr2	178275800	178276000
chr2	178277800	178278000
chr2	178279200	178279400
chr2	178280400	178280600
chr2	178282200	178282400
chr2	178284800	178285000
chr2	178299000	178299200
chr2	178300200	178300400
chr2	178306400	178306800
chr2	178315600	178315800
chr2	178318000	178318200
chr2	178320200	178320400
chr2	178395000	178395200
chr2	178397000	178397400
chr2	178402200	178402400
chr2	178404400	178404600
chr2	178413600	178413800
chr2	178414800	178415000
chr2	178428400	178428600
chr2	178429200	178429400
chr2	178450000	178450200
chr2	178450800	178452000
chr2	178473600	178473800
chr2	178478200	178479200
chr2	178479600	178479800
chr2	178480200	178480400
chr2	178481000	178481200
chr2	178482600	178482800
chr2	178490400	178490600
chr2	178491800	178492000
chr2	178498200	178498400
chr2	178510400	178510600
chr2	178523000	178523200
chr2	178523800	178524000
chr2	178524400	178524600
chr2	178530200	178530800
chr2	178531200	178531400
chr2	178546200	178546400
chr2	178804800	178805000
chr2	178807400	178807600
chr2	178819600	178820200
chr2	178829400	178829600
chr2	178871600	178871800
chr2	178891400	178891600
chr2	178912600	178912800
chr2	178913200	178913400
chr2	178914400	178914600
chr2	178963000	178963200
chr2	179020200	179020400
chr2	179021200	179021600
chr2	179031800	179032200
chr2	179044600	179044800
chr2	179050000	179050200
chr2	179056400	179056600
chr2	179059000	179059200
chr2	179096200	179096600
chr2	179104800	179105000
chr2	179106600	179107000
chr2	179123000	179123200
chr2	179171000	179171200
chr2	179195200	179195400
chr2	179219000	179219200
chr2	179226800	179227200
chr2	179229800	179230000
chr2	179235000	179235200
chr2	179239200	179239600
chr2	179250200	179250400
chr2	179253400	179253600
chr2	179263800	179265400
chr2	179268400	179268800
chr2	179274800	179275000
chr2	179298600	179299000
chr2	179302800	179303000
chr2	179319000	179319400
chr2	179340800	179341000
chr2	179382600	179382800
chr2	179400600	179400800
chr2	179411000	179411200
chr2	179422200	179422400
chr2	179440800	179441000
chr2	179442400	179442600
chr2	179575000	179575200
chr2	179648000	179648200
chr2	179787600	179788400
chr2	179793400	179793600
chr2	179796400	179796800
chr2	179825600	179825800
chr2	179838400	179838600
chr2	179840000	179840200
chr2	179842600	179842800
chr2	179849000	179849400
chr2	179861000	179861600
chr2	179875400	179875600
chr2	179876400	179876600
chr2	179899000	179899200
chr2	179936800	179937000
chr2	179939400	179939600
chr2	179966000	179966200
chr2	179991400	179991600
chr2	180000600	180000800
chr2	180002400	180002600
chr2	180003200	180003800
chr2	180005800	180006000
chr2	180007000	180007400
chr2	180017800	180018200
chr2	180034200	180034800
chr2	180124400	180124600
chr2	180125600	180125800
chr2	180143600	180144000
chr2	180320200	180320400
chr2	180334600	180334800
chr2	180360000	180360600
chr2	180523800	180524000
chr2	180539600	180539800
chr2	180591200	180591400
chr2	180604200	180604400
chr2	180611800	180612000
chr2	180691600	180692600
chr2	180693000	180693400
chr2	180699800	180700000
chr2	180863400	180863600
chr2	180871800	180872000
chr2	180937600	180937800
chr2	180965400	180965600
chr2	180967400	180967600
chr2	180979600	180979800
chr2	180980200	180980800
chr2	180981400	180982000
chr2	180982800	180983000
chr2	180983800	180984000
chr2	180999400	180999800
chr2	181005200	181005400
chr2	181008600	181008800
chr2	181037000	181037600
chr2	181042800	181043000
chr2	181047000	181047200
chr2	181058800	181059000
chr2	181065000	181065200
chr2	181070200	181070400
chr2	181072600	181072800
chr2	181077200	181077400
chr2	181104600	181104800
chr2	181107000	181107200
chr2	181110400	181110600
chr2	181123800	181124000
chr2	181140600	181140800
chr2	181142600	181142800
chr2	181143800	181144000
chr2	181146200	181146400
chr2	181149200	181149400
chr2	181163200	181163400
chr2	181164800	181165000
chr2	181165400	181165600
chr2	181178800	181179200
chr2	181184200	181184400
chr2	181198600	181198800
chr2	181203600	181203800
chr2	181223200	181223600
chr2	181225000	181225200
chr2	181231400	181231600
chr2	181236200	181236400
chr2	181239200	181239600
chr2	181244400	181244600
chr2	181247400	181247600
chr2	181250800	181251000
chr2	181252400	181252600
chr2	181253600	181253800
chr2	181255800	181256200
chr2	181281400	181281600
chr2	181300800	181301000
chr2	181304000	181304200
chr2	181304600	181304800
chr2	181305800	181306000
chr2	181306800	181307000
chr2	181308800	181309400
chr2	181309800	181310000
chr2	181312000	181312200
chr2	181312800	181313000
chr2	181326800	181327000
chr2	181342200	181342600
chr2	181348200	181348400
chr2	181352200	181352400
chr2	181354800	181355000
chr2	181356800	181357000
chr2	181363200	181363400
chr2	181364600	181364800
chr2	181367000	181368400
chr2	181372400	181372600
chr2	181375200	181375400
chr2	181393400	181395200
chr2	181396000	181396200
chr2	181407200	181407400
chr2	181411200	181411400
chr2	181419600	181419800
chr2	181421000	181421400
chr2	181430800	181431200
chr2	181438400	181438600
chr2	181439400	181439600
chr2	181440400	181440600
chr2	181441800	181442000
chr2	181447000	181447200
chr2	181454800	181455400
chr2	181456800	181457400
chr2	181458000	181458200
chr2	181459800	181460000
chr2	181461000	181461600
chr2	181462200	181462400
chr2	181463600	181464000
chr2	181465000	181465200
chr2	181465800	181466000
chr2	181466800	181467400
chr2	181468400	181468600
chr2	181470600	181471000
chr2	181471400	181471600
chr2	181472000	181472200
chr2	181490400	181490800
chr2	181509000	181509200
chr2	181518000	181518400
chr2	181520200	181520600
chr2	181540400	181540600
chr2	181541200	181542400
chr2	181543600	181543800
chr2	181575800	181576000
chr2	181586800	181587000
chr2	181588600	181588800
chr2	181649200	181649400
chr2	181656600	181657200
chr2	181678000	181678200
chr2	181680600	181680800
chr2	181697200	181697800
chr2	181715200	181715400
chr2	181738200	181738400
chr2	181743000	181743200
chr2	181760800	181761000
chr2	181764200	181764400
chr2	181781200	181781400
chr2	181787800	181788000
chr2	181790200	181790400
chr2	181790800	181791000
chr2	181791400	181791600
chr2	181804000	181804400
chr2	181805800	181806000
chr2	181810800	181811200
chr2	181814200	181814600
chr2	181846400	181846600
chr2	181848600	181848800
chr2	181851000	181851200
chr2	181874200	181874400
chr2	181876600	181877000
chr2	181886400	181886600
chr2	181891600	181892200
chr2	181894800	181895000
chr2	181904200	181904400
chr2	181910600	181910800
chr2	181937600	181937800
chr2	181953800	181954000
chr2	181954400	181954600
chr2	181991400	181991800
chr2	181998600	181998800
chr2	182014400	182014600
chr2	182050200	182050600
chr2	182077600	182078000
chr2	182080600	182080800
chr2	182097800	182098000
chr2	182101400	182101600
chr2	182110400	182110600
chr2	182164200	182164400
chr2	182186200	182186400
chr2	182241000	182241200
chr2	182522400	182523000
chr2	182540400	182540600
chr2	182541400	182541600
chr2	182553600	182553800
chr2	182618800	182619000
chr2	182638800	182639000
chr2	182642400	182642600
chr2	182649400	182649600
chr2	182652400	182652600
chr2	182667000	182667200
chr2	182668200	182668800
chr2	182713800	182714000
chr2	182715200	182715400
chr2	182716000	182716800
chr2	182717600	182717800
chr2	182763400	182763600
chr2	182767600	182767800
chr2	182784800	182785000
chr2	182792600	182792800
chr2	182866200	182867200
chr2	182870400	182870600
chr2	182907400	182907600
chr2	182942000	182942200
chr2	182949200	182950200
chr2	182980200	182980400
chr2	182994200	182994800
chr2	183010200	183010400
chr2	183012200	183012400
chr2	183013600	183014000
chr2	183024400	183024600
chr2	183026400	183026600
chr2	183029200	183029800
chr2	183032200	183033400
chr2	183034000	183036800
chr2	183037200	183037400
chr2	183038000	183039000
chr2	183041200	183041400
chr2	183057000	183057200
chr2	183071200	183071400
chr2	183078200	183078800
chr2	183079200	183080200
chr2	183082000	183082400
chr2	183089600	183089800
chr2	183091400	183091600
chr2	183112600	183113000
chr2	183113800	183114000
chr2	183123600	183123800
chr2	183124200	183124800
chr2	183126000	183126200
chr2	183167000	183167400
chr2	183172400	183172600
chr2	183185600	183185800
chr2	183196200	183196400
chr2	183216000	183216200
chr2	183249000	183249200
chr2	183295200	183295400
chr2	183371600	183371800
chr2	183392400	183392600
chr2	183837800	183838000
chr2	184186600	184186800
chr2	184187200	184187800
chr2	184190200	184190400
chr2	184190800	184191200
chr2	184192000	184192200
chr2	184192800	184193000
chr2	184193800	184194000
chr2	184197400	184197800
chr2	184198200	184199800
chr2	184201200	184201600
chr2	184202000	184203200
chr2	184203800	184204400
chr2	184205200	184205400
chr2	184371000	184371200
chr2	184387000	184387200
chr2	184530200	184530400
chr2	184562600	184563000
chr2	184577800	184578000
chr2	184581600	184581800
chr2	184591800	184592000
chr2	184596800	184597200
chr2	184597800	184598000
chr2	184598400	184599600
chr2	184600000	184600200
chr2	184611000	184611200
chr2	184611600	184611800
chr2	184628200	184628400
chr2	184633800	184634000
chr2	184646200	184646400
chr2	184684000	184684200
chr2	184684800	184685200
chr2	184686400	184686600
chr2	184757000	184757200
chr2	184765200	184765800
chr2	184772200	184772400
chr2	184847400	184847600
chr2	184890400	184890600
chr2	184906800	184907200
chr2	185207800	185208000
chr2	185208400	185208600
chr2	185291200	185291400
chr2	185316400	185316800
chr2	185417800	185418200
chr2	185424800	185425400
chr2	185434000	185434200
chr2	185474000	185474200
chr2	185569200	185569400
chr2	185618800	185619000
chr2	185629200	185629400
chr2	185696000	185696200
chr2	185739000	185739200
chr2	185807400	185807600
chr2	185912000	185912200
chr2	186153400	186153600
chr2	186201400	186201600
chr2	186205400	186205600
chr2	186349600	186349800
chr2	186379200	186379400
chr2	186387000	186387400
chr2	186422400	186422600
chr2	186426800	186427000
chr2	186433600	186433800
chr2	186435600	186435800
chr2	186439600	186440200
chr2	186440600	186440800
chr2	186458000	186458200
chr2	186467600	186467800
chr2	186473800	186474000
chr2	186478000	186478200
chr2	186483400	186483600
chr2	186484400	186485000
chr2	186486000	186486800
chr2	186487200	186487400
chr2	186488800	186489000
chr2	186491000	186491600
chr2	186504200	186504400
chr2	186532800	186533200
chr2	186555200	186555400
chr2	186561400	186561800
chr2	186570600	186570800
chr2	186575400	186575600
chr2	186589200	186589400
chr2	186589800	186590600
chr2	186591000	186591200
chr2	186591600	186591800
chr2	186637600	186637800
chr2	186641800	186642000
chr2	186690800	186691000
chr2	186694000	186694400
chr2	186695400	186695800
chr2	186733000	186733200
chr2	186748600	186748800
chr2	186778400	186778600
chr2	186846200	186846400
chr2	186849000	186849600
chr2	186863000	186863200
chr2	186884800	186885000
chr2	186887000	186887400
chr2	186889200	186889400
chr2	186894600	186894800
chr2	186908000	186908200
chr2	186911000	186911200
chr2	186914000	186914200
chr2	186927600	186927800
chr2	186928400	186928600
chr2	186951600	186951800
chr2	186982600	186982800
chr2	187003000	187003400
chr2	187169200	187169400
chr2	187174600	187174800
chr2	187217800	187218000
chr2	187264600	187265000
chr2	187272000	187272200
chr2	187349400	187349600
chr2	187354400	187355000
chr2	187358600	187358800
chr2	187404000	187404200
chr2	187422400	187422600
chr2	187424200	187424400
chr2	187435200	187435400
chr2	187448200	187448400
chr2	187475600	187476200
chr2	187500000	187500200
chr2	187501000	187501200
chr2	187505200	187505600
chr2	187510000	187510400
chr2	187516800	187517000
chr2	187547400	187547600
chr2	187550000	187550200
chr2	187550800	187551600
chr2	187552600	187552800
chr2	187553200	187553400
chr2	187554400	187555000
chr2	187557600	187557800
chr2	187577400	187577600
chr2	187580800	187581000
chr2	187581400	187581600
chr2	187586400	187586600
chr2	187587200	187587400
chr2	187659000	187659200
chr2	187749000	187749200
chr2	187843400	187843600
chr2	187934800	187935000
chr2	187982800	187983000
chr2	187986000	187986200
chr2	187995000	187995200
chr2	188074800	188075000
chr2	188124000	188124200
chr2	188134400	188134600
chr2	188181200	188181600
chr2	188235000	188235200
chr2	188284400	188284800
chr2	188285400	188286000
chr2	188286400	188286800
chr2	188287800	188288600
chr2	188291200	188291400
chr2	188291800	188292000
chr2	188292600	188292800
chr2	188293600	188294200
chr2	188295200	188295800
chr2	188296400	188297000
chr2	188320000	188320200
chr2	188326800	188327000
chr2	188345600	188345800
chr2	188369400	188369800
chr2	188456600	188456800
chr2	188512600	188512800
chr2	188524600	188524800
chr2	188551800	188552000
chr2	188607600	188607800
chr2	188611000	188611200
chr2	188835800	188836400
chr2	188909600	188909800
chr2	188975800	188976000
chr2	189025400	189025600
chr2	189094400	189094600
chr2	189143200	189143400
chr2	189144000	189144200
chr2	189261600	189261800
chr2	189288000	189288200
chr2	189295800	189296000
chr2	189297400	189297800
chr2	189301000	189301200
chr2	189304400	189304600
chr2	189308600	189308800
chr2	189309400	189309600
chr2	189312800	189313000
chr2	189347600	189347800
chr2	189357200	189357400
chr2	189362400	189362600
chr2	189412400	189412600
chr2	189421800	189422200
chr2	189425000	189425800
chr2	189426200	189426600
chr2	189438000	189438200
chr2	189439400	189439600
chr2	189441000	189441600
chr2	189444400	189444600
chr2	189464200	189464600
chr2	189465600	189466000
chr2	189466800	189467000
chr2	189494000	189494200
chr2	189495000	189495200
chr2	189496600	189496800
chr2	189505200	189505800
chr2	189506600	189507000
chr2	189514200	189514400
chr2	189516600	189516800
chr2	189521800	189522000
chr2	189531000	189531200
chr2	189537000	189537200
chr2	189549200	189549400
chr2	189559000	189559200
chr2	189560000	189560200
chr2	189561000	189561200
chr2	189564000	189564200
chr2	189575200	189575400
chr2	189576400	189576600
chr2	189579600	189579800
chr2	189580400	189581000
chr2	189581400	189581600
chr2	189582000	189582200
chr2	189583400	189584000
chr2	189584600	189584800
chr2	189585400	189585600
chr2	189587800	189588200
chr2	189592600	189592800
chr2	189595600	189595800
chr2	189608800	189609200
chr2	189610800	189611000
chr2	189613200	189614000
chr2	189624800	189625000
chr2	189626400	189626600
chr2	189629200	189629400
chr2	189633400	189633600
chr2	189641600	189642000
chr2	189654200	189654400
chr2	189657800	189659200
chr2	189661200	189661600
chr2	189662000	189662200
chr2	189662600	189662800
chr2	189674400	189674800
chr2	189682000	189682200
chr2	189683400	189683800
chr2	189685800	189686000
chr2	189698600	189698800
chr2	189699200	189699400
chr2	189702200	189702400
chr2	189751200	189751400
chr2	189760000	189760200
chr2	189762600	189763400
chr2	189782400	189782600
chr2	189783400	189784800
chr2	189791800	189792000
chr2	189798800	189799000
chr2	189799600	189800000
chr2	189837400	189837600
chr2	189866000	189866200
chr2	189875000	189875200
chr2	189876400	189876600
chr2	189900800	189901000
chr2	189952800	189953000
chr2	189960400	189960600
chr2	189983000	189983200
chr2	190024000	190024200
chr2	190044000	190044200
chr2	190045000	190045200
chr2	190070400	190070600
chr2	190089000	190089200
chr2	190094600	190094800
chr2	190119200	190119600
chr2	190170800	190171000
chr2	190177400	190177600
chr2	190180200	190180600
chr2	190181000	190181200
chr2	190182000	190182400
chr2	190183000	190183200
chr2	190183600	190183800
chr2	190184600	190184800
chr2	190185400	190185600
chr2	190186400	190186600
chr2	190190800	190191000
chr2	190191600	190191800
chr2	190193000	190193600
chr2	190194600	190195000
chr2	190197400	190197600
chr2	190202000	190202400
chr2	190214000	190214200
chr2	190214600	190214800
chr2	190217000	190217200
chr2	190271800	190272400
chr2	190277600	190278000
chr2	190301200	190301400
chr2	190303800	190304000
chr2	190312400	190312600
chr2	190319200	190319400
chr2	190319800	190320000
chr2	190320800	190321000
chr2	190334600	190335200
chr2	190340400	190340600
chr2	190343400	190344400
chr2	190353000	190353200
chr2	190354400	190354600
chr2	190359800	190360000
chr2	190372400	190372600
chr2	190378800	190380000
chr2	190381000	190381200
chr2	190383000	190383200
chr2	190404200	190404800
chr2	190407400	190407600
chr2	190408600	190408800
chr2	190410200	190410400
chr2	190415800	190416600
chr2	190425200	190425400
chr2	190430400	190430600
chr2	190432000	190432200
chr2	190435400	190435600
chr2	190460000	190460200
chr2	190462600	190463000
chr2	190469400	190469600
chr2	190470000	190470200
chr2	190477600	190477800
chr2	190481800	190482000
chr2	190486200	190486600
chr2	190495000	190495200
chr2	190511200	190511400
chr2	190512800	190513000
chr2	190515800	190516200
chr2	190520400	190520600
chr2	190525000	190525200
chr2	190526400	190526600
chr2	190528600	190528800
chr2	190530000	190530800
chr2	190532600	190532800
chr2	190534600	190535000
chr2	190552000	190552200
chr2	190562200	190562400
chr2	190575400	190575600
chr2	190578600	190578800
chr2	190580000	190580600
chr2	190582200	190582400
chr2	190599200	190599400
chr2	190606200	190606400
chr2	190607200	190607400
chr2	190627800	190628400
chr2	190636400	190636600
chr2	190637400	190637800
chr2	190648800	190649000
chr2	190649400	190650000
chr2	190669000	190669200
chr2	190670600	190670800
chr2	190678600	190679000
chr2	190680400	190680600
chr2	190695800	190696200
chr2	190762600	190762800
chr2	190766800	190767000
chr2	190769600	190769800
chr2	190781800	190782000
chr2	190791600	190791800
chr2	190838600	190838800
chr2	190850600	190850800
chr2	190854000	190854200
chr2	190857000	190857400
chr2	190871600	190871800
chr2	190876000	190876200
chr2	190880200	190881400
chr2	190882000	190882200
chr2	190882800	190883600
chr2	190884400	190884600
chr2	190887200	190887400
chr2	190891600	190891800
chr2	190896600	190896800
chr2	190917000	190917200
chr2	190947200	190947600
chr2	190948000	190948200
chr2	190948800	190949000
chr2	190962000	190962200
chr2	190971000	190971200
chr2	190980000	190980600
chr2	190984800	190985000
chr2	190996400	190996600
chr2	190997200	190997400
chr2	190999200	190999400
chr2	191013000	191013400
chr2	191014000	191014400
chr2	191014800	191015000
chr2	191015400	191015600
chr2	191020200	191020600
chr2	191021000	191021200
chr2	191021800	191022000
chr2	191022400	191023000
chr2	191023400	191023600
chr2	191029600	191029800
chr2	191030600	191030800
chr2	191032600	191033400
chr2	191038400	191038800
chr2	191050000	191050200
chr2	191052200	191052400
chr2	191056200	191056600
chr2	191061600	191062000
chr2	191064600	191064800
chr2	191066400	191066600
chr2	191113800	191114200
chr2	191114600	191114800
chr2	191115400	191115800
chr2	191126400	191126600
chr2	191128200	191128800
chr2	191146200	191146400
chr2	191148800	191149000
chr2	191150400	191150600
chr2	191151000	191151200
chr2	191152800	191153200
chr2	191155800	191156000
chr2	191158400	191158600
chr2	191165200	191165400
chr2	191189400	191189600
chr2	191194200	191194400
chr2	191202200	191202400
chr2	191202800	191203000
chr2	191206600	191206800
chr2	191217600	191217800
chr2	191218400	191218600
chr2	191245000	191245200
chr2	191245600	191246200
chr2	191274400	191274600
chr2	191302600	191302800
chr2	191322000	191322200
chr2	191323000	191323200
chr2	191355600	191355800
chr2	191377400	191377600
chr2	191404800	191405000
chr2	191422000	191422200
chr2	191436400	191437000
chr2	191456200	191456400
chr2	191533800	191534200
chr2	191555200	191555400
chr2	191558000	191558200
chr2	191565800	191566000
chr2	191566400	191566600
chr2	191570400	191570600
chr2	191571200	191571400
chr2	191587800	191588000
chr2	191597000	191597800
chr2	191599800	191600000
chr2	191601200	191601400
chr2	191610800	191611000
chr2	191611600	191612000
chr2	191617600	191618000
chr2	191618400	191618600
chr2	191620200	191620400
chr2	191622800	191623000
chr2	191625200	191625400
chr2	191629000	191629400
chr2	191630400	191630600
chr2	191637800	191638800
chr2	191643600	191643800
chr2	191645800	191646200
chr2	191648000	191648200
chr2	191651000	191651200
chr2	191654600	191654800
chr2	191665400	191665600
chr2	191666800	191667200
chr2	191668400	191668600
chr2	191675800	191676000
chr2	191676800	191677000
chr2	191677400	191678400
chr2	191679000	191679200
chr2	191679600	191679800
chr2	191680200	191680400
chr2	191682400	191682600
chr2	191683000	191683200
chr2	191686800	191687000
chr2	191688000	191688200
chr2	191689400	191689600
chr2	191690000	191690600
chr2	191691000	191691200
chr2	191693200	191693400
chr2	191696000	191696400
chr2	191714000	191714200
chr2	191724200	191724400
chr2	191740000	191740200
chr2	191759000	191759200
chr2	191775600	191775800
chr2	191806400	191806600
chr2	191812200	191812400
chr2	191831400	191831800
chr2	191833800	191834000
chr2	191835800	191836000
chr2	191836800	191837400
chr2	191840000	191840400
chr2	191841000	191841200
chr2	191841600	191843000
chr2	191843400	191843800
chr2	191845400	191845600
chr2	191846200	191847200
chr2	191849400	191850000
chr2	191850400	191851800
chr2	191853600	191854200
chr2	191855000	191855600
chr2	191857600	191857800
chr2	191869400	191869600
chr2	191884600	191884800
chr2	191890000	191890200
chr2	191892400	191892600
chr2	191910600	191911000
chr2	191931400	191931600
chr2	191946800	191947200
chr2	191950600	191950800
chr2	191951400	191951600
chr2	191961600	191961800
chr2	192004200	192004600
chr2	192029200	192029400
chr2	192060200	192060400
chr2	192064400	192064800
chr2	192072400	192072600
chr2	192074000	192074200
chr2	192162400	192162800
chr2	192190600	192190800
chr2	192194400	192195400
chr2	192265800	192266200
chr2	192286200	192286400
chr2	192315200	192315400
chr2	192460600	192460800
chr2	192511000	192511200
chr2	192749800	192750000
chr2	193199400	193199600
chr2	193253000	193253400
chr2	193271800	193272400
chr2	193331800	193332000
chr2	193347600	193348000
chr2	193469400	193469600
chr2	193476200	193476400
chr2	193482600	193482800
chr2	193502600	193502800
chr2	193542800	193543200
chr2	193576200	193576400
chr2	193584400	193585000
chr2	193603800	193604000
chr2	193701600	193701800
chr2	193894200	193894400
chr2	193907600	193907800
chr2	194060400	194060600
chr2	194104800	194105000
chr2	194129000	194129200
chr2	194205600	194205800
chr2	194319400	194319600
chr2	194333200	194333400
chr2	194504800	194505200
chr2	194843200	194843400
chr2	195047400	195047800
chr2	195124800	195125000
chr2	195168400	195168600
chr2	195202600	195202800
chr2	195208800	195209000
chr2	195304400	195304600
chr2	195312800	195313000
chr2	195314000	195314200
chr2	195318600	195318800
chr2	195320600	195320800
chr2	195322400	195322600
chr2	195330600	195330800
chr2	195337600	195337800
chr2	195367800	195368200
chr2	195369000	195369200
chr2	195382200	195382400
chr2	195407000	195407200
chr2	195414600	195414800
chr2	195419200	195419400
chr2	195430000	195430200
chr2	195468800	195469000
chr2	195473800	195474200
chr2	195477600	195477800
chr2	195487000	195487400
chr2	195489200	195489400
chr2	195495400	195495600
chr2	195498200	195498400
chr2	195503400	195503600
chr2	195509600	195509800
chr2	195513000	195513600
chr2	195532600	195533400
chr2	195534000	195534400
chr2	195536400	195536600
chr2	195538000	195538200
chr2	195543200	195543400
chr2	195544600	195544800
chr2	195559600	195559800
chr2	195561400	195561600
chr2	195562200	195562600
chr2	195564200	195564400
chr2	195566400	195566600
chr2	195568800	195569000
chr2	195574400	195574600
chr2	195575200	195575400
chr2	195576000	195576400
chr2	195580200	195580400
chr2	195583400	195583600
chr2	195594400	195594600
chr2	195595000	195595200
chr2	195595600	195596200
chr2	195597000	195597200
chr2	195601400	195601600
chr2	195602800	195603000
chr2	195604800	195605000
chr2	195610800	195611000
chr2	195614000	195614200
chr2	195633000	195633200
chr2	195642400	195642600
chr2	195646600	195646800
chr2	195647400	195647600
chr2	195648800	195649000
chr2	195650200	195650800
chr2	195651200	195651400
chr2	195657000	195658800
chr2	195659200	195659400
chr2	195660400	195660600
chr2	195662200	195662400
chr2	195663000	195663200
chr2	195668000	195668200
chr2	195677400	195677600
chr2	195686800	195687000
chr2	195695400	195695600
chr2	195713800	195714000
chr2	195773800	195774000
chr2	195779600	195779800
chr2	195818200	195818400
chr2	195820400	195820600
chr2	195838000	195838200
chr2	195962000	195962200
chr2	195967400	195967600
chr2	196051800	196052000
chr2	196054800	196055000
chr2	196068400	196069000
chr2	196101400	196102000
chr2	196106000	196106200
chr2	196123800	196124000
chr2	196128800	196129000
chr2	196131400	196131600
chr2	196132600	196132800
chr2	196142800	196143200
chr2	196144800	196145000
chr2	196150000	196150600
chr2	196151000	196151400
chr2	196153600	196153800
chr2	196155600	196155800
chr2	196157000	196157200
chr2	196158800	196159000
chr2	196160200	196160400
chr2	196163400	196163600
chr2	196164600	196164800
chr2	196167000	196167400
chr2	196168200	196168400
chr2	196169600	196169800
chr2	196170200	196170800
chr2	196171400	196172200
chr2	196176200	196176400
chr2	196177200	196177400
chr2	196177800	196178400
chr2	196182400	196182600
chr2	196184000	196184200
chr2	196195400	196195600
chr2	196200600	196200800
chr2	196205000	196206000
chr2	196211400	196211600
chr2	196213600	196214000
chr2	196215400	196215600
chr2	196220800	196221000
chr2	196230000	196230400
chr2	196234000	196234200
chr2	196234800	196235000
chr2	196239600	196240400
chr2	196242200	196242600
chr2	196247600	196247800
chr2	196250000	196250200
chr2	196259600	196260200
chr2	196260600	196260800
chr2	196262800	196263400
chr2	196268200	196268800
chr2	196274400	196274600
chr2	196277000	196277200
chr2	196292400	196292600
chr2	196294200	196294600
chr2	196300000	196300200
chr2	196331200	196331600
chr2	196341800	196342000
chr2	196356400	196356600
chr2	196366000	196366200
chr2	196380200	196380400
chr2	196400200	196400400
chr2	196414000	196414200
chr2	196428400	196428600
chr2	196459200	196459800
chr2	196480400	196480600
chr2	196514000	196514200
chr2	196586800	196587000
chr2	196593000	196593800
chr2	196601400	196601800
chr2	196607200	196607400
chr2	196611000	196611200
chr2	196639400	196639800
chr2	196640600	196640800
chr2	196696400	196696600
chr2	196719200	196719400
chr2	196723600	196724000
chr2	196751200	196751400
chr2	196783600	196783800
chr2	196799600	196799800
chr2	196808400	196808600
chr2	196809400	196809600
chr2	196850000	196850200
chr2	196915200	196915800
chr2	196926000	196926800
chr2	196927200	196928000
chr2	196958600	196958800
chr2	196962000	196962200
chr2	196963200	196963400
chr2	196984000	196984200
chr2	196985600	196986000
chr2	196987600	196988200
chr2	197011200	197011400
chr2	197012200	197012400
chr2	197052400	197052600
chr2	197081400	197081800
chr2	197086400	197086800
chr2	197113600	197113800
chr2	197121400	197121600
chr2	197130400	197130600
chr2	197131000	197131200
chr2	197131600	197131800
chr2	197137400	197137600
chr2	197138200	197138800
chr2	197140200	197140400
chr2	197141800	197142400
chr2	197145600	197146000
chr2	197152400	197152600
chr2	197159800	197160000
chr2	197161800	197162000
chr2	197168800	197169000
chr2	197191600	197192200
chr2	197197800	197198000
chr2	197199000	197199200
chr2	197200200	197200400
chr2	197206000	197206200
chr2	197207600	197208200
chr2	197209000	197210000
chr2	197213000	197213200
chr2	197215800	197216800
chr2	197218600	197219000
chr2	197223600	197223800
chr2	197229600	197229800
chr2	197234000	197234200
chr2	197235800	197236000
chr2	197237000	197237200
chr2	197238000	197238200
chr2	197239600	197239800
chr2	197240600	197240800
chr2	197248800	197249000
chr2	197255200	197255800
chr2	197258600	197259000
chr2	197261800	197262200
chr2	197266600	197266800
chr2	197281400	197281800
chr2	197287400	197287600
chr2	197292800	197293000
chr2	197293600	197294400
chr2	197297000	197297600
chr2	197298000	197298200
chr2	197298800	197299000
chr2	197304600	197304800
chr2	197307400	197307600
chr2	197308200	197308600
chr2	197309000	197309400
chr2	197309800	197311400
chr2	197323000	197323200
chr2	197323600	197323800
chr2	197328600	197328800
chr2	197339600	197339800
chr2	197343200	197343400
chr2	197359000	197359200
chr2	197360000	197360200
chr2	197369600	197369800
chr2	197416400	197416600
chr2	197425600	197425800
chr2	197431000	197431200
chr2	197432600	197432800
chr2	197433800	197434000
chr2	197434600	197435400
chr2	197436000	197436200
chr2	197443000	197443200
chr2	197447000	197447200
chr2	197451000	197451400
chr2	197453200	197454000
chr2	197460800	197461400
chr2	197477800	197478800
chr2	197484800	197485600
chr2	197497400	197497600
chr2	197499400	197500400
chr2	197514000	197514200
chr2	197514800	197515000
chr2	197515800	197516200
chr2	197516600	197516800
chr2	197556600	197556800
chr2	197599600	197599800
chr2	197615200	197615400
chr2	197619400	197619800
chr2	197695600	197695800
chr2	197705200	197706800
chr2	197707600	197707800
chr2	197711200	197711400
chr2	197728800	197729000
chr2	197782200	197782400
chr2	197786000	197786200
chr2	197786600	197786800
chr2	197803000	197803400
chr2	197804400	197804600
chr2	197805000	197805200
chr2	197805800	197806000
chr2	197806400	197806600
chr2	197807200	197807600
chr2	197809000	197809400
chr2	197810200	197810400
chr2	197813200	197813400
chr2	197821600	197822400
chr2	197838200	197838400
chr2	197847800	197848000
chr2	197851600	197851800
chr2	197852200	197852400
chr2	197857800	197858000
chr2	197869600	197869800
chr2	197873200	197873800
chr2	197888400	197888600
chr2	197889200	197889400
chr2	197892000	197892200
chr2	197893800	197894200
chr2	197895000	197895200
chr2	197909400	197909600
chr2	197916000	197916200
chr2	197919600	197919800
chr2	197922200	197922400
chr2	197929200	197929600
chr2	197932000	197932200
chr2	197934200	197934400
chr2	197935000	197935200
chr2	197954400	197954600
chr2	197969400	197969600
chr2	197972000	197972200
chr2	197996800	197997400
chr2	198005400	198005600
chr2	198042200	198042600
chr2	198054400	198054600
chr2	198100400	198100600
chr2	198106600	198107000
chr2	198127800	198128000
chr2	198144800	198145000
chr2	198293400	198293600
chr2	198294800	198295000
chr2	198296800	198297000
chr2	198309800	198310000
chr2	198314600	198314800
chr2	198322400	198322600
chr2	198326600	198326800
chr2	198328800	198329000
chr2	198372000	198372200
chr2	198762600	198762800
chr2	198767400	198767600
chr2	198877400	198877800
chr2	198902000	198902200
chr2	198906000	198906200
chr2	198913800	198914000
chr2	199020000	199020200
chr2	199131800	199132000
chr2	199224000	199224200
chr2	199229200	199229600
chr2	199315400	199315600
chr2	199335600	199335800
chr2	199393200	199393400
chr2	199395400	199395600
chr2	199405400	199405600
chr2	199439200	199439400
chr2	199442400	199442600
chr2	199447000	199447200
chr2	199451000	199451200
chr2	199451600	199452000
chr2	199452600	199453200
chr2	199454200	199454400
chr2	199455600	199456600
chr2	199457000	199457400
chr2	199457800	199458000
chr2	199458400	199458600
chr2	199459000	199459200
chr2	199459600	199459800
chr2	199460200	199460800
chr2	199462800	199463000
chr2	199463400	199464400
chr2	199469200	199469800
chr2	199471600	199471800
chr2	199485000	199485200
chr2	199486000	199486200
chr2	199489000	199489200
chr2	199589400	199589600
chr2	199598600	199598800
chr2	199602400	199602600
chr2	199603200	199603400
chr2	199606000	199606200
chr2	199659400	199659600
chr2	199668400	199668600
chr2	199685800	199686000
chr2	199692600	199692800
chr2	199704600	199705000
chr2	199738800	199739000
chr2	199739800	199740000
chr2	199772200	199773000
chr2	199799000	199799200
chr2	199818200	199818400
chr2	199838600	199838800
chr2	199850800	199851400
chr2	199902600	199902800
chr2	199907400	199907600
chr2	199910800	199911400
chr2	199923000	199923200
chr2	199932400	199932800
chr2	199937400	199937800
chr2	199940600	199940800
chr2	199955400	199955600
chr2	199973800	199974000
chr2	199980200	199980400
chr2	199985800	199986000
chr2	199987600	199988400
chr2	200125200	200125800
chr2	200171800	200172000
chr2	200174400	200174600
chr2	200181800	200182200
chr2	200199000	200199200
chr2	200239200	200239600
chr2	200306600	200306800
chr2	200307200	200307800
chr2	200338800	200339000
chr2	200374200	200374400
chr2	200376600	200376800
chr2	200378000	200378400
chr2	200380200	200380400
chr2	200381000	200381200
chr2	200383800	200384000
chr2	200404000	200404200
chr2	200405600	200406200
chr2	200406600	200406800
chr2	200450400	200450600
chr2	200451600	200451800
chr2	200455600	200455800
chr2	200456200	200456400
chr2	200466800	200468000
chr2	200468400	200468600
chr2	200471400	200471600
chr2	200481600	200481800
chr2	200482200	200482400
chr2	200483800	200484000
chr2	200486600	200486800
chr2	200496800	200497000
chr2	200509400	200509600
chr2	200510000	200510200
chr2	200515200	200515600
chr2	200526000	200526200
chr2	200533800	200534000
chr2	200586000	200586200
chr2	200615400	200615600
chr2	200617800	200618000
chr2	200635200	200635400
chr2	200668600	200668800
chr2	200669400	200669600
chr2	200682800	200683000
chr2	200695200	200695400
chr2	200703200	200703400
chr2	200713000	200713400
chr2	200735800	200736000
chr2	200742000	200742200
chr2	200789600	200789800
chr2	200795200	200795400
chr2	200797600	200797800
chr2	200801400	200801800
chr2	200810200	200810400
chr2	200811400	200812000
chr2	200812400	200812600
chr2	200846000	200846200
chr2	200850600	200850800
chr2	200851400	200851600
chr2	200862600	200862800
chr2	200863400	200863600
chr2	200864200	200864800
chr2	200867200	200867400
chr2	200868600	200869000
chr2	200877600	200878000
chr2	200888000	200888600
chr2	200889200	200889800
chr2	200901600	200901800
chr2	200905800	200906000
chr2	200922000	200922400
chr2	200931400	200931600
chr2	200932200	200932600
chr2	200939400	200939600
chr2	200944600	200945000
chr2	200953800	200954000
chr2	200962200	200962400
chr2	200963200	200963800
chr2	200964600	200964800
chr2	200967000	200967200
chr2	200968800	200969000
chr2	201001000	201001200
chr2	201022000	201022200
chr2	201040200	201040400
chr2	201043200	201043400
chr2	201057000	201057200
chr2	201059000	201059200
chr2	201060200	201060400
chr2	201069400	201069600
chr2	201071600	201071800
chr2	201080600	201081000
chr2	201085000	201085200
chr2	201093600	201093800
chr2	201116000	201116800
chr2	201117400	201117600
chr2	201118400	201121400
chr2	201122400	201122600
chr2	201123800	201124400
chr2	201124800	201125000
chr2	201125600	201126000
chr2	201126800	201127800
chr2	201129200	201129400
chr2	201129800	201130000
chr2	201130800	201131000
chr2	201132600	201132800
chr2	201139200	201139600
chr2	201149200	201149400
chr2	201150600	201150800
chr2	201151400	201152000
chr2	201153600	201153800
chr2	201158200	201158400
chr2	201177400	201177600
chr2	201180000	201180400
chr2	201182800	201183600
chr2	201185200	201185400
chr2	201186000	201186200
chr2	201191400	201192000
chr2	201192800	201193000
chr2	201194200	201194400
chr2	201196200	201196400
chr2	201201400	201201600
chr2	201208800	201209200
chr2	201212200	201212400
chr2	201214800	201215000
chr2	201220000	201220600
chr2	201227400	201227600
chr2	201228800	201229000
chr2	201232200	201232400
chr2	201233400	201234200
chr2	201236000	201236600
chr2	201237800	201238000
chr2	201238800	201239200
chr2	201239800	201240000
chr2	201242600	201242800
chr2	201246400	201246600
chr2	201248600	201248800
chr2	201252600	201252800
chr2	201253200	201253400
chr2	201254400	201254800
chr2	201255400	201255600
chr2	201257600	201257800
chr2	201258200	201259000
chr2	201259400	201259600
chr2	201260400	201260600
chr2	201261600	201262200
chr2	201262800	201263000
chr2	201263800	201264000
chr2	201267400	201267800
chr2	201270200	201270400
chr2	201282000	201282200
chr2	201320400	201320600
chr2	201345000	201345400
chr2	201358800	201359000
chr2	201364000	201364200
chr2	201383200	201383600
chr2	201403400	201403600
chr2	201404000	201404200
chr2	201404800	201405000
chr2	201406400	201406600
chr2	201407400	201407600
chr2	201408000	201408200
chr2	201410600	201410800
chr2	201414200	201414400
chr2	201424400	201424600
chr2	201432200	201432400
chr2	201433200	201434000
chr2	201440200	201440400
chr2	201447200	201447400
chr2	201448800	201449000
chr2	201451000	201452400
chr2	201472000	201472200
chr2	201516400	201516600
chr2	201521600	201521800
chr2	201532800	201533200
chr2	201558800	201559000
chr2	201562600	201563000
chr2	201580600	201580800
chr2	201642600	201642800
chr2	201643400	201643600
chr2	201652600	201652800
chr2	201656200	201656400
chr2	201661400	201661600
chr2	201668600	201668800
chr2	201680800	201681000
chr2	201697400	201697600
chr2	201709800	201710200
chr2	201746600	201747000
chr2	201761200	201761400
chr2	201766000	201766200
chr2	201769800	201770000
chr2	201775600	201775800
chr2	201780800	201781400
chr2	201784600	201784800
chr2	201785200	201785400
chr2	201786800	201787000
chr2	201787600	201787800
chr2	201790400	201790600
chr2	201796000	201796200
chr2	201799000	201799200
chr2	201806400	201806600
chr2	201825800	201826000
chr2	201835200	201835400
chr2	201859000	201859200
chr2	201860600	201861000
chr2	201880800	201881200
chr2	201882800	201883000
chr2	201891800	201892000
chr2	201900600	201900800
chr2	201901800	201902200
chr2	201907200	201907400
chr2	201915600	201915800
chr2	201923400	201923800
chr2	201963000	201963200
chr2	201964800	201965000
chr2	201965600	201965800
chr2	201985200	201985400
chr2	202015600	202015800
chr2	202018000	202018200
chr2	202032800	202034000
chr2	202034400	202035800
chr2	202039000	202039200
chr2	202043600	202043800
chr2	202050000	202050200
chr2	202065800	202066400
chr2	202069600	202070000
chr2	202100200	202100400
chr2	202104400	202104600
chr2	202121800	202122000
chr2	202161600	202161800
chr2	202178400	202178600
chr2	202196800	202197000
chr2	202205000	202205200
chr2	202222000	202222200
chr2	202225800	202226000
chr2	202237200	202237400
chr2	202238000	202238600
chr2	202264800	202265000
chr2	202265600	202265800
chr2	202266600	202266800
chr2	202267200	202267800
chr2	202269800	202270000
chr2	202270600	202271200
chr2	202271800	202272000
chr2	202276200	202276400
chr2	202279000	202279200
chr2	202337800	202338000
chr2	202339600	202339800
chr2	202373600	202373800
chr2	202375200	202375600
chr2	202376200	202376400
chr2	202376800	202377000
chr2	202377400	202377800
chr2	202379400	202379600
chr2	202381400	202381600
chr2	202384800	202385000
chr2	202387800	202388000
chr2	202418200	202418400
chr2	202426800	202427000
chr2	202439800	202440200
chr2	202442800	202443200
chr2	202485800	202486000
chr2	202530200	202530400
chr2	202534400	202534600
chr2	202541200	202541400
chr2	202555400	202555600
chr2	202574000	202574200
chr2	202575400	202575600
chr2	202578200	202578400
chr2	202588800	202589000
chr2	202608600	202608800
chr2	202609400	202609600
chr2	202614200	202614400
chr2	202632800	202633200
chr2	202634600	202635400
chr2	202635800	202636000
chr2	202638200	202638400
chr2	202643000	202643200
chr2	202655600	202655800
chr2	202665400	202665800
chr2	202666400	202666600
chr2	202670000	202670200
chr2	202680000	202680200
chr2	202698000	202698200
chr2	202714600	202715000
chr2	202750800	202751000
chr2	202752200	202752400
chr2	202762600	202762800
chr2	202773400	202773600
chr2	202780800	202781000
chr2	202807600	202807800
chr2	202818400	202818800
chr2	202821800	202822000
chr2	202831600	202831800
chr2	202849000	202849200
chr2	202870800	202872200
chr2	202884400	202884600
chr2	202911600	202911800
chr2	202912200	202912800
chr2	202950600	202951000
chr2	202965800	202966000
chr2	202997200	202997400
chr2	203014400	203015000
chr2	203015400	203016000
chr2	203016800	203017000
chr2	203018400	203018800
chr2	203019600	203019800
chr2	203043400	203043600
chr2	203070800	203071000
chr2	203086400	203086600
chr2	203097800	203098000
chr2	203106000	203106200
chr2	203186000	203186200
chr2	203207600	203207800
chr2	203225600	203225800
chr2	203238800	203239800
chr2	203258600	203258800
chr2	203311200	203311400
chr2	203328400	203329400
chr2	203330400	203330600
chr2	203346800	203347000
chr2	203347400	203347800
chr2	203361600	203361800
chr2	203365600	203366000
chr2	203366800	203367200
chr2	203372000	203372200
chr2	203394600	203394800
chr2	203446000	203446200
chr2	203454000	203454200
chr2	203484400	203484600
chr2	203493000	203493200
chr2	203498200	203498400
chr2	203501000	203501400
chr2	203502000	203502200
chr2	203511000	203511200
chr2	203534200	203535800
chr2	203559800	203560000
chr2	203579200	203579400
chr2	203591800	203592000
chr2	203598400	203598600
chr2	203623600	203623800
chr2	203637200	203637400
chr2	203650000	203650400
chr2	203650800	203651000
chr2	203651400	203651600
chr2	203656600	203657000
chr2	203659800	203660000
chr2	203674000	203674200
chr2	203682600	203683000
chr2	203684000	203684400
chr2	203689000	203689200
chr2	203689600	203689800
chr2	203705200	203705600
chr2	203706400	203706800
chr2	203711400	203711600
chr2	203718200	203718400
chr2	203720000	203720400
chr2	203721000	203721200
chr2	203732600	203732800
chr2	203741000	203741800
chr2	203764000	203764200
chr2	203782400	203782600
chr2	203787000	203787200
chr2	203788000	203788200
chr2	203796400	203796600
chr2	203797400	203797600
chr2	203802400	203802600
chr2	203804200	203804400
chr2	203804800	203805200
chr2	203811600	203812000
chr2	203815400	203815600
chr2	203859400	203859600
chr2	203861200	203861400
chr2	203867600	203867800
chr2	203869200	203869400
chr2	203869800	203870000
chr2	203871000	203871200
chr2	203871600	203871800
chr2	203874400	203874600
chr2	203880600	203880800
chr2	203881200	203881400
chr2	203886600	203887000
chr2	203891600	203891800
chr2	203897600	203897800
chr2	203908400	203908600
chr2	203909200	203909400
chr2	203909800	203910000
chr2	203914800	203915200
chr2	203934000	203934200
chr2	203935000	203935200
chr2	203936600	203936800
chr2	203938000	203938200
chr2	203949200	203949600
chr2	203951400	203951600
chr2	203983600	203983800
chr2	203987200	203987400
chr2	203989000	203989200
chr2	203989600	203989800
chr2	203993200	203993400
chr2	203994800	203995000
chr2	204000600	204000800
chr2	204015600	204015800
chr2	204023200	204023400
chr2	204027200	204027400
chr2	204049800	204050000
chr2	204072600	204073200
chr2	204108400	204108600
chr2	204110400	204110600
chr2	204145400	204145600
chr2	204178000	204178200
chr2	204187800	204188000
chr2	204243200	204243400
chr2	204255600	204255800
chr2	204257000	204257200
chr2	204260200	204260400
chr2	204303400	204303800
chr2	204325400	204325800
chr2	204353400	204353600
chr2	204354400	204354600
chr2	204407800	204408000
chr2	204434800	204435000
chr2	204452600	204452800
chr2	204483600	204484000
chr2	204539200	204539400
chr2	204545400	204545600
chr2	204546000	204546200
chr2	204692000	204692200
chr2	204881000	204881400
chr2	204881800	204882000
chr2	204914000	204914200
chr2	204914800	204915000
chr2	204917200	204917400
chr2	204930800	204931200
chr2	204948400	204948600
chr2	204949000	204949200
chr2	204967600	204967800
chr2	204971200	204971600
chr2	204982400	204982600
chr2	204989000	204989200
chr2	205002400	205002600
chr2	205014200	205014600
chr2	205025000	205025400
chr2	205031400	205031600
chr2	205034200	205034400
chr2	205053800	205054000
chr2	205077200	205077400
chr2	205090000	205090200
chr2	205108000	205108200
chr2	205140000	205140200
chr2	205199200	205199400
chr2	205230800	205231000
chr2	205293600	205293800
chr2	205358200	205358600
chr2	205381400	205381600
chr2	205535000	205535400
chr2	205540200	205540400
chr2	205543600	205543800
chr2	205546400	205546800
chr2	205563800	205564000
chr2	205564800	205565000
chr2	205609400	205609600
chr2	205612800	205613000
chr2	205640800	205641000
chr2	205676000	205676200
chr2	205680000	205680200
chr2	205681800	205682000
chr2	205682400	205682600
chr2	205685400	205685600
chr2	205699000	205699200
chr2	205699600	205699800
chr2	205700400	205700600
chr2	205706800	205707400
chr2	205712600	205712800
chr2	205714400	205714800
chr2	205715200	205715600
chr2	205716000	205716200
chr2	205722000	205722400
chr2	205723200	205723600
chr2	205746600	205746800
chr2	205763000	205763200
chr2	205764000	205764200
chr2	205766800	205767000
chr2	205770800	205771000
chr2	205773000	205773200
chr2	205776200	205776400
chr2	205780800	205781000
chr2	205783000	205783200
chr2	205786800	205787000
chr2	205802000	205802200
chr2	205803600	205803800
chr2	205808600	205808800
chr2	205869000	205869200
chr2	205885600	205886000
chr2	205888400	205888600
chr2	205902400	205903000
chr2	205903800	205904000
chr2	205926000	205926200
chr2	205944600	205945000
chr2	205948200	205948400
chr2	205957800	205958000
chr2	205967600	205967800
chr2	206004400	206004600
chr2	206031800	206032200
chr2	206062800	206063000
chr2	206064200	206064400
chr2	206069400	206069800
chr2	206070200	206070400
chr2	206071200	206071400
chr2	206072000	206072200
chr2	206083600	206083800
chr2	206084600	206086200
chr2	206086800	206087000
chr2	206096000	206096200
chr2	206098800	206099000
chr2	206100200	206100400
chr2	206127800	206128000
chr2	206154400	206154600
chr2	206158200	206158400
chr2	206159400	206160000
chr2	206160800	206161000
chr2	206164000	206164200
chr2	206219000	206219200
chr2	206245200	206245400
chr2	206246000	206246200
chr2	206250200	206250400
chr2	206257000	206257200
chr2	206259800	206260000
chr2	206260400	206260600
chr2	206274600	206275200
chr2	206347400	206347600
chr2	206355600	206355800
chr2	206369000	206369200
chr2	206392200	206392400
chr2	206400200	206400400
chr2	206423200	206423600
chr2	206442600	206442800
chr2	206443400	206444000
chr2	206457400	206457600
chr2	206517400	206517600
chr2	206530800	206531200
chr2	206537000	206537200
chr2	206543200	206543400
chr2	206558600	206558800
chr2	206615000	206615200
chr2	206642800	206643000
chr2	206693800	206694000
chr2	206700200	206700600
chr2	206765200	206766200
chr2	206781600	206781800
chr2	206783800	206784000
chr2	206798000	206798400
chr2	206799200	206799400
chr2	206800600	206800800
chr2	206824200	206824400
chr2	206825000	206825200
chr2	206859200	206859600
chr2	206891000	206891200
chr2	206915200	206915400
chr2	206921000	206921200
chr2	206955400	206955600
chr2	206958400	206958600
chr2	206970800	206971000
chr2	206981800	206982000
chr2	206989400	206989600
chr2	206994000	206994200
chr2	207046800	207047000
chr2	207051400	207051600
chr2	207072000	207072200
chr2	207074200	207074400
chr2	207107600	207107800
chr2	207129000	207129200
chr2	207135400	207136400
chr2	207139600	207139800
chr2	207141400	207141600
chr2	207142600	207142800
chr2	207143400	207143800
chr2	207144400	207144800
chr2	207149400	207149600
chr2	207152000	207152400
chr2	207156200	207156400
chr2	207157800	207158000
chr2	207163600	207163800
chr2	207164200	207164800
chr2	207165200	207165600
chr2	207166200	207166400
chr2	207166800	207167000
chr2	207176400	207176600
chr2	207202800	207203000
chr2	207230400	207230800
chr2	207231600	207231800
chr2	207233800	207234000
chr2	207235600	207236000
chr2	207236600	207236800
chr2	207239200	207239800
chr2	207240200	207240400
chr2	207240800	207241400
chr2	207252000	207252200
chr2	207254600	207255000
chr2	207255600	207256000
chr2	207256600	207256800
chr2	207258400	207259000
chr2	207266000	207266200
chr2	207283400	207283600
chr2	207288800	207289000
chr2	207308800	207309000
chr2	207311600	207311800
chr2	207321600	207321800
chr2	207331000	207331200
chr2	207332600	207332800
chr2	207353000	207353200
chr2	207386000	207386200
chr2	207395000	207395200
chr2	207409200	207409400
chr2	207415000	207415200
chr2	207417400	207417600
chr2	207424000	207424200
chr2	207473200	207473400
chr2	207475000	207475200
chr2	207478600	207478800
chr2	207480800	207481000
chr2	207484800	207485000
chr2	207485600	207485800
chr2	207492000	207492400
chr2	207499200	207499400
chr2	207501200	207501400
chr2	207501800	207502200
chr2	207503000	207503600
chr2	207504800	207505000
chr2	207505800	207506000
chr2	207514000	207514200
chr2	207525400	207525600
chr2	207528400	207528600
chr2	207529000	207529200
chr2	207529600	207530200
chr2	207530600	207531000
chr2	207532000	207532200
chr2	207532800	207533200
chr2	207534200	207534800
chr2	207540400	207540600
chr2	207556800	207557400
chr2	207567800	207568000
chr2	207571600	207571800
chr2	207611800	207612000
chr2	207619800	207620200
chr2	207624600	207626200
chr2	207627200	207627400
chr2	207632800	207633400
chr2	207636200	207636400
chr2	207662200	207662600
chr2	207669200	207669400
chr2	207681400	207681800
chr2	207691200	207691400
chr2	207692200	207692600
chr2	207698400	207699000
chr2	207711000	207712200
chr2	207734400	207734600
chr2	207746400	207746600
chr2	207759000	207759200
chr2	207765600	207766400
chr2	207767000	207767600
chr2	207768000	207768600
chr2	207769200	207770600
chr2	207772600	207772800
chr2	207779600	207780000
chr2	207782800	207783000
chr2	207792200	207792400
chr2	207798600	207798800
chr2	207801400	207801600
chr2	207811000	207811200
chr2	207831000	207831400
chr2	207836800	207837000
chr2	207847800	207848000
chr2	207870000	207870200
chr2	207925800	207926000
chr2	207952200	207952400
chr2	207956800	207957000
chr2	207960200	207960400
chr2	207974400	207974600
chr2	207983600	207984000
chr2	208010600	208010800
chr2	208012600	208012800
chr2	208014000	208014200
chr2	208017800	208018000
chr2	208024200	208024400
chr2	208025200	208026200
chr2	208031600	208031800
chr2	208034000	208034400
chr2	208040800	208041000
chr2	208049000	208049400
chr2	208062200	208062400
chr2	208064800	208065000
chr2	208072400	208072600
chr2	208100200	208100400
chr2	208101400	208101600
chr2	208102000	208102200
chr2	208124400	208124800
chr2	208135000	208135200
chr2	208151000	208151200
chr2	208153200	208153400
chr2	208172200	208172400
chr2	208172800	208173000
chr2	208175400	208175600
chr2	208222600	208222800
chr2	208228600	208228800
chr2	208250400	208250600
chr2	208252200	208252400
chr2	208253000	208253600
chr2	208254000	208254600
chr2	208255200	208255600
chr2	208257000	208257200
chr2	208265400	208266400
chr2	208267000	208267200
chr2	208267800	208268000
chr2	208268600	208268800
chr2	208269200	208269400
chr2	208298000	208298200
chr2	208311400	208311600
chr2	208312000	208312200
chr2	208315600	208315800
chr2	208320800	208321000
chr2	208359600	208360000
chr2	208363600	208363800
chr2	208366800	208367200
chr2	208371000	208371400
chr2	208377000	208377200
chr2	208379000	208379200
chr2	208392400	208392600
chr2	208395400	208395600
chr2	208406600	208407000
chr2	208407800	208408000
chr2	208451200	208451400
chr2	208463200	208463400
chr2	208466400	208466600
chr2	208470400	208470600
chr2	208482600	208482800
chr2	208488800	208489600
chr2	208491800	208492000
chr2	208501200	208501400
chr2	208502200	208502400
chr2	208542000	208542200
chr2	208542600	208542800
chr2	208543400	208543600
chr2	208545600	208545800
chr2	208548800	208549000
chr2	208553000	208553200
chr2	208557000	208557400
chr2	208566000	208566400
chr2	208570200	208570400
chr2	208571000	208571200
chr2	208571800	208572000
chr2	208595400	208596000
chr2	208615800	208616000
chr2	208618400	208618600
chr2	208619800	208620200
chr2	208627600	208627800
chr2	208638200	208638400
chr2	208648600	208648800
chr2	208857000	208857200
chr2	208929600	208929800
chr2	208985800	208986000
chr2	209091200	209091400
chr2	209121800	209122000
chr2	209146400	209146600
chr2	209294400	209294600
chr2	209323800	209324000
chr2	209324400	209324600
chr2	209334600	209334800
chr2	209338200	209338400
chr2	209369000	209369200
chr2	209380400	209380600
chr2	209413400	209413600
chr2	209423800	209424000
chr2	209425600	209425800
chr2	209472600	209472800
chr2	209474200	209474400
chr2	209496000	209496400
chr2	209499200	209499400
chr2	209526200	209526800
chr2	209579600	209579800
chr2	209619800	209620200
chr2	209771600	209772200
chr2	209796000	209796200
chr2	209808600	209808800
chr2	209821800	209822200
chr2	209942600	209942800
chr2	209961200	209961400
chr2	209980400	209980600
chr2	209985600	209986200
chr2	209986600	209986800
chr2	209988000	209988200
chr2	210001000	210001200
chr2	210002400	210003600
chr2	210005000	210005200
chr2	210005800	210006000
chr2	210047000	210047400
chr2	210073000	210073200
chr2	210162600	210163200
chr2	210170000	210172200
chr2	210181600	210181800
chr2	210195200	210195400
chr2	210225000	210225400
chr2	210248800	210249000
chr2	210363400	210363600
chr2	210422000	210422200
chr2	210442600	210443200
chr2	210445800	210446000
chr2	210461400	210461800
chr2	210475800	210476000
chr2	210476600	210476800
chr2	210477600	210477800
chr2	210496600	210496800
chr2	210503000	210503200
chr2	210577600	210577800
chr2	210617800	210618000
chr2	210727600	210728000
chr2	210776800	210777000
chr2	211127400	211127800
chr2	211133800	211134200
chr2	211158000	211158200
chr2	211280600	211281000
chr2	211347400	211347600
chr2	211352200	211352400
chr2	211416600	211416800
chr2	211455400	211455600
chr2	211468400	211468600
chr2	211504000	211504200
chr2	211611400	211611600
chr2	211709400	211709600
chr2	211743400	211743600
chr2	211745400	211745600
chr2	211773800	211774000
chr2	211776000	211776200
chr2	211778000	211778200
chr2	211930400	211930600
chr2	212005200	212005400
chr2	212010600	212010800
chr2	212019000	212019200
chr2	212052600	212052800
chr2	212135800	212136200
chr2	212176200	212176400
chr2	212359400	212359800
chr2	212379200	212379400
chr2	212441200	212441400
chr2	212446200	212446400
chr2	212490000	212490400
chr2	212520400	212520600
chr2	212536600	212536800
chr2	212537400	212538000
chr2	212538800	212539400
chr2	212548200	212548800
chr2	212567600	212567800
chr2	212686400	212686600
chr2	212688600	212688800
chr2	212708400	212708600
chr2	212791600	212791800
chr2	212811400	212811600
chr2	212815600	212815800
chr2	212816400	212816600
chr2	212863200	212863400
chr2	212882800	212883000
chr2	212904800	212905000
chr2	212914600	212914800
chr2	212947400	212947600
chr2	212957400	212958000
chr2	212958800	212959000
chr2	212960400	212960600
chr2	212961400	212961600
chr2	212974800	212975000
chr2	212979800	212980000
chr2	212996200	212996400
chr2	213001400	213001600
chr2	213015800	213016000
chr2	213034800	213035000
chr2	213037600	213037800
chr2	213066200	213066400
chr2	213083200	213083400
chr2	213101800	213102000
chr2	213104200	213104400
chr2	213119000	213119800
chr2	213121800	213122000
chr2	213126000	213126200
chr2	213129400	213129600
chr2	213143600	213143800
chr2	213147600	213147800
chr2	213151600	213151800
chr2	213152200	213152400
chr2	213153800	213154000
chr2	213157400	213157600
chr2	213164200	213164400
chr2	213166200	213166400
chr2	213233200	213233400
chr2	213246800	213247000
chr2	213251600	213251800
chr2	213254000	213254200
chr2	213259400	213259600
chr2	213284200	213284800
chr2	213306400	213306600
chr2	213315600	213315800
chr2	213318000	213318400
chr2	213451600	213451800
chr2	213546200	213546400
chr2	213769400	213769600
chr2	213923800	213924000
chr2	214031600	214031800
chr2	214069400	214069600
chr2	214103600	214103800
chr2	214294000	214294200
chr2	214311000	214311200
chr2	214341800	214342000
chr2	214411000	214411200
chr2	214461800	214462000
chr2	214567200	214567600
chr2	214684200	214684400
chr2	214748000	214748200
chr2	214772600	214772800
chr2	214801200	214801400
chr2	214807800	214808600
chr2	214809200	214810200
chr2	214856200	214856400
chr2	215000800	215001000
chr2	215059600	215060200
chr2	215171200	215171600
chr2	215270000	215270200
chr2	215278000	215278200
chr2	215288400	215288800
chr2	215289200	215289400
chr2	215299600	215299800
chr2	215311800	215312200
chr2	215313800	215314000
chr2	215320600	215321000
chr2	215362000	215362200
chr2	215396600	215397000
chr2	215421800	215422000
chr2	215435600	215436400
chr2	215442000	215442400
chr2	215454600	215454800
chr2	215487000	215487400
chr2	215505400	215505800
chr2	215507200	215507400
chr2	215514400	215514600
chr2	215571800	215572000
chr2	215598400	215598600
chr2	215606600	215606800
chr2	215611800	215612000
chr2	215612800	215613000
chr2	215619000	215619600
chr2	215620200	215620400
chr2	215624600	215624800
chr2	215627800	215628000
chr2	215665000	215665200
chr2	215681000	215681400
chr2	215682400	215682600
chr2	215697200	215697400
chr2	215700000	215700400
chr2	215701000	215701200
chr2	215711400	215711600
chr2	215724200	215724400
chr2	215728600	215728800
chr2	215736800	215737000
chr2	215738400	215738600
chr2	215748400	215748600
chr2	215749800	215750000
chr2	215750800	215751000
chr2	215755800	215756000
chr2	215764800	215765000
chr2	215773800	215774000
chr2	215787800	215788200
chr2	215790400	215790600
chr2	215793800	215794000
chr2	215796400	215796600
chr2	215810000	215810200
chr2	215811600	215811800
chr2	215828600	215828800
chr2	215830400	215830600
chr2	215831600	215831800
chr2	215833000	215833200
chr2	215833800	215834000
chr2	215846200	215846400
chr2	215847800	215848200
chr2	215860200	215860400
chr2	215862000	215862400
chr2	215870400	215870600
chr2	215871200	215871400
chr2	215878600	215878800
chr2	215887400	215887600
chr2	215888800	215889000
chr2	215900200	215900600
chr2	215901000	215901200
chr2	215903200	215903400
chr2	215904200	215904400
chr2	215916600	215916800
chr2	215920200	215920400
chr2	215929600	215930200
chr2	215931400	215931800
chr2	215950000	215950200
chr2	215954000	215954200
chr2	215965800	215966600
chr2	215974000	215974200
chr2	215979800	215980000
chr2	215983600	215983800
chr2	216001400	216001600
chr2	216002400	216002800
chr2	216004600	216005200
chr2	216006200	216006400
chr2	216013200	216013800
chr2	216016000	216016200
chr2	216016600	216016800
chr2	216017400	216017600
chr2	216023200	216023400
chr2	216034000	216034400
chr2	216057600	216058200
chr2	216059600	216059800
chr2	216081600	216081800
chr2	216083000	216083200
chr2	216084600	216084800
chr2	216105200	216105400
chr2	216107800	216108800
chr2	216109200	216109400
chr2	216110400	216110600
chr2	216114800	216115400
chr2	216120000	216120200
chr2	216140000	216140200
chr2	216164600	216164800
chr2	216170400	216170600
chr2	216181400	216181800
chr2	216183600	216183800
chr2	216187800	216188200
chr2	216188600	216188800
chr2	216193000	216193200
chr2	216195800	216196000
chr2	216210800	216211200
chr2	216213000	216213200
chr2	216216000	216216200
chr2	216217600	216217800
chr2	216223000	216223200
chr2	216255600	216256000
chr2	216257200	216257400
chr2	216263800	216264000
chr2	216274400	216274600
chr2	216283600	216283800
chr2	216285800	216286200
chr2	216292600	216293200
chr2	216299600	216300000
chr2	216318600	216318800
chr2	216346800	216347200
chr2	216349400	216349600
chr2	216350400	216350800
chr2	216353000	216353200
chr2	216354000	216354200
chr2	216372200	216372600
chr2	216388400	216388600
chr2	216389600	216390000
chr2	216393200	216393800
chr2	216395000	216395200
chr2	216399600	216399800
chr2	216408800	216409000
chr2	216412200	216412600
chr2	216417000	216417200
chr2	216417800	216418000
chr2	216429600	216429800
chr2	216475400	216476000
chr2	216477800	216478400
chr2	216480200	216480400
chr2	216485800	216487000
chr2	216490200	216490400
chr2	216491800	216492000
chr2	216492400	216492600
chr2	216493200	216493400
chr2	216497800	216498200
chr2	216498800	216499000
chr2	216500000	216500600
chr2	216503000	216503200
chr2	216504400	216504600
chr2	216507000	216507200
chr2	216507800	216508000
chr2	216508400	216508600
chr2	216519200	216519400
chr2	216535600	216535800
chr2	216537600	216537800
chr2	216545600	216545800
chr2	216554400	216554600
chr2	216555400	216555600
chr2	216593400	216593600
chr2	216606800	216607000
chr2	216619600	216619800
chr2	216633000	216634400
chr2	216637200	216637400
chr2	216662000	216662200
chr2	216664600	216664800
chr2	216666600	216667000
chr2	216670400	216670800
chr2	216673200	216673400
chr2	216682600	216682800
chr2	216684000	216684200
chr2	216687800	216688000
chr2	216689000	216689200
chr2	216691400	216691800
chr2	216692400	216693400
chr2	216694400	216694600
chr2	216696800	216697000
chr2	216699000	216699200
chr2	216716400	216716600
chr2	216724400	216724600
chr2	216738800	216739000
chr2	216765800	216766000
chr2	216769200	216769400
chr2	216770200	216770400
chr2	216773200	216773600
chr2	216774800	216775400
chr2	216777800	216778000
chr2	216789000	216789400
chr2	216792200	216793000
chr2	216800000	216800200
chr2	216827200	216827400
chr2	216829600	216829800
chr2	216850000	216850400
chr2	216850800	216851200
chr2	216851600	216852000
chr2	216857200	216857400
chr2	216866600	216866800
chr2	216873600	216873800
chr2	216880200	216881000
chr2	216881400	216881600
chr2	216882800	216883400
chr2	216885600	216886200
chr2	216906000	216906200
chr2	216911200	216911400
chr2	216920200	216920400
chr2	216933200	216933400
chr2	216937000	216937200
chr2	216992600	216992800
chr2	217001800	217002000
chr2	217039800	217040000
chr2	217064200	217064400
chr2	217078000	217078200
chr2	217085400	217085600
chr2	217086000	217086200
chr2	217090000	217090200
chr2	217092800	217093200
chr2	217105800	217106200
chr2	217106800	217107000
chr2	217107600	217107800
chr2	217108200	217108400
chr2	217108800	217109000
chr2	217147800	217148000
chr2	217159000	217159200
chr2	217161400	217161600
chr2	217162600	217162800
chr2	217218400	217219200
chr2	217220400	217220600
chr2	217222600	217222800
chr2	217223400	217223800
chr2	217248600	217249000
chr2	217278800	217279200
chr2	217289200	217290400
chr2	217309800	217310000
chr2	217316800	217317000
chr2	217360800	217361000
chr2	217362400	217363000
chr2	217363600	217363800
chr2	217370600	217370800
chr2	217382800	217383200
chr2	217399000	217399200
chr2	217415400	217415600
chr2	217431000	217431200
chr2	217433600	217434400
chr2	217464600	217464800
chr2	217477800	217478000
chr2	217480400	217480600
chr2	217491400	217491600
chr2	217494600	217494800
chr2	217510800	217511000
chr2	217568400	217568600
chr2	217593800	217594000
chr2	217598800	217599000
chr2	217610400	217610800
chr2	217611600	217611800
chr2	217623000	217623200
chr2	217650800	217651000
chr2	217658600	217658800
chr2	217713600	217713800
chr2	217714400	217714600
chr2	217724600	217724800
chr2	217743000	217743200
chr2	217752000	217752200
chr2	217756600	217756800
chr2	217778000	217778200
chr2	217780800	217781000
chr2	217785600	217786200
chr2	217789400	217789600
chr2	217790400	217790600
chr2	217794800	217795200
chr2	217797800	217798000
chr2	217799000	217799200
chr2	217803600	217803800
chr2	217805400	217805600
chr2	217818000	217818600
chr2	217820600	217820800
chr2	217822200	217822400
chr2	217823000	217823200
chr2	217824200	217824400
chr2	217827400	217828400
chr2	217835000	217835200
chr2	217836600	217836800
chr2	217837400	217837600
chr2	217838600	217838800
chr2	217839200	217839600
chr2	217840000	217840200
chr2	217840600	217841000
chr2	217841600	217841800
chr2	217842200	217842600
chr2	217847400	217848000
chr2	217850400	217850600
chr2	217851200	217851400
chr2	217854800	217855000
chr2	217855600	217855800
chr2	217865000	217865400
chr2	217886200	217886400
chr2	217886800	217887000
chr2	217887800	217888600
chr2	217897200	217898000
chr2	217899600	217899800
chr2	217902800	217903000
chr2	217903800	217904400
chr2	217905400	217905600
chr2	217906000	217906200
chr2	217913000	217913200
chr2	217913600	217913800
chr2	217922200	217922400
chr2	217923800	217924200
chr2	217928800	217929000
chr2	217931000	217931200
chr2	217934400	217934600
chr2	217935000	217935200
chr2	217938000	217938400
chr2	217939800	217940000
chr2	217943400	217943600
chr2	217944000	217944200
chr2	217964400	217964600
chr2	217980000	217980400
chr2	217987600	217988200
chr2	217988600	217988800
chr2	217990200	217990600
chr2	217991200	217991400
chr2	217993200	217993400
chr2	217994000	217994200
chr2	217996600	217996800
chr2	217998400	217998600
chr2	218000200	218000400
chr2	218005200	218005600
chr2	218008000	218008200
chr2	218010200	218010400
chr2	218017800	218018000
chr2	218019600	218020200
chr2	218024400	218024600
chr2	218026600	218026800
chr2	218027600	218027800
chr2	218028400	218028600
chr2	218032400	218032600
chr2	218033000	218033200
chr2	218034400	218035000
chr2	218036400	218036600
chr2	218046400	218046600
chr2	218047600	218048200
chr2	218063600	218063800
chr2	218065600	218065800
chr2	218067000	218067200
chr2	218068800	218069000
chr2	218074000	218074200
chr2	218076400	218076600
chr2	218079400	218079600
chr2	218081200	218081400
chr2	218091800	218092000
chr2	218096000	218096200
chr2	218125200	218125800
chr2	218127600	218127800
chr2	218129200	218129400
chr2	218130400	218130800
chr2	218167000	218167200
chr2	218169000	218169200
chr2	218180800	218181000
chr2	218183000	218183200
chr2	218186400	218186600
chr2	218214200	218214400
chr2	218217000	218217200
chr2	218217600	218219200
chr2	218220000	218220200
chr2	218223200	218223400
chr2	218224200	218224600
chr2	218225800	218226000
chr2	218229400	218229600
chr2	218231000	218231200
chr2	218252800	218253200
chr2	218257600	218258000
chr2	218259200	218259400
chr2	218261000	218261600
chr2	218262000	218262200
chr2	218266000	218266200
chr2	218269600	218271000
chr2	218272800	218273000
chr2	218275400	218275800
chr2	218284400	218284800
chr2	218285800	218286000
chr2	218286600	218287400
chr2	218287800	218288000
chr2	218289000	218289200
chr2	218290000	218290600
chr2	218291000	218291200
chr2	218292000	218292600
chr2	218293200	218293400
chr2	218294000	218294200
chr2	218297000	218297200
chr2	218301400	218301600
chr2	218307800	218308000
chr2	218313800	218314000
chr2	218316000	218316200
chr2	218316600	218317000
chr2	218317800	218318200
chr2	218320800	218321000
chr2	218322600	218322800
chr2	218323200	218323400
chr2	218324000	218324400
chr2	218327600	218328200
chr2	218329400	218330400
chr2	218332400	218332600
chr2	218333000	218333600
chr2	218337800	218338000
chr2	218343200	218343400
chr2	218345200	218345400
chr2	218346000	218346400
chr2	218348400	218348600
chr2	218356600	218357000
chr2	218359600	218359800
chr2	218360600	218360800
chr2	218361600	218362200
chr2	218363800	218364000
chr2	218367000	218367200
chr2	218367800	218368000
chr2	218369000	218369600
chr2	218370400	218370800
chr2	218371400	218371600
chr2	218372000	218372200
chr2	218378200	218378400
chr2	218382000	218382400
chr2	218384000	218384200
chr2	218387400	218387600
chr2	218388600	218388800
chr2	218390600	218390800
chr2	218393400	218393600
chr2	218394000	218394600
chr2	218395000	218395600
chr2	218396000	218396400
chr2	218396800	218397000
chr2	218397600	218398600
chr2	218399200	218401400
chr2	218404400	218405200
chr2	218405800	218406600
chr2	218407400	218407600
chr2	218422400	218422800
chr2	218427800	218428000
chr2	218429200	218429400
chr2	218429800	218430400
chr2	218435400	218435600
chr2	218438600	218438800
chr2	218466200	218466400
chr2	218471200	218471400
chr2	218472000	218472400
chr2	218538200	218538400
chr2	218568000	218569400
chr2	218570000	218570200
chr2	218615800	218616000
chr2	218618200	218618800
chr2	218623400	218623600
chr2	218630600	218630800
chr2	218638400	218638600
chr2	218642000	218642200
chr2	218642600	218642800
chr2	218644800	218645000
chr2	218648600	218648800
chr2	218658600	218658800
chr2	218659200	218660000
chr2	218671800	218672000
chr2	218677600	218677800
chr2	218679400	218679600
chr2	218687600	218687800
chr2	218710800	218711400
chr2	218714200	218714400
chr2	218715400	218715600
chr2	218722000	218722200
chr2	218723200	218723400
chr2	218728000	218728200
chr2	218731600	218731800
chr2	218733800	218734000
chr2	218743200	218743400
chr2	218744600	218745000
chr2	218745400	218745600
chr2	218781800	218782000
chr2	218783800	218784000
chr2	218799200	218799400
chr2	218806400	218806600
chr2	218811400	218811600
chr2	218819000	218819400
chr2	218820400	218820600
chr2	218839400	218839600
chr2	218847800	218848000
chr2	218853000	218853200
chr2	218854000	218854200
chr2	218861000	218861200
chr2	218873600	218874000
chr2	218876000	218876200
chr2	218876600	218877000
chr2	218877400	218877600
chr2	218879600	218880600
chr2	218881800	218882000
chr2	218883600	218883800
chr2	218888200	218888600
chr2	218892800	218893000
chr2	218896600	218897200
chr2	218898000	218898600
chr2	218909000	218909600
chr2	218910400	218910600
chr2	218932400	218932600
chr2	218945000	218945200
chr2	218953600	218953800
chr2	218959400	218959800
chr2	218963000	218963400
chr2	218980000	218980200
chr2	218982000	218982200
chr2	218985600	218985800
chr2	218990200	218990400
chr2	218991800	218992200
chr2	218993000	218993800
chr2	218996000	218996400
chr2	218997800	218998000
chr2	218998600	218998800
chr2	219001600	219001800
chr2	219002600	219002800
chr2	219003200	219003400
chr2	219010200	219010600
chr2	219026200	219026400
chr2	219029800	219030000
chr2	219031200	219031600
chr2	219032600	219032800
chr2	219038000	219038800
chr2	219041400	219041600
chr2	219046000	219046200
chr2	219055400	219055600
chr2	219057600	219058200
chr2	219059000	219059200
chr2	219060800	219061000
chr2	219086400	219086600
chr2	219099400	219099600
chr2	219104200	219104400
chr2	219109400	219109800
chr2	219119600	219119800
chr2	219122200	219122600
chr2	219124400	219125000
chr2	219125400	219125600
chr2	219128400	219128600
chr2	219134000	219134200
chr2	219142400	219142600
chr2	219155200	219155400
chr2	219158200	219158400
chr2	219160200	219161000
chr2	219165600	219165800
chr2	219168600	219169000
chr2	219171200	219171400
chr2	219173000	219173200
chr2	219176200	219176600
chr2	219177000	219178400
chr2	219178800	219179600
chr2	219182600	219182800
chr2	219188800	219189200
chr2	219200800	219201200
chr2	219206600	219207400
chr2	219209600	219209800
chr2	219211600	219211800
chr2	219217800	219218600
chr2	219219000	219219200
chr2	219225400	219225600
chr2	219228400	219230400
chr2	219243600	219243800
chr2	219245400	219245600
chr2	219247800	219248000
chr2	219248400	219248600
chr2	219249600	219250000
chr2	219252800	219253000
chr2	219253800	219255200
chr2	219267000	219267200
chr2	219273200	219273400
chr2	219277600	219278400
chr2	219279000	219280000
chr2	219285800	219286400
chr2	219287000	219287200
chr2	219288000	219288600
chr2	219289600	219290200
chr2	219294600	219295200
chr2	219295600	219295800
chr2	219296200	219296400
chr2	219298800	219299200
chr2	219308200	219308400
chr2	219331600	219331800
chr2	219344800	219345000
chr2	219352600	219352800
chr2	219354200	219354400
chr2	219357000	219357200
chr2	219358200	219358400
chr2	219362600	219362800
chr2	219381600	219381800
chr2	219384200	219384400
chr2	219387000	219387200
chr2	219387600	219388600
chr2	219403000	219403200
chr2	219405600	219405800
chr2	219419800	219420600
chr2	219423200	219423400
chr2	219426000	219426200
chr2	219430800	219431000
chr2	219434000	219434200
chr2	219439400	219439800
chr2	219441400	219442000
chr2	219445200	219445400
chr2	219446200	219446400
chr2	219449000	219449200
chr2	219455600	219455800
chr2	219458200	219458400
chr2	219459400	219459800
chr2	219460800	219461600
chr2	219464800	219465000
chr2	219465600	219465800
chr2	219468800	219469000
chr2	219469600	219469800
chr2	219470400	219470600
chr2	219471800	219472400
chr2	219474800	219475000
chr2	219475400	219475800
chr2	219476400	219476600
chr2	219477000	219477200
chr2	219479000	219479200
chr2	219482400	219482600
chr2	219483800	219484000
chr2	219484400	219485000
chr2	219486800	219487000
chr2	219490200	219490400
chr2	219493200	219493400
chr2	219495400	219495800
chr2	219497800	219499000
chr2	219500200	219500400
chr2	219501600	219501800
chr2	219502200	219502400
chr2	219504200	219504400
chr2	219505800	219506000
chr2	219506400	219506600
chr2	219507200	219507400
chr2	219507800	219508000
chr2	219509200	219509400
chr2	219509800	219511000
chr2	219511800	219512000
chr2	219513000	219513200
chr2	219513800	219514600
chr2	219515000	219516600
chr2	219517000	219517200
chr2	219519200	219519800
chr2	219520400	219520600
chr2	219521200	219521600
chr2	219522200	219522400
chr2	219522800	219523200
chr2	219525800	219526600
chr2	219527000	219527200
chr2	219530200	219530600
chr2	219537000	219537200
chr2	219539400	219539600
chr2	219540000	219540200
chr2	219541600	219542000
chr2	219542800	219544000
chr2	219551600	219553200
chr2	219560600	219560800
chr2	219565200	219565400
chr2	219570600	219572400
chr2	219575600	219576000
chr2	219577000	219577200
chr2	219579000	219579200
chr2	219595400	219595600
chr2	219597200	219598200
chr2	219603800	219604000
chr2	219608000	219608600
chr2	219613000	219613200
chr2	219627600	219627800
chr2	219632400	219632600
chr2	219639400	219639600
chr2	219642600	219642800
chr2	219661400	219662000
chr2	219664200	219664400
chr2	219665000	219665200
chr2	219684800	219685400
chr2	219689800	219690000
chr2	219713200	219713400
chr2	219724800	219725000
chr2	219729200	219729400
chr2	219750600	219750800
chr2	219828200	219828400
chr2	219829000	219829200
chr2	219997400	219997600
chr2	220005200	220005400
chr2	220063200	220063400
chr2	220090200	220090400
chr2	220105200	220105400
chr2	220107400	220107600
chr2	220117800	220118000
chr2	220533600	220533800
chr2	220687400	220687600
chr2	220915200	220915400
chr2	221025400	221025800
chr2	221104600	221104800
chr2	221170600	221170800
chr2	221203200	221203400
chr2	221284200	221284600
chr2	221299600	221299800
chr2	221312800	221313000
chr2	221346800	221347000
chr2	221407800	221408000
chr2	221420400	221420600
chr2	221444200	221444400
chr2	221452000	221452200
chr2	221463400	221463600
chr2	221465800	221466000
chr2	221511400	221511600
chr2	221517800	221518600
chr2	221520200	221520800
chr2	221528000	221528200
chr2	221529600	221529800
chr2	221530200	221530400
chr2	221555200	221555600
chr2	221570600	221571800
chr2	221572200	221573000
chr2	221573600	221574200
chr2	221641200	221641800
chr2	221805200	221805400
chr2	221912000	221912200
chr2	221969200	221969400
chr2	221999200	222000000
chr2	222292400	222292600
chr2	222297000	222297200
chr2	222304400	222304600
chr2	222305200	222305400
chr2	222306200	222306400
chr2	222307200	222307400
chr2	222318000	222318400
chr2	222319200	222319400
chr2	222320600	222320800
chr2	222332200	222332400
chr2	222359000	222359200
chr2	222364400	222364600
chr2	222392000	222392200
chr2	222404600	222404800
chr2	222423600	222423800
chr2	222424400	222424600
chr2	222425000	222425600
chr2	222426400	222426800
chr2	222427800	222428000
chr2	222430800	222431000
chr2	222437400	222437600
chr2	222447200	222447400
chr2	222448800	222449800
chr2	222483600	222483800
chr2	222562000	222562200
chr2	222563400	222563600
chr2	222572800	222573000
chr2	222576200	222576600
chr2	222583000	222583200
chr2	222594000	222594200
chr2	222604800	222605200
chr2	222606400	222606800
chr2	222610800	222611000
chr2	222611800	222612000
chr2	222613800	222614000
chr2	222621000	222621400
chr2	222623000	222623200
chr2	222653000	222653200
chr2	222655000	222656200
chr2	222657000	222657200
chr2	222668000	222668600
chr2	222671400	222671800
chr2	222674000	222674200
chr2	222678000	222678200
chr2	222690600	222690800
chr2	222694000	222694200
chr2	222701600	222702000
chr2	222707800	222708600
chr2	222709600	222709800
chr2	222730800	222731000
chr2	222738800	222739200
chr2	222740000	222740200
chr2	222741400	222741600
chr2	222743600	222743800
chr2	222751400	222751600
chr2	222752400	222752600
chr2	222789400	222789600
chr2	222792000	222792200
chr2	222797400	222797600
chr2	222798000	222798400
chr2	222805800	222806200
chr2	222806800	222807000
chr2	222830200	222830600
chr2	222842600	222842800
chr2	222844400	222844800
chr2	222860000	222861800
chr2	222862200	222862400
chr2	222864400	222864600
chr2	222866600	222867000
chr2	222869200	222869400
chr2	222871400	222871600
chr2	222878400	222878600
chr2	222892400	222892600
chr2	222895600	222896000
chr2	222898000	222898200
chr2	222903800	222904000
chr2	222912200	222912600
chr2	222920000	222920200
chr2	222931000	222931200
chr2	222939400	222939600
chr2	222947000	222947200
chr2	222960200	222960400
chr2	222971800	222972000
chr2	222982200	222982400
chr2	223041600	223041800
chr2	223042800	223043000
chr2	223043600	223043800
chr2	223044200	223044400
chr2	223056000	223056200
chr2	223059400	223059600
chr2	223101800	223102000
chr2	223148600	223148800
chr2	223206000	223206200
chr2	223460800	223461000
chr2	223465800	223466200
chr2	223467200	223467600
chr2	223488800	223489200
chr2	223602200	223602400
chr2	223613200	223613400
chr2	223641200	223641400
chr2	223692400	223692600
chr2	223699600	223699800
chr2	223724000	223724200
chr2	223727600	223727800
chr2	223761200	223761400
chr2	223761800	223762000
chr2	223780000	223780200
chr2	223797800	223798000
chr2	223802000	223802200
chr2	223832200	223832600
chr2	223836200	223836400
chr2	223837400	223838200
chr2	223865200	223865400
chr2	223866200	223866400
chr2	223871400	223871600
chr2	223882000	223882200
chr2	223887200	223887400
chr2	223889400	223889600
chr2	223894000	223894200
chr2	223895800	223896000
chr2	223897000	223897200
chr2	223917400	223917600
chr2	223925200	223925400
chr2	223929600	223929800
chr2	223930600	223931000
chr2	223939600	223939800
chr2	223941800	223942000
chr2	223944400	223944600
chr2	223945200	223945400
chr2	223945800	223946000
chr2	223948000	223948200
chr2	223949200	223949600
chr2	223952200	223952800
chr2	223957200	223957800
chr2	223959800	223960000
chr2	223970400	223970600
chr2	223989400	223989600
chr2	223993800	223994000
chr2	224008600	224008800
chr2	224010000	224010200
chr2	224015000	224015200
chr2	224017000	224017200
chr2	224026000	224026200
chr2	224027200	224027400
chr2	224031600	224031800
chr2	224033800	224034000
chr2	224038600	224038800
chr2	224039200	224039800
chr2	224041600	224041800
chr2	224110200	224110400
chr2	224174200	224174400
chr2	224260600	224260800
chr2	224278400	224278600
chr2	224319200	224319400
chr2	224333800	224334200
chr2	224357400	224357600
chr2	224359600	224359800
chr2	224381600	224381800
chr2	224387600	224387800
chr2	224390000	224390400
chr2	224392600	224393800
chr2	224395800	224396000
chr2	224396800	224397000
chr2	224400400	224400600
chr2	224401200	224401400
chr2	224402000	224402200
chr2	224405600	224406200
chr2	224408800	224409000
chr2	224426800	224427000
chr2	224427600	224427800
chr2	224429200	224429600
chr2	224441000	224441200
chr2	224442400	224443000
chr2	224444200	224444400
chr2	224449600	224449800
chr2	224485400	224485600
chr2	224489200	224489400
chr2	224490000	224490200
chr2	224499600	224499800
chr2	224518200	224518400
chr2	224520200	224520400
chr2	224521600	224522000
chr2	224523600	224523800
chr2	224524200	224524400
chr2	224546200	224546600
chr2	224561400	224561600
chr2	224574600	224575000
chr2	224576200	224576400
chr2	224579400	224579800
chr2	224584200	224584400
chr2	224584800	224585000
chr2	224585400	224586600
chr2	224595000	224595200
chr2	224602800	224603000
chr2	224638400	224638600
chr2	224646400	224646600
chr2	224651000	224651200
chr2	224667000	224667200
chr2	224723800	224724000
chr2	224764600	224764800
chr2	224799800	224800000
chr2	224849400	224849600
chr2	224856400	224856600
chr2	224882600	224882800
chr2	224884400	224884600
chr2	224886200	224886400
chr2	224892600	224893000
chr2	224894400	224894600
chr2	224898400	224898600
chr2	224910000	224910200
chr2	224910600	224910800
chr2	224922400	224922600
chr2	224926200	224926600
chr2	224927200	224928200
chr2	224930200	224930400
chr2	224932600	224932800
chr2	224933600	224933800
chr2	224937800	224938000
chr2	224938800	224939000
chr2	224944800	224945400
chr2	224947000	224947200
chr2	224947600	224947800
chr2	224948800	224949200
chr2	224951800	224952000
chr2	224953400	224953600
chr2	224957600	224957800
chr2	224959000	224959200
chr2	224973800	224974000
chr2	224976800	224977000
chr2	224982800	224983000
chr2	224983600	224983800
chr2	224986600	224986800
chr2	225002000	225003000
chr2	225008600	225008800
chr2	225011000	225011200
chr2	225019200	225019400
chr2	225026200	225026400
chr2	225027400	225027600
chr2	225030400	225030600
chr2	225037600	225037800
chr2	225040800	225041000
chr2	225041400	225041600
chr2	225042000	225043000
chr2	225052800	225053000
chr2	225056800	225057000
chr2	225064400	225064600
chr2	225096200	225096400
chr2	225112800	225113000
chr2	225160600	225160800
chr2	225164800	225165000
chr2	225171400	225171600
chr2	225271000	225271200
chr2	225276200	225276400
chr2	225354600	225354800
chr2	225423600	225424000
chr2	225429800	225430000
chr2	225456800	225457000
chr2	225458800	225459000
chr2	225463000	225463200
chr2	225464800	225465000
chr2	225467000	225467600
chr2	225471800	225472000
chr2	225602200	225602600
chr2	225646600	225646800
chr2	225660600	225660800
chr2	225665400	225665600
chr2	225668600	225668800
chr2	225686600	225687000
chr2	225725800	225726000
chr2	225889400	225889600
chr2	225986600	225986800
chr2	225994800	225995000
chr2	225998200	225998400
chr2	226002400	226002800
chr2	226030400	226030600
chr2	226031200	226031400
chr2	226037600	226038000
chr2	226058000	226058200
chr2	226060000	226060400
chr2	226099200	226099400
chr2	226115200	226115400
chr2	226118800	226119000
chr2	226121200	226121400
chr2	226122200	226122400
chr2	226131600	226131800
chr2	226136800	226137400
chr2	226139800	226140000
chr2	226185600	226185800
chr2	226216000	226216200
chr2	226300600	226300800
chr2	226304400	226304600
chr2	226307600	226307800
chr2	226317400	226317600
chr2	226325600	226325800
chr2	226333400	226333800
chr2	226423400	226424000
chr2	226427600	226427800
chr2	226439400	226439600
chr2	226536600	226536800
chr2	226650200	226650400
chr2	226673600	226673800
chr2	226684000	226684400
chr2	226693600	226693800
chr2	226701200	226701400
chr2	226721000	226721400
chr2	226722200	226722400
chr2	226772400	226773000
chr2	226782200	226782600
chr2	226791200	226792600
chr2	226797000	226797200
chr2	226798800	226800000
chr2	226801200	226801800
chr2	226802600	226802800
chr2	226811200	226811400
chr2	226813200	226813400
chr2	226825000	226825200
chr2	226826600	226826800
chr2	226834800	226835000
chr2	226835400	226836600
chr2	226837200	226838000
chr2	226838800	226839600
chr2	226847200	226847400
chr2	226849400	226849600
chr2	226863200	226863400
chr2	226873200	226873400
chr2	226875600	226875800
chr2	226906200	226906800
chr2	226909200	226909400
chr2	226935000	226935200
chr2	226971200	226971400
chr2	226976600	226976800
chr2	226978000	226978200
chr2	226979000	226979400
chr2	226981800	226982200
chr2	226984400	226985000
chr2	226985400	226985600
chr2	227020600	227020800
chr2	227031400	227031800
chr2	227033400	227033600
chr2	227107200	227107400
chr2	227118000	227118200
chr2	227125600	227125800
chr2	227130000	227130200
chr2	227164200	227164800
chr2	227228000	227228800
chr2	227238400	227238600
chr2	227281000	227281200
chr2	227320400	227320600
chr2	227322800	227323200
chr2	227325200	227325400
chr2	227325800	227326000
chr2	227335400	227335600
chr2	227363800	227364000
chr2	227366800	227367400
chr2	227368600	227369000
chr2	227370200	227370400
chr2	227370800	227371000
chr2	227374200	227374400
chr2	227382400	227382600
chr2	227384600	227385000
chr2	227385600	227385800
chr2	227388800	227389000
chr2	227404600	227405000
chr2	227406200	227406400
chr2	227406800	227407000
chr2	227407800	227408000
chr2	227411600	227411800
chr2	227415600	227415800
chr2	227416200	227416400
chr2	227436400	227436800
chr2	227451000	227452200
chr2	227460200	227460400
chr2	227462600	227462800
chr2	227464400	227464600
chr2	227466200	227466600
chr2	227472000	227473200
chr2	227480000	227480400
chr2	227483000	227483200
chr2	227489200	227489400
chr2	227500400	227500600
chr2	227503600	227504200
chr2	227509200	227509400
chr2	227510200	227510800
chr2	227511400	227511600
chr2	227513200	227513400
chr2	227517200	227517400
chr2	227546000	227546200
chr2	227608400	227608800
chr2	227648200	227648400
chr2	227655600	227655800
chr2	227658400	227658600
chr2	227766400	227766600
chr2	227783600	227783800
chr2	227805600	227805800
chr2	227813800	227814000
chr2	227816800	227817000
chr2	227818200	227818400
chr2	227818800	227819000
chr2	227827200	227827400
chr2	227835000	227835200
chr2	227839400	227840000
chr2	227848800	227849000
chr2	227865200	227865800
chr2	227866200	227866400
chr2	227871400	227871800
chr2	227876000	227876200
chr2	227884400	227884800
chr2	227888400	227888600
chr2	227890600	227890800
chr2	227939600	227940000
chr2	228049000	228049200
chr2	228134800	228135000
chr2	228373200	228373400
chr2	228377600	228377800
chr2	228542600	228542800
chr2	229002600	229002800
chr2	229028800	229029000
chr2	229180800	229181000
chr2	229267200	229267400
chr2	229270800	229271400
chr2	229273800	229274000
chr2	229283000	229283200
chr2	229287800	229288200
chr2	229295000	229295200
chr2	229296200	229296400
chr2	229297400	229297600
chr2	229300800	229301600
chr2	229310400	229310800
chr2	229313400	229314000
chr2	229331000	229331200
chr2	229335400	229335600
chr2	229348200	229348400
chr2	229350600	229351000
chr2	229392200	229392400
chr2	229407200	229407600
chr2	229408400	229409400
chr2	229416000	229416600
chr2	229431400	229431600
chr2	229445000	229445200
chr2	229587200	229587400
chr2	229677000	229677200
chr2	229693000	229693200
chr2	229713800	229714000
chr2	229714400	229715200
chr2	229720400	229720600
chr2	229732000	229732400
chr2	229740400	229740600
chr2	229743800	229744000
chr2	229775600	229775800
chr2	229780800	229781000
chr2	229801200	229801400
chr2	229821400	229821600
chr2	229822200	229822600
chr2	229832600	229832800
chr2	229836000	229836200
chr2	229851400	229851600
chr2	229852000	229852200
chr2	229852600	229852800
chr2	229856600	229856800
chr2	229909200	229909400
chr2	229910800	229911000
chr2	229914200	229914400
chr2	229920000	229920600
chr2	229921200	229922800
chr2	229981000	229981200
chr2	230008200	230008400
chr2	230008800	230009000
chr2	230010600	230010800
chr2	230012600	230012800
chr2	230054200	230054400
chr2	230067000	230067400
chr2	230068200	230068800
chr2	230124400	230124600
chr2	230125200	230125400
chr2	230134800	230135000
chr2	230155600	230155800
chr2	230158600	230158800
chr2	230160200	230160400
chr2	230161400	230161600
chr2	230163000	230163200
chr2	230170600	230170800
chr2	230205000	230205400
chr2	230206600	230206800
chr2	230209400	230209600
chr2	230218400	230218800
chr2	230219800	230220200
chr2	230224600	230224800
chr2	230225600	230225800
chr2	230226400	230226600
chr2	230227200	230227400
chr2	230249800	230250000
chr2	230254600	230255000
chr2	230262200	230262400
chr2	230289400	230289600
chr2	230308800	230309000
chr2	230318600	230318800
chr2	230319200	230319400
chr2	230323400	230323600
chr2	230327000	230327800
chr2	230330800	230331000
chr2	230335600	230336000
chr2	230341800	230342000
chr2	230344400	230344600
chr2	230362400	230362600
chr2	230399000	230399600
chr2	230405000	230405200
chr2	230409200	230409800
chr2	230411200	230411400
chr2	230411800	230412000
chr2	230412400	230413600
chr2	230416200	230416400
chr2	230418400	230418600
chr2	230435000	230435200
chr2	230439800	230440000
chr2	230441600	230441800
chr2	230447800	230448400
chr2	230449800	230450000
chr2	230457400	230457600
chr2	230459400	230459600
chr2	230472800	230473000
chr2	230565000	230565200
chr2	230573000	230573200
chr2	230575600	230576000
chr2	230583000	230583200
chr2	230589600	230589800
chr2	230602800	230603000
chr2	230605000	230605200
chr2	230611400	230611600
chr2	230615000	230615200
chr2	230628200	230628400
chr2	230643600	230644200
chr2	230650800	230651000
chr2	230656800	230657000
chr2	230657600	230658200
chr2	230658800	230659600
chr2	230660800	230662000
chr2	230663000	230663200
chr2	230664200	230664400
chr2	230665400	230665600
chr2	230667000	230667800
chr2	230668200	230668800
chr2	230669600	230669800
chr2	230678400	230678800
chr2	230700600	230700800
chr2	230711400	230711600
chr2	230712600	230712800
chr2	230713400	230713800
chr2	230714200	230714400
chr2	230715400	230715600
chr2	230723400	230723600
chr2	230738000	230738200
chr2	230742800	230743200
chr2	230748200	230748400
chr2	230757400	230757600
chr2	230759000	230759200
chr2	230762400	230762600
chr2	230774600	230774800
chr2	230775800	230776000
chr2	230779200	230779400
chr2	230781600	230781800
chr2	230794200	230794400
chr2	230794800	230795000
chr2	230796600	230796800
chr2	230797800	230798200
chr2	230798800	230799200
chr2	230806400	230806600
chr2	230822200	230822400
chr2	230824600	230824800
chr2	230828200	230828600
chr2	230840400	230840600
chr2	230848000	230848200
chr2	230850200	230850400
chr2	230864800	230865000
chr2	230867400	230867600
chr2	230870200	230870400
chr2	230873000	230873200
chr2	230873600	230874000
chr2	230877600	230878400
chr2	230886000	230886200
chr2	230894400	230894600
chr2	230895600	230896000
chr2	230902200	230902400
chr2	230903800	230904000
chr2	230905400	230905600
chr2	230907600	230907800
chr2	230908200	230908400
chr2	230908800	230909400
chr2	230913800	230914000
chr2	230924600	230925400
chr2	230928000	230928200
chr2	230929800	230930000
chr2	230932600	230932800
chr2	230941200	230941600
chr2	230942400	230942600
chr2	230943600	230943800
chr2	230948000	230948200
chr2	230953800	230954200
chr2	230964200	230964400
chr2	230974200	230974800
chr2	230981800	230982000
chr2	230987200	230987600
chr2	231037600	231038200
chr2	231050800	231051000
chr2	231052800	231053200
chr2	231056600	231056800
chr2	231057600	231058000
chr2	231063400	231063600
chr2	231068400	231069000
chr2	231069400	231069800
chr2	231088800	231089200
chr2	231094800	231095000
chr2	231104200	231104400
chr2	231125000	231125600
chr2	231128600	231128800
chr2	231135400	231135600
chr2	231154600	231154800
chr2	231176200	231176400
chr2	231181800	231182200
chr2	231182600	231182800
chr2	231192400	231192800
chr2	231198400	231198800
chr2	231227400	231228000
chr2	231228400	231228600
chr2	231235400	231235600
chr2	231238800	231239000
chr2	231242200	231242400
chr2	231243400	231243600
chr2	231245200	231246000
chr2	231253400	231253600
chr2	231280800	231281200
chr2	231297200	231297400
chr2	231299400	231299600
chr2	231300000	231300200
chr2	231316000	231316200
chr2	231318000	231318200
chr2	231322000	231322200
chr2	231334600	231334800
chr2	231342400	231342600
chr2	231347200	231347400
chr2	231348200	231348400
chr2	231348800	231349000
chr2	231361200	231361400
chr2	231362200	231362400
chr2	231362800	231363000
chr2	231365000	231365200
chr2	231373800	231374000
chr2	231375000	231375200
chr2	231383400	231384000
chr2	231388400	231388600
chr2	231390800	231391000
chr2	231392000	231392200
chr2	231393200	231393800
chr2	231394400	231394800
chr2	231395400	231395600
chr2	231400000	231401000
chr2	231403800	231404000
chr2	231405800	231406000
chr2	231412400	231412600
chr2	231422200	231422400
chr2	231425400	231425600
chr2	231426000	231426400
chr2	231430000	231430200
chr2	231450600	231450800
chr2	231452000	231452200
chr2	231452800	231454600
chr2	231455200	231455400
chr2	231464200	231464800
chr2	231465200	231465400
chr2	231466200	231466400
chr2	231469600	231470000
chr2	231479600	231479800
chr2	231482800	231483000
chr2	231483800	231484000
chr2	231487400	231487600
chr2	231490200	231490400
chr2	231514200	231514600
chr2	231515800	231516000
chr2	231517600	231517800
chr2	231521600	231521800
chr2	231524000	231524200
chr2	231528400	231528800
chr2	231530400	231530600
chr2	231533200	231533400
chr2	231538400	231538600
chr2	231545600	231546200
chr2	231554400	231555200
chr2	231557800	231558200
chr2	231563400	231563800
chr2	231571000	231571400
chr2	231593000	231593200
chr2	231593800	231594000
chr2	231594600	231594800
chr2	231597200	231597600
chr2	231601800	231602000
chr2	231604400	231605000
chr2	231605600	231605800
chr2	231611400	231611600
chr2	231612000	231612200
chr2	231612600	231612800
chr2	231613400	231614200
chr2	231614800	231615000
chr2	231617600	231617800
chr2	231620400	231620600
chr2	231628200	231628400
chr2	231634400	231634600
chr2	231637800	231638200
chr2	231640800	231641000
chr2	231642800	231643200
chr2	231648600	231648800
chr2	231651600	231651800
chr2	231655600	231655800
chr2	231662000	231662600
chr2	231664800	231665000
chr2	231665400	231665600
chr2	231666400	231666600
chr2	231667000	231667200
chr2	231671000	231672000
chr2	231672600	231673200
chr2	231674800	231675400
chr2	231675800	231676000
chr2	231677800	231678000
chr2	231679000	231679600
chr2	231680000	231680200
chr2	231681200	231681400
chr2	231684400	231684600
chr2	231685400	231685600
chr2	231687200	231687800
chr2	231693200	231693400
chr2	231701400	231701600
chr2	231706400	231707200
chr2	231707600	231709800
chr2	231710400	231710600
chr2	231711000	231711200
chr2	231711800	231712000
chr2	231712800	231713000
chr2	231713800	231714000
chr2	231714400	231715400
chr2	231716000	231716200
chr2	231717400	231717600
chr2	231721000	231721200
chr2	231780200	231780400
chr2	231780800	231782200
chr2	231784000	231784400
chr2	231786200	231786600
chr2	231795600	231795800
chr2	231800600	231800800
chr2	231810400	231810600
chr2	231852400	231852600
chr2	231900600	231901200
chr2	231906200	231906400
chr2	231911400	231911600
chr2	231917600	231917800
chr2	231925000	231925600
chr2	231926200	231926400
chr2	231927200	231927600
chr2	231930000	231930200
chr2	231935000	231935600
chr2	231956200	231956400
chr2	231958000	231958200
chr2	231961600	231962200
chr2	231985800	231986000
chr2	232014000	232014200
chr2	232023000	232023200
chr2	232030400	232030600
chr2	232033600	232033800
chr2	232075200	232075400
chr2	232114000	232114200
chr2	232120400	232120600
chr2	232126800	232127000
chr2	232133200	232133400
chr2	232137800	232138000
chr2	232142200	232142400
chr2	232184400	232184800
chr2	232230600	232230800
chr2	232256200	232256400
chr2	232280400	232281000
chr2	232292600	232292800
chr2	232293800	232294000
chr2	232299200	232299400
chr2	232300000	232300200
chr2	232307000	232307200
chr2	232309600	232309800
chr2	232310200	232310400
chr2	232315600	232315800
chr2	232316400	232316600
chr2	232319000	232319800
chr2	232320400	232320600
chr2	232321000	232322600
chr2	232324000	232324600
chr2	232326000	232326400
chr2	232327200	232327400
chr2	232330600	232330800
chr2	232331200	232331800
chr2	232332800	232333000
chr2	232333400	232334200
chr2	232335200	232335800
chr2	232338600	232338800
chr2	232339600	232339800
chr2	232340200	232340400
chr2	232349000	232349200
chr2	232364000	232364200
chr2	232365200	232366000
chr2	232367200	232367800
chr2	232370200	232370400
chr2	232381600	232381800
chr2	232385800	232386000
chr2	232390800	232391000
chr2	232400200	232400600
chr2	232408000	232408200
chr2	232415400	232416000
chr2	232419000	232419200
chr2	232420600	232421000
chr2	232429600	232429800
chr2	232433000	232433200
chr2	232434200	232434400
chr2	232439000	232439800
chr2	232440600	232440800
chr2	232442800	232443000
chr2	232443800	232444800
chr2	232446400	232446600
chr2	232448000	232448400
chr2	232450000	232450200
chr2	232451600	232451800
chr2	232455800	232456000
chr2	232457600	232457800
chr2	232477000	232477200
chr2	232478000	232478200
chr2	232478800	232479600
chr2	232480000	232480200
chr2	232480800	232481000
chr2	232484800	232485400
chr2	232492800	232493000
chr2	232496400	232496600
chr2	232503200	232503400
chr2	232507000	232507200
chr2	232507800	232508000
chr2	232522200	232522400
chr2	232523200	232523400
chr2	232524000	232524400
chr2	232525800	232526000
chr2	232537200	232537400
chr2	232538800	232539000
chr2	232541400	232541800
chr2	232545800	232546000
chr2	232549800	232550000
chr2	232550400	232551600
chr2	232567800	232568600
chr2	232587800	232588000
chr2	232589000	232589200
chr2	232592800	232593000
chr2	232605800	232606400
chr2	232611800	232612000
chr2	232633400	232633600
chr2	232634200	232634400
chr2	232640200	232640400
chr2	232648600	232648800
chr2	232658400	232658600
chr2	232666200	232666400
chr2	232681600	232681800
chr2	232689600	232689800
chr2	232697200	232697400
chr2	232741400	232741600
chr2	232768600	232768800
chr2	232781800	232782000
chr2	232816800	232817000
chr2	232834000	232834200
chr2	232838400	232838800
chr2	232839800	232840000
chr2	232853400	232853800
chr2	232854200	232854600
chr2	232874600	232874800
chr2	232875800	232876000
chr2	232876600	232876800
chr2	232880800	232881000
chr2	232883400	232883800
chr2	232884400	232884600
chr2	232886000	232886400
chr2	232888200	232888400
chr2	232891000	232891600
chr2	232901000	232901200
chr2	232902000	232902200
chr2	232906800	232907200
chr2	232925400	232925600
chr2	232927200	232927400
chr2	232928200	232928400
chr2	232933600	232933800
chr2	232937400	232937600
chr2	232942200	232942400
chr2	232955800	232956200
chr2	232982000	232982200
chr2	232999400	232999600
chr2	233003400	233003600
chr2	233004200	233004400
chr2	233029000	233029200
chr2	233051600	233051800
chr2	233054000	233054200
chr2	233059600	233059800
chr2	233060200	233060400
chr2	233060800	233061000
chr2	233061400	233062000
chr2	233062400	233062600
chr2	233063000	233063600
chr2	233064200	233064400
chr2	233073000	233073200
chr2	233075600	233076200
chr2	233076800	233077000
chr2	233079600	233079800
chr2	233080400	233080600
chr2	233081400	233081600
chr2	233082200	233082400
chr2	233083000	233083200
chr2	233084600	233084800
chr2	233086600	233087200
chr2	233087800	233088000
chr2	233091600	233092800
chr2	233093200	233093400
chr2	233097000	233097400
chr2	233099400	233099600
chr2	233100200	233100400
chr2	233100800	233101400
chr2	233109200	233109400
chr2	233117000	233117400
chr2	233120600	233120800
chr2	233124800	233125600
chr2	233129400	233129600
chr2	233142600	233142800
chr2	233164400	233164600
chr2	233165200	233165400
chr2	233166000	233166200
chr2	233180000	233180200
chr2	233186000	233186200
chr2	233191000	233191400
chr2	233196600	233196800
chr2	233202600	233202800
chr2	233208400	233208600
chr2	233213800	233214000
chr2	233218000	233218200
chr2	233219000	233219200
chr2	233220000	233220200
chr2	233220800	233221000
chr2	233221400	233222200
chr2	233223600	233223800
chr2	233225800	233226000
chr2	233226600	233226800
chr2	233231000	233231400
chr2	233241000	233241200
chr2	233242600	233242800
chr2	233243400	233243600
chr2	233244800	233245000
chr2	233247800	233248000
chr2	233249000	233249400
chr2	233251400	233252200
chr2	233253000	233253400
chr2	233262400	233262600
chr2	233267800	233268200
chr2	233270400	233270600
chr2	233282000	233282200
chr2	233311600	233311800
chr2	233314400	233315000
chr2	233327000	233327200
chr2	233329600	233330000
chr2	233331600	233332000
chr2	233338200	233338400
chr2	233339600	233339800
chr2	233349200	233349400
chr2	233350800	233351200
chr2	233351600	233351800
chr2	233353600	233355400
chr2	233358400	233358600
chr2	233359200	233359400
chr2	233360800	233361000
chr2	233363800	233364000
chr2	233370000	233370200
chr2	233373000	233373600
chr2	233380200	233380400
chr2	233384200	233384400
chr2	233385600	233386000
chr2	233386600	233387000
chr2	233387600	233388000
chr2	233404400	233404600
chr2	233409800	233410000
chr2	233410400	233410800
chr2	233413600	233414000
chr2	233415200	233415600
chr2	233418800	233419000
chr2	233419800	233420000
chr2	233422200	233422400
chr2	233426800	233427000
chr2	233435000	233435200
chr2	233439400	233439600
chr2	233443600	233443800
chr2	233444600	233444800
chr2	233445200	233445400
chr2	233446200	233446400
chr2	233448600	233448800
chr2	233449200	233449400
chr2	233450400	233450600
chr2	233452000	233452200
chr2	233469800	233470000
chr2	233480600	233480800
chr2	233486400	233486600
chr2	233492800	233493000
chr2	233500800	233501000
chr2	233557600	233557800
chr2	233563800	233564400
chr2	233566000	233566800
chr2	233583200	233583400
chr2	233600600	233600800
chr2	233643200	233643400
chr2	233687000	233687200
chr2	233700200	233700600
chr2	233711400	233711800
chr2	233723800	233724000
chr2	233744000	233744200
chr2	233779600	233779800
chr2	233791400	233792000
chr2	233796200	233796800
chr2	233811800	233812000
chr2	233814200	233814400
chr2	233818000	233818200
chr2	233820000	233820400
chr2	233820800	233821000
chr2	233823400	233823600
chr2	233833000	233833200
chr2	233836000	233836200
chr2	233838000	233838200
chr2	233846600	233847200
chr2	233852200	233852400
chr2	233853400	233853600
chr2	233854000	233854800
chr2	233856200	233856600
chr2	233857200	233857400
chr2	233857800	233858000
chr2	233868200	233868400
chr2	233872200	233872400
chr2	233907800	233908000
chr2	233913000	233913200
chr2	233926200	233926400
chr2	233929600	233929800
chr2	233970800	233971000
chr2	233976800	233977000
chr2	233990600	233990800
chr2	234001400	234001600
chr2	234025600	234025800
chr2	234031000	234031200
chr2	234032600	234032800
chr2	234035600	234035800
chr2	234062000	234062200
chr2	234071800	234072000
chr2	234076600	234076800
chr2	234100800	234101000
chr2	234102200	234102400
chr2	234135800	234136000
chr2	234139200	234139400
chr2	234142800	234143000
chr2	234147600	234147800
chr2	234164600	234164800
chr2	234165200	234165400
chr2	234168800	234169000
chr2	234189000	234189200
chr2	234274200	234274400
chr2	234278800	234279200
chr2	234287200	234287400
chr2	234289000	234289200
chr2	234290800	234291000
chr2	234292000	234292800
chr2	234295800	234296400
chr2	234302400	234302600
chr2	234308800	234309000
chr2	234332400	234332800
chr2	234335800	234336200
chr2	234364800	234365000
chr2	234368800	234369000
chr2	234396000	234396200
chr2	234405000	234405200
chr2	234405600	234405800
chr2	234414600	234415000
chr2	234416000	234416200
chr2	234421600	234421800
chr2	234422200	234422400
chr2	234423000	234423200
chr2	234425800	234426200
chr2	234427200	234427400
chr2	234427800	234428000
chr2	234436600	234437000
chr2	234444400	234444600
chr2	234445200	234445400
chr2	234446400	234446600
chr2	234450800	234451000
chr2	234454600	234454800
chr2	234459800	234460000
chr2	234464000	234464400
chr2	234465400	234465600
chr2	234474600	234474800
chr2	234483600	234484200
chr2	234489000	234489200
chr2	234490200	234490400
chr2	234490800	234491000
chr2	234492000	234492200
chr2	234494800	234495000
chr2	234496000	234497200
chr2	234500400	234500800
chr2	234513400	234513600
chr2	234522200	234522400
chr2	234545000	234545200
chr2	234547400	234547600
chr2	234550600	234550800
chr2	234555600	234555800
chr2	234563400	234563600
chr2	234572200	234572400
chr2	234577200	234577400
chr2	234605000	234605200
chr2	234620000	234620400
chr2	234671800	234672000
chr2	234683000	234683200
chr2	234805000	234805200
chr2	234822600	234823000
chr2	234853000	234853200
chr2	234880200	234880400
chr2	234881800	234882000
chr2	234951800	234952200
chr2	234960200	234960400
chr2	234979400	234979600
chr2	234980400	234980600
chr2	234985800	234986000
chr2	234989200	234989400
chr2	234993600	234993800
chr2	234995200	234995600
chr2	235000800	235001600
chr2	235007800	235008200
chr2	235017600	235017800
chr2	235026000	235026200
chr2	235044200	235044400
chr2	235045400	235045600
chr2	235049200	235049400
chr2	235051000	235051400
chr2	235052400	235052800
chr2	235055000	235055200
chr2	235063600	235063800
chr2	235070000	235070200
chr2	235086800	235087000
chr2	235099200	235099400
chr2	235136000	235136400
chr2	235140600	235140800
chr2	235167400	235167600
chr2	235271000	235271200
chr2	235367800	235368000
chr2	235385200	235385400
chr2	235390600	235390800
chr2	235394200	235394600
chr2	235412400	235412600
chr2	235414400	235414800
chr2	235430200	235430400
chr2	235434000	235434200
chr2	235458200	235458600
chr2	235459000	235459400
chr2	235460600	235461400
chr2	235464000	235464200
chr2	235485400	235485600
chr2	235493800	235494000
chr2	235495000	235495400
chr2	235496200	235496600
chr2	235501400	235501600
chr2	235504600	235504800
chr2	235505600	235505800
chr2	235506400	235506600
chr2	235511400	235511600
chr2	235514400	235514600
chr2	235523800	235524000
chr2	235534000	235534200
chr2	235552000	235552200
chr2	235555600	235555800
chr2	235564800	235565000
chr2	235586400	235586600
chr2	235594200	235594400
chr2	235595400	235595600
chr2	235605800	235606000
chr2	235611400	235611600
chr2	235614200	235614800
chr2	235615200	235615400
chr2	235632200	235632400
chr2	235638000	235638200
chr2	235639000	235639600
chr2	235640000	235640200
chr2	235642800	235643000
chr2	235644000	235644200
chr2	235646600	235646800
chr2	235651200	235651400
chr2	235659600	235660400
chr2	235665800	235666000
chr2	235666600	235666800
chr2	235669400	235671400
chr2	235676200	235676400
chr2	235685200	235685400
chr2	235691000	235691200
chr2	235692800	235693400
chr2	235698000	235698400
chr2	235706600	235706800
chr2	235707800	235708000
chr2	235710400	235711000
chr2	235720400	235720600
chr2	235745600	235746000
chr2	235746400	235746600
chr2	235755800	235756000
chr2	235766400	235766600
chr2	235768600	235768800
chr2	235771400	235771600
chr2	235779400	235779800
chr2	235793400	235793600
chr2	235813800	235814000
chr2	235815000	235815400
chr2	235827600	235827800
chr2	235832800	235833000
chr2	235852600	235852800
chr2	235856600	235856800
chr2	235893200	235893600
chr2	235909600	235909800
chr2	235910200	235910400
chr2	235911800	235912000
chr2	235940400	235940600
chr2	235952000	235952200
chr2	235955800	235956000
chr2	235963800	235964200
chr2	235964800	235965000
chr2	235990400	235990800
chr2	236044200	236044400
chr2	236073200	236073800
chr2	236111200	236111400
chr2	236121600	236121800
chr2	236130200	236130800
chr2	236143200	236143400
chr2	236156600	236157000
chr2	236159000	236159200
chr2	236163200	236163400
chr2	236163800	236164400
chr2	236167400	236168600
chr2	236175600	236175800
chr2	236176600	236176800
chr2	236177600	236178800
chr2	236181000	236181200
chr2	236215800	236216000
chr2	236239000	236239200
chr2	236240800	236241000
chr2	236318400	236318800
chr2	236319200	236319400
chr2	236340800	236341000
chr2	236342200	236342400
chr2	236343600	236343800
chr2	236351600	236351800
chr2	236355000	236355200
chr2	236356000	236356200
chr2	236359600	236359800
chr2	236366600	236366800
chr2	236445800	236446000
chr2	236500200	236500400
chr2	236510200	236510400
chr2	236513000	236513400
chr2	236525600	236526000
chr2	236537000	236537200
chr2	236545400	236546000
chr2	236546600	236546800
chr2	236550800	236551000
chr2	236551600	236551800
chr2	236552800	236553000
chr2	236568200	236568600
chr2	236569600	236569800
chr2	236574600	236574800
chr2	236582600	236582800
chr2	236591600	236591800
chr2	236605200	236605400
chr2	236607400	236607800
chr2	236624800	236625200
chr2	236626200	236626400
chr2	236633200	236633400
chr2	236673800	236674000
chr2	236686200	236686400
chr2	236705400	236705600
chr2	236711600	236711800
chr2	236712400	236712600
chr2	236715200	236715400
chr2	236748400	236748600
chr2	236749400	236749600
chr2	236753800	236754000
chr2	236788000	236788200
chr2	236792400	236792600
chr2	236803600	236803800
chr2	236825000	236825200
chr2	236866600	236866800
chr2	236871600	236871800
chr2	236884000	236884200
chr2	236928800	236929000
chr2	236939200	236939400
chr2	236956400	236956600
chr2	236968200	236968400
chr2	236970200	236970400
chr2	236971600	236971800
chr2	236972800	236973200
chr2	236974200	236974400
chr2	236976200	236976600
chr2	236988600	236989000
chr2	237025200	237025400
chr2	237027400	237027600
chr2	237059200	237059400
chr2	237061000	237061200
chr2	237072400	237072600
chr2	237085200	237086000
chr2	237091800	237092000
chr2	237122400	237122600
chr2	237130200	237130400
chr2	237155200	237155400
chr2	237157400	237157600
chr2	237160600	237160800
chr2	237161800	237162000
chr2	237193800	237194200
chr2	237197400	237197600
chr2	237202200	237202800
chr2	237238400	237238600
chr2	237258200	237258600
chr2	237263000	237263400
chr2	237291200	237291800
chr2	237323000	237323200
chr2	237343400	237344000
chr2	237351000	237351200
chr2	237421600	237421800
chr2	237432800	237433000
chr2	237435000	237435200
chr2	237436000	237436200
chr2	237441600	237441800
chr2	237450800	237451000
chr2	237465600	237465800
chr2	237469600	237469800
chr2	237471600	237471800
chr2	237474200	237474400
chr2	237475200	237475800
chr2	237481200	237481400
chr2	237482600	237482800
chr2	237512800	237513000
chr2	237515200	237516200
chr2	237520200	237520400
chr2	237523000	237523200
chr2	237525800	237526000
chr2	237529600	237529800
chr2	237535400	237535600
chr2	237540600	237541200
chr2	237546600	237547200
chr2	237549800	237550000
chr2	237551400	237551600
chr2	237566200	237566400
chr2	237566800	237567000
chr2	237572000	237572200
chr2	237581800	237582000
chr2	237584600	237584800
chr2	237591400	237591800
chr2	237596600	237596800
chr2	237603800	237604000
chr2	237614000	237614400
chr2	237617000	237617200
chr2	237625200	237625400
chr2	237645200	237645400
chr2	237650400	237650600
chr2	237660400	237660600
chr2	237662800	237663000
chr2	237670600	237670800
chr2	237673200	237674000
chr2	237674800	237675000
chr2	237676800	237677400
chr2	237678000	237678600
chr2	237686600	237687200
chr2	237687800	237688000
chr2	237689400	237690000
chr2	237691400	237692400
chr2	237692800	237693000
chr2	237693400	237694000
chr2	237694400	237695800
chr2	237696600	237696800
chr2	237700600	237701000
chr2	237702000	237702200
chr2	237702600	237703800
chr2	237704800	237705000
chr2	237707600	237707800
chr2	237723600	237723800
chr2	237725800	237726000
chr2	237726400	237726600
chr2	237727400	237727600
chr2	237731800	237732000
chr2	237745000	237745200
chr2	237752800	237753000
chr2	237754400	237754600
chr2	237774800	237775000
chr2	237818200	237818400
chr2	237858400	237858800
chr2	237864200	237864400
chr2	237875400	237875600
chr2	237886000	237886200
chr2	237892400	237892800
chr2	237898600	237899000
chr2	237902600	237902800
chr2	237905200	237905600
chr2	237911600	237911800
chr2	237923800	237924000
chr2	237931400	237931600
chr2	237940200	237940600
chr2	237942200	237942800
chr2	237946200	237946400
chr2	237956000	237956400
chr2	237963800	237964400
chr2	237965200	237965400
chr2	237966800	237967000
chr2	237967400	237967600
chr2	237968600	237968800
chr2	237976200	237976400
chr2	237978200	237978800
chr2	237979400	237979800
chr2	237981400	237981600
chr2	237987400	237987600
chr2	237995200	237995400
chr2	237996000	237996200
chr2	237998600	237998800
chr2	238016000	238016200
chr2	238016600	238016800
chr2	238025200	238025400
chr2	238027800	238028000
chr2	238042800	238043000
chr2	238053200	238053400
chr2	238060600	238062000
chr2	238087200	238087400
chr2	238091600	238091800
chr2	238097800	238099200
chr2	238100000	238100400
chr2	238104600	238104800
chr2	238106400	238106600
chr2	238107200	238107800
chr2	238109000	238109200
chr2	238116800	238117400
chr2	238120600	238121400
chr2	238122800	238123000
chr2	238123800	238124600
chr2	238127200	238127600
chr2	238130600	238130800
chr2	238137400	238137600
chr2	238138600	238138800
chr2	238139600	238140000
chr2	238141600	238142200
chr2	238143800	238144000
chr2	238147400	238147600
chr2	238149600	238150200
chr2	238152000	238152200
chr2	238158800	238160000
chr2	238160400	238161200
chr2	238161600	238163000
chr2	238163800	238164200
chr2	238164800	238165800
chr2	238166600	238168800
chr2	238169200	238170000
chr2	238173800	238174000
chr2	238174800	238175000
chr2	238176800	238177000
chr2	238185800	238186000
chr2	238203000	238203800
chr2	238204400	238204600
chr2	238226400	238226600
chr2	238227200	238227400
chr2	238231200	238231800
chr2	238234400	238234600
chr2	238235600	238235800
chr2	238236800	238237000
chr2	238237600	238240200
chr2	238240800	238241000
chr2	238241400	238241600
chr2	238255200	238255400
chr2	238256600	238256800
chr2	238259600	238259800
chr2	238263600	238263800
chr2	238270600	238270800
chr2	238273400	238273600
chr2	238287800	238288400
chr2	238288800	238289200
chr2	238290200	238290400
chr2	238291000	238291400
chr2	238305200	238305400
chr2	238314600	238315200
chr2	238320400	238320600
chr2	238321000	238321200
chr2	238346600	238346800
chr2	238350600	238351600
chr2	238352200	238352400
chr2	238357400	238357600
chr2	238367600	238367800
chr2	238370800	238371000
chr2	238377000	238377200
chr2	238379600	238379800
chr2	238381800	238382000
chr2	238382400	238382600
chr2	238383800	238384000
chr2	238387400	238387600
chr2	238401600	238401800
chr2	238405800	238406200
chr2	238421000	238421600
chr2	238422400	238423000
chr2	238423600	238423800
chr2	238425600	238425800
chr2	238426800	238427000
chr2	238448200	238448400
chr2	238450000	238450200
chr2	238458600	238459200
chr2	238462800	238463200
chr2	238511400	238511600
chr2	238513400	238513600
chr2	238534200	238535000
chr2	238540000	238540200
chr2	238541000	238541200
chr2	238543000	238543200
chr2	238547400	238547600
chr2	238555000	238555200
chr2	238556800	238557000
chr2	238569600	238569800
chr2	238573400	238573600
chr2	238589800	238590000
chr2	238601200	238601400
chr2	238614600	238614800
chr2	238618400	238618800
chr2	238633000	238633200
chr2	238697400	238697600
chr2	238700800	238701000
chr2	238703000	238703400
chr2	238720200	238720400
chr2	238732000	238732400
chr2	238743800	238744000
chr2	238747600	238747800
chr2	238776600	238777000
chr2	238777400	238777600
chr2	238785000	238785200
chr2	238813000	238813600
chr2	238814800	238815000
chr2	238858000	238858200
chr2	238864400	238864600
chr2	238865800	238866000
chr2	238868600	238868800
chr2	238879400	238879600
chr2	238885000	238885200
chr2	238896200	238896400
chr2	238897800	238898000
chr2	238906200	238906800
chr2	238909000	238909200
chr2	238911800	238912000
chr2	238922200	238922400
chr2	238923000	238923200
chr2	238939600	238939800
chr2	238945800	238946000
chr2	238948200	238948400
chr2	238949000	238949400
chr2	238970600	238970800
chr2	238971800	238972000
chr2	238989000	238989200
chr2	239012400	239012600
chr2	239025400	239025600
chr2	239035400	239035600
chr2	239036400	239036600
chr2	239039000	239039200
chr2	239039600	239039800
chr2	239054200	239054400
chr2	239059000	239059200
chr2	239061400	239061600
chr2	239062200	239062400
chr2	239067600	239067800
chr2	239069600	239069800
chr2	239080000	239080200
chr2	239084600	239084800
chr2	239085600	239085800
chr2	239086400	239087000
chr2	239098600	239098800
chr2	239105600	239106000
chr2	239106400	239106600
chr2	239107000	239107200
chr2	239108200	239108400
chr2	239111400	239112600
chr2	239113200	239113600
chr2	239115400	239115600
chr2	239134600	239134800
chr2	239138000	239138200
chr2	239144000	239144200
chr2	239150600	239151000
chr2	239157800	239158000
chr2	239158600	239158800
chr2	239164600	239164800
chr2	239188600	239188800
chr2	239212600	239213000
chr2	239216800	239217000
chr2	239220400	239220600
chr2	239221400	239221800
chr2	239222400	239222600
chr2	239223000	239223200
chr2	239225400	239225600
chr2	239230400	239231400
chr2	239234400	239234600
chr2	239237000	239237200
chr2	239240600	239240800
chr2	239241600	239242000
chr2	239249800	239250000
chr2	239250600	239250800
chr2	239253000	239253600
chr2	239257600	239257800
chr2	239259800	239260000
chr2	239264600	239264800
chr2	239265200	239265600
chr2	239267400	239267600
chr2	239269600	239269800
chr2	239273600	239273800
chr2	239274400	239275800
chr2	239276800	239277200
chr2	239277800	239278000
chr2	239279000	239279200
chr2	239279600	239279800
chr2	239280200	239280800
chr2	239285200	239285800
chr2	239289000	239289400
chr2	239289800	239290000
chr2	239293600	239294400
chr2	239294800	239295000
chr2	239295800	239296000
chr2	239298600	239298800
chr2	239303200	239303600
chr2	239311800	239312000
chr2	239312400	239312600
chr2	239317000	239317400
chr2	239318400	239318600
chr2	239319200	239319600
chr2	239321600	239322200
chr2	239322600	239323000
chr2	239327000	239327200
chr2	239328000	239328200
chr2	239328600	239329000
chr2	239339800	239340400
chr2	239360400	239360600
chr2	239361400	239361600
chr2	239364000	239364400
chr2	239369800	239370000
chr2	239378400	239378600
chr2	239379000	239379200
chr2	239381000	239382000
chr2	239391000	239391200
chr2	239393400	239393600
chr2	239397200	239397400
chr2	239398800	239399000
chr2	239399600	239400200
chr2	239401000	239402200
chr2	239407600	239407800
chr2	239434200	239434400
chr2	239437000	239437200
chr2	239439000	239439200
chr2	239449000	239449400
chr2	239465800	239466200
chr2	239496800	239497200
chr2	239500600	239501400
chr2	239502800	239503000
chr2	239509400	239510000
chr2	239518800	239519000
chr2	239522000	239522200
chr2	239545200	239545400
chr2	239557600	239557800
chr2	239561800	239562000
chr2	239563800	239564000
chr2	239570600	239570800
chr2	239580000	239580200
chr2	239602200	239602400
chr2	239606000	239606400
chr2	239607000	239607200
chr2	239610800	239611000
chr2	239623200	239623400
chr2	239626000	239626400
chr2	239656200	239656400
chr2	239659400	239659600
chr2	239667000	239667200
chr2	239668800	239669000
chr2	239670400	239670600
chr2	239675200	239675400
chr2	239677600	239678000
chr2	239688200	239688400
chr2	239691200	239691400
chr2	239720800	239721000
chr2	239724000	239724200
chr2	239725400	239725600
chr2	239726800	239727200
chr2	239728400	239728600
chr2	239735200	239735400
chr2	239736000	239736200
chr2	239751800	239752000
chr2	239753000	239753200
chr2	239769400	239769600
chr2	239778800	239779000
chr2	239804200	239804400
chr2	239814200	239814400
chr2	239816600	239817200
chr2	239817800	239818200
chr2	239819800	239820400
chr2	239821200	239821600
chr2	239822600	239822800
chr2	239824400	239824600
chr2	239830400	239830600
chr2	239858200	239858600
chr2	239874200	239874400
chr2	239882400	239882600
chr2	239891800	239892000
chr2	239893200	239893400
chr2	239895800	239896000
chr2	239910000	239910200
chr2	239911400	239912000
chr2	239927400	239927600
chr2	239928400	239929000
chr2	239934600	239934800
chr2	239935400	239935600
chr2	239937000	239937600
chr2	239938400	239938600
chr2	239939800	239940000
chr2	239945200	239945400
chr2	239947000	239947400
chr2	239949200	239949400
chr2	239952800	239953000
chr2	239953800	239954400
chr2	239961400	239961600
chr2	239966200	239966400
chr2	239978400	239978800
chr2	239983000	239983600
chr2	239991800	239992000
chr2	240007600	240007800
chr2	240021600	240021800
chr2	240024000	240024200
chr2	240024800	240026200
chr2	240030000	240030400
chr2	240030800	240031000
chr2	240045800	240046000
chr2	240056600	240056800
chr2	240061000	240061200
chr2	240087600	240087800
chr2	240089600	240089800
chr2	240107600	240107800
chr2	240109400	240109600
chr2	240110000	240110200
chr2	240113200	240113400
chr2	240130600	240130800
chr2	240132000	240132200
chr2	240134800	240135000
chr2	240135800	240136400
chr2	240136800	240137000
chr2	240144000	240144600
chr2	240149800	240150000
chr2	240150400	240150600
chr2	240154800	240155000
chr2	240160400	240160600
chr2	240161000	240161200
chr2	240169000	240169200
chr2	240180400	240180600
chr2	240194400	240194600
chr2	240195000	240195200
chr2	240200400	240200600
chr2	240207600	240208000
chr2	240210400	240210800
chr2	240211600	240211800
chr2	240213800	240214200
chr2	240214800	240215200
chr2	240217400	240217800
chr2	240230400	240230600
chr2	240232200	240232400
chr2	240233000	240233400
chr2	240233800	240234400
chr2	240234800	240235400
chr2	240247400	240247600
chr2	240248600	240248800
chr2	240249800	240250000
chr2	240251200	240251400
chr2	240252400	240252600
chr2	240259000	240259200
chr2	240277000	240277200
chr2	240291400	240291600
chr2	240292200	240292400
chr2	240293000	240293800
chr2	240300600	240300800
chr2	240310800	240311000
chr2	240325200	240325400
chr2	240340000	240340200
chr2	240350200	240350400
chr2	240358400	240360000
chr2	240362400	240362600
chr2	240371600	240371800
chr2	240374400	240374600
chr2	240375200	240375400
chr2	240384200	240384400
chr2	240385600	240386200
chr2	240387800	240388000
chr2	240388400	240388600
chr2	240389400	240389800
chr2	240392200	240392400
chr2	240392800	240393400
chr2	240397400	240398000
chr2	240399800	240400000
chr2	240413600	240413800
chr2	240427000	240427200
chr2	240431400	240432400
chr2	240433000	240433200
chr2	240433800	240434000
chr2	240435200	240436200
chr2	240438400	240438600
chr2	240439000	240439200
chr2	240439800	240440000
chr2	240440800	240441000
chr2	240442000	240442200
chr2	240443200	240443600
chr2	240444000	240444800
chr2	240445400	240445600
chr2	240446400	240446600
chr2	240447400	240448000
chr2	240448400	240449000
chr2	240450400	240450600
chr2	240452600	240452800
chr2	240454600	240455000
chr2	240456400	240456800
chr2	240457200	240457800
chr2	240458400	240458800
chr2	240459400	240459600
chr2	240460200	240460400
chr2	240461600	240461800
chr2	240463000	240463400
chr2	240464000	240466000
chr2	240474000	240474200
chr2	240495000	240495200
chr2	240497200	240497400
chr2	240500200	240500400
chr2	240501600	240502000
chr2	240514000	240514200
chr2	240556800	240557000
chr2	240557800	240558200
chr2	240559200	240559600
chr2	240560200	240561400
chr2	240561800	240562000
chr2	240563000	240563200
chr2	240565000	240566600
chr2	240567000	240567400
chr2	240567800	240568600
chr2	240569200	240569600
chr2	240575400	240575600
chr2	240577400	240577600
chr2	240578200	240578400
chr2	240579200	240579400
chr2	240579800	240580400
chr2	240584600	240584800
chr2	240585200	240585400
chr2	240586200	240587400
chr2	240595200	240596000
chr2	240600800	240601000
chr2	240604200	240605000
chr2	240611800	240612000
chr2	240613000	240613200
chr2	240615600	240616200
chr2	240619600	240619800
chr2	240621000	240621200
chr2	240621600	240621800
chr2	240623000	240623200
chr2	240625200	240625400
chr2	240626000	240626400
chr2	240627000	240627200
chr2	240632400	240632600
chr2	240637800	240638000
chr2	240641000	240641200
chr2	240645000	240645200
chr2	240646400	240646600
chr2	240656400	240656600
chr2	240674800	240675000
chr2	240679000	240679600
chr2	240680000	240680200
chr2	240682800	240683000
chr2	240683600	240683800
chr2	240688400	240688600
chr2	240691800	240692200
chr2	240692800	240693000
chr2	240694800	240695400
chr2	240696000	240696200
chr2	240701400	240701600
chr2	240703600	240703800
chr2	240711600	240711800
chr2	240713400	240713600
chr2	240714600	240714800
chr2	240715400	240715600
chr2	240717200	240717400
chr2	240718600	240719000
chr2	240721800	240722400
chr2	240722800	240723400
chr2	240724000	240724200
chr2	240728400	240729200
chr2	240731000	240731200
chr2	240734000	240735200
chr2	240738600	240738800
chr2	240741600	240741800
chr2	240742200	240742400
chr2	240743600	240744000
chr2	240745800	240746000
chr2	240748000	240748600
chr2	240749800	240750000
chr2	240750400	240751400
chr2	240753200	240753600
chr2	240754400	240754800
chr2	240757200	240757400
chr2	240758400	240758600
chr2	240759400	240759600
chr2	240761400	240761600
chr2	240763000	240763400
chr2	240767400	240768400
chr2	240769000	240769200
chr2	240771800	240772000
chr2	240784200	240784400
chr2	240784800	240785800
chr2	240787400	240787600
chr2	240788400	240789000
chr2	240789600	240790200
chr2	240793400	240793600
chr2	240794400	240794600
chr2	240815200	240815400
chr2	240817000	240817200
chr2	240817800	240818000
chr2	240832400	240832600
chr2	240836600	240837600
chr2	240839600	240839800
chr2	240840600	240840800
chr2	240851400	240851600
chr2	240855800	240856000
chr2	240856800	240857000
chr2	240870000	240870600
chr2	240871200	240872000
chr2	240872400	240873400
chr2	240874000	240874200
chr2	240874600	240874800
chr2	240875600	240875800
chr2	240876400	240876600
chr2	240877200	240877400
chr2	240878200	240879200
chr2	240887400	240887800
chr2	240889400	240889600
chr2	240890000	240890400
chr2	240895000	240895800
chr2	240896200	240896400
chr2	240899000	240899200
chr2	240902600	240903200
chr2	240904400	240905000
chr2	240905400	240905600
chr2	240906400	240907000
chr2	240914400	240914800
chr2	240916600	240917000
chr2	240917400	240917600
chr2	240918000	240919400
chr2	240919800	240920200
chr2	240922200	240922400
chr2	240925400	240926600
chr2	240929600	240929800
chr2	240931800	240932800
chr2	240934600	240935600
chr2	240947800	240948000
chr2	240955400	240955600
chr2	240956000	240956200
chr2	240957400	240957600
chr2	240960600	240961600
chr2	240964200	240964400
chr2	240965000	240965200
chr2	240965600	240965800
chr2	240982000	240982200
chr2	240983400	240983800
chr2	240986600	240986800
chr2	240988200	240988400
chr2	240989800	240990000
chr2	240992000	240992200
chr2	240995400	240996000
chr2	240996600	240997200
chr2	240998400	240999000
chr2	241002200	241002400
chr2	241008600	241008800
chr2	241009200	241009400
chr2	241010000	241010200
chr2	241018600	241018800
chr2	241019400	241019600
chr2	241033600	241033800
chr2	241036400	241037000
chr2	241038800	241039000
chr2	241039800	241040000
chr2	241041600	241042000
chr2	241048800	241049000
chr2	241062800	241063000
chr2	241064000	241064800
chr2	241065600	241065800
chr2	241066200	241066400
chr2	241067000	241067200
chr2	241069600	241070200
chr2	241070600	241070800
chr2	241073800	241074000
chr2	241078600	241078800
chr2	241095600	241095800
chr2	241101400	241101600
chr2	241102200	241102400
chr2	241105800	241106000
chr2	241107200	241107400
chr2	241108800	241109000
chr2	241110400	241111000
chr2	241111600	241111800
chr2	241115600	241115800
chr2	241124000	241124200
chr2	241126400	241126600
chr2	241132600	241132800
chr2	241136000	241137600
chr2	241149000	241149600
chr2	241150200	241151000
chr2	241157000	241157200
chr2	241180600	241180800
chr2	241188400	241189400
chr2	241190000	241191200
chr2	241192400	241192600
chr2	241193400	241193800
chr2	241195600	241195800
chr2	241200400	241200600
chr2	241201000	241201200
chr2	241209200	241209400
chr2	241212200	241212400
chr2	241213600	241213800
chr2	241215400	241215600
chr2	241217400	241217600
chr2	241218200	241218400
chr2	241218800	241219000
chr2	241221400	241221600
chr2	241224000	241224600
chr2	241237800	241238200
chr2	241249200	241249600
chr2	241253000	241253200
chr2	241272000	241273000
chr2	241273800	241274000
chr2	241279400	241279600
chr2	241285400	241285600
chr2	241289200	241289400
chr2	241291200	241291400
chr2	241298600	241299000
chr2	241300200	241300400
chr2	241303000	241303400
chr2	241305600	241305800
chr2	241309800	241310000
chr2	241313800	241314600
chr2	241315000	241316600
chr2	241317400	241317600
chr2	241318200	241318400
chr2	241324400	241325000
chr2	241330400	241330600
chr2	241336200	241336600
chr2	241340800	241341000
chr2	241355400	241355600
chr2	241356000	241356800
chr2	241358600	241358800
chr2	241374600	241374800
chr2	241386600	241386800
chr2	241392200	241392400
chr2	241410800	241411200
chr2	241412200	241412400
chr2	241443600	241444200
chr2	241445600	241445800
chr2	241460800	241461000
chr2	241461600	241461800
chr2	241465200	241465400
chr2	241484600	241485200
chr2	241489200	241489400
chr2	241489800	241491200
chr2	241491600	241492600
chr2	241495800	241496000
chr2	241499800	241500000
chr2	241501000	241501400
chr2	241504000	241504200
chr2	241505400	241505600
chr2	241507400	241507600
chr2	241508000	241508200
chr2	241508600	241509000
chr2	241511400	241511600
chr2	241533000	241533200
chr2	241541200	241541400
chr2	241544000	241544200
chr2	241558600	241558800
chr2	241559400	241559600
chr2	241562000	241562600
chr2	241563200	241563400
chr2	241563800	241564000
chr2	241573800	241574000
chr2	241584600	241584800
chr2	241592200	241592600
chr2	241595800	241596000
chr2	241609800	241610400
chr2	241613400	241613800
chr2	241617400	241617600
chr2	241620400	241620600
chr2	241635800	241636000
chr2	241636600	241638200
chr2	241641800	241642000
chr2	241648400	241648600
chr2	241655600	241655800
chr2	241659200	241659600
chr2	241665400	241665800
chr2	241674200	241674600
chr2	241676800	241677000
chr2	241677600	241677800
chr2	241681000	241681200
chr2	241686800	241687600
chr2	241688000	241688200
chr2	241689400	241689600
chr2	241701400	241702000
chr2	241702400	241702600
chr2	241724600	241724800
chr2	241731000	241731200
chr2	241732600	241732800
chr2	241734400	241734600
chr2	241735000	241735200
chr2	241738200	241738400
chr2	241741200	241741400
chr2	241748400	241748600
chr2	241749600	241749800
chr2	241754000	241754200
chr2	241763000	241763800
chr2	241772200	241772400
chr2	241774800	241775000
chr2	241798200	241798400
chr2	241802000	241802400
chr2	241803800	241804000
chr2	241804800	241805000
chr2	241805400	241805600
chr2	241806400	241806600
chr2	241807400	241808200
chr2	241813800	241814000
chr2	241842800	241843200
chr2	241844000	241844600
chr2	241858800	241859000
chr2	241859400	241860000
chr2	241866200	241866600
chr2	241868000	241868400
chr2	241868800	241869000
chr2	241871200	241871600
chr2	241875400	241875600
chr2	241876000	241876200
chr2	241878200	241878400
chr2	241881200	241882600
chr2	241892600	241893000
chr2	241896400	241896600
chr2	241925400	241926000
chr2	241941800	241942000
chr2	241950800	241951200
chr2	241958600	241958800
chr2	241963400	241963600
chr2	241966000	241966400
chr2	241985200	241985800
chr2	242011200	242011400
chr2	242020800	242021000
chr2	242031800	242032000
chr2	242061600	242061800
chr2	242080800	242081000
chr2	242085000	242085600
chr2	242086200	242086400
chr2	242088600	242088800
chr2	242098200	242098800
chr2	242100000	242100200
chr20	102600	102800
chr20	137800	138000
chr20	209000	209200
chr20	219600	219800
chr20	227800	228000
chr20	237600	238200
chr20	259000	259200
chr20	263600	263800
chr20	267000	267200
chr20	290400	290800
chr20	297200	297600
chr20	298000	298200
chr20	298600	298800
chr20	310000	310600
chr20	324200	325400
chr20	326200	328400
chr20	330200	331000
chr20	341800	342000
chr20	347000	347200
chr20	347600	348600
chr20	353200	353400
chr20	354600	354800
chr20	362600	362800
chr20	363400	363600
chr20	365000	365200
chr20	367400	367600
chr20	369600	370000
chr20	371000	371200
chr20	371800	372000
chr20	372800	373000
chr20	373600	373800
chr20	375200	375800
chr20	378200	378400
chr20	380000	380200
chr20	380800	381000
chr20	381600	382400
chr20	391400	391600
chr20	395600	396000
chr20	396600	397200
chr20	397800	398200
chr20	398600	399000
chr20	399600	399800
chr20	400600	400800
chr20	401800	402400
chr20	407800	408400
chr20	408800	409400
chr20	409800	410000
chr20	415800	416000
chr20	417800	418000
chr20	420800	421000
chr20	430600	430800
chr20	431600	431800
chr20	433600	433800
chr20	438600	438800
chr20	460200	460400
chr20	460800	461000
chr20	461800	462800
chr20	479200	479400
chr20	491800	492600
chr20	493000	493400
chr20	509800	510000
chr20	536000	536200
chr20	536600	537000
chr20	543200	544200
chr20	556000	556200
chr20	561800	562000
chr20	564400	564600
chr20	567600	567800
chr20	577200	577600
chr20	584400	584600
chr20	589400	589600
chr20	598600	598800
chr20	605600	605800
chr20	610200	610600
chr20	611400	611600
chr20	615600	615800
chr20	622200	622400
chr20	625400	625600
chr20	640200	640400
chr20	641600	641800
chr20	642600	642800
chr20	645600	645800
chr20	646400	646600
chr20	651800	652000
chr20	652400	652600
chr20	653400	653600
chr20	659000	659200
chr20	660600	660800
chr20	663800	664000
chr20	667600	667800
chr20	671600	671800
chr20	672600	673200
chr20	675600	675800
chr20	676600	676800
chr20	685000	685200
chr20	686400	686600
chr20	689000	689200
chr20	700000	700400
chr20	704800	705000
chr20	709600	710400
chr20	711200	711400
chr20	720000	720200
chr20	720600	720800
chr20	728400	728800
chr20	739200	739400
chr20	751000	751200
chr20	753200	753400
chr20	761000	761200
chr20	765200	765400
chr20	768800	769000
chr20	774000	774200
chr20	776000	776200
chr20	816200	816400
chr20	819000	819200
chr20	829000	830000
chr20	833400	833800
chr20	834200	834400
chr20	835800	836000
chr20	836800	837000
chr20	844400	844600
chr20	845000	845600
chr20	846000	847200
chr20	854200	854400
chr20	854800	855000
chr20	856400	856600
chr20	871600	871800
chr20	873000	873200
chr20	881600	881800
chr20	885000	885400
chr20	889200	889400
chr20	891000	891400
chr20	905400	905600
chr20	906000	906400
chr20	911400	911600
chr20	914800	915000
chr20	924800	925000
chr20	956400	956800
chr20	961400	961600
chr20	965400	965600
chr20	968200	968400
chr20	971400	971600
chr20	973800	974000
chr20	987000	987200
chr20	989600	989800
chr20	1002200	1002400
chr20	1005800	1006000
chr20	1034200	1034400
chr20	1061400	1061800
chr20	1085600	1086000
chr20	1087600	1087800
chr20	1108600	1108800
chr20	1114200	1114400
chr20	1118400	1118800
chr20	1119600	1119800
chr20	1121600	1121800
chr20	1122600	1122800
chr20	1125400	1125600
chr20	1131000	1131200
chr20	1144600	1144800
chr20	1154800	1155000
chr20	1171600	1171800
chr20	1174800	1175200
chr20	1176000	1176200
chr20	1177800	1178000
chr20	1180800	1181200
chr20	1185800	1186200
chr20	1187800	1188000
chr20	1190800	1191200
chr20	1199400	1199600
chr20	1204200	1204400
chr20	1212000	1212400
chr20	1213000	1213200
chr20	1215400	1215600
chr20	1224400	1224600
chr20	1225800	1226200
chr20	1242600	1242800
chr20	1255800	1256000
chr20	1265400	1265600
chr20	1266200	1267000
chr20	1272800	1273000
chr20	1299600	1299800
chr20	1303000	1303200
chr20	1305600	1305800
chr20	1306200	1306400
chr20	1313600	1313800
chr20	1323000	1323200
chr20	1324600	1324800
chr20	1325200	1326200
chr20	1327400	1327600
chr20	1330200	1330400
chr20	1335000	1335200
chr20	1336800	1337000
chr20	1375600	1376400
chr20	1376800	1377000
chr20	1388800	1389000
chr20	1391800	1393400
chr20	1416000	1416200
chr20	1423800	1424000
chr20	1427200	1427400
chr20	1435000	1435200
chr20	1437400	1437600
chr20	1443800	1444000
chr20	1466400	1468000
chr20	1470200	1470400
chr20	1473000	1473200
chr20	1489800	1490000
chr20	1491200	1491600
chr20	1492400	1492600
chr20	1493600	1493800
chr20	1503800	1504000
chr20	1509400	1509600
chr20	1524200	1524400
```
