## Supplementary material for "Interspecies regulatory landscapes and elements revealed by novel joint systematic integration of human and mouse blood cell epigenomes": Scripts for IDEAS modeling of epigenetic states jointly in human and mouse: S3V2_IDEAS_hg38_ccre2.cCRE.M.notall0.rmallNEU.bed (part 1 of 5)

```
chr1	804800	805000
chr1	812600	812800
chr1	817200	817400
chr1	818000	818200
chr1	826800	827000
chr1	827400	827600
chr1	828000	828200
chr1	828600	828800
chr1	830200	830400
chr1	831800	832000
chr1	838400	838600
chr1	842000	842400
chr1	842800	843200
chr1	844600	844800
chr1	858000	858200
chr1	865600	866000
chr1	867600	867800
chr1	869800	870000
chr1	889600	889800
chr1	897400	897600
chr1	904600	904800
chr1	906800	907000
chr1	911200	911600
chr1	913000	913200
chr1	916600	916800
chr1	921000	921400
chr1	923200	923400
chr1	923800	924000
chr1	924600	925000
chr1	925600	925800
chr1	930600	930800
chr1	938200	938400
chr1	939200	939400
chr1	940200	940600
chr1	941600	942000
chr1	942600	942800
chr1	943200	943400
chr1	944400	944600
chr1	958600	958800
chr1	959200	959600
chr1	960400	960600
chr1	961200	961400
chr1	966000	967000
chr1	976200	976400
chr1	978000	979000
chr1	980600	981000
chr1	984200	984400
chr1	997000	998000
chr1	999000	999400
chr1	1000000	1000200
chr1	1000800	1001000
chr1	1001800	1002200
chr1	1005000	1005600
chr1	1013200	1013600
chr1	1014400	1014600
chr1	1015000	1015800
chr1	1016200	1016400
chr1	1017600	1018200
chr1	1019400	1020800
chr1	1021200	1021800
chr1	1022800	1023000
chr1	1023800	1024400
chr1	1027200	1027400
chr1	1033000	1033200
chr1	1038800	1039000
chr1	1039600	1039800
chr1	1040600	1041000
chr1	1058400	1058600
chr1	1059200	1059800
chr1	1062600	1062800
chr1	1063800	1064600
chr1	1065400	1065800
chr1	1066800	1067000
chr1	1068000	1068800
chr1	1069400	1070200
chr1	1074200	1074400
chr1	1079600	1080400
chr1	1081000	1081200
chr1	1091800	1092000
chr1	1109800	1110000
chr1	1116000	1117000
chr1	1122200	1122400
chr1	1124400	1124600
chr1	1135400	1135800
chr1	1136600	1137000
chr1	1137400	1137600
chr1	1144200	1144800
chr1	1145200	1145400
chr1	1156600	1156800
chr1	1157400	1158200
chr1	1171800	1172000
chr1	1173800	1174000
chr1	1185600	1185800
chr1	1189200	1189400
chr1	1201000	1201200
chr1	1201600	1201800
chr1	1202200	1202600
chr1	1203000	1203200
chr1	1203600	1204600
chr1	1205000	1205200
chr1	1208000	1208400
chr1	1209000	1209200
chr1	1212800	1213200
chr1	1213600	1213800
chr1	1222000	1222600
chr1	1230800	1231000
chr1	1231400	1233000
chr1	1236200	1236400
chr1	1237000	1237400
chr1	1238200	1238400
chr1	1239200	1240000
chr1	1246600	1247200
chr1	1248400	1248600
chr1	1249200	1249600
chr1	1250200	1250600
chr1	1251000	1251200
chr1	1252600	1252800
chr1	1258800	1259000
chr1	1260200	1260400
chr1	1261200	1261400
chr1	1262200	1262400
chr1	1265000	1265400
chr1	1271000	1271200
chr1	1273800	1274400
chr1	1281800	1282200
chr1	1283000	1283200
chr1	1283800	1284200
chr1	1285800	1286000
chr1	1286600	1286800
chr1	1287600	1287800
chr1	1290200	1290400
chr1	1291200	1291400
chr1	1291800	1292200
chr1	1293800	1294000
chr1	1299200	1299400
chr1	1300200	1300400
chr1	1302000	1302200
chr1	1303200	1303600
chr1	1304800	1305000
chr1	1305600	1305800
chr1	1307400	1308400
chr1	1308800	1309800
chr1	1310200	1310800
chr1	1311200	1311600
chr1	1312000	1312600
chr1	1315600	1316000
chr1	1318400	1318600
chr1	1324600	1325200
chr1	1325600	1325800
chr1	1330800	1331000
chr1	1332600	1332800
chr1	1333600	1334000
chr1	1335000	1335200
chr1	1337800	1338000
chr1	1344600	1345400
chr1	1346000	1346200
chr1	1347600	1348400
chr1	1349000	1350000
chr1	1351800	1352000
chr1	1352800	1353000
chr1	1353600	1354600
chr1	1355400	1355800
chr1	1356800	1357000
chr1	1358600	1359600
chr1	1362200	1362400
chr1	1371600	1371800
chr1	1372200	1372400
chr1	1375200	1375600
chr1	1376400	1376600
chr1	1398200	1400000
chr1	1400800	1401000
chr1	1401400	1402200
chr1	1406400	1406800
chr1	1407200	1407400
chr1	1407800	1408000
chr1	1420200	1420400
chr1	1423000	1423200
chr1	1425800	1426200
chr1	1426600	1427800
chr1	1430400	1430600
chr1	1432000	1432200
chr1	1433200	1433600
chr1	1434200	1434400
chr1	1435400	1435800
chr1	1438200	1438400
chr1	1441000	1441200
chr1	1461800	1462000
chr1	1464200	1464400
chr1	1469800	1470000
chr1	1471000	1471200
chr1	1471600	1471800
chr1	1472400	1472600
chr1	1473000	1473200
chr1	1504800	1505800
chr1	1511000	1511200
chr1	1511600	1513000
chr1	1528400	1528600
chr1	1533200	1533400
chr1	1534400	1535800
chr1	1536200	1536400
chr1	1540600	1540800
chr1	1543400	1543800
chr1	1551000	1551200
chr1	1555000	1555200
chr1	1561600	1562000
chr1	1562600	1562800
chr1	1563800	1564400
chr1	1574800	1575000
chr1	1575800	1576400
chr1	1577200	1577800
chr1	1580400	1580800
chr1	1586200	1586400
chr1	1594800	1595000
chr1	1597000	1597800
chr1	1599600	1599800
chr1	1600200	1600400
chr1	1607200	1607400
chr1	1613800	1614000
chr1	1614400	1614600
chr1	1615200	1616400
chr1	1620200	1620400
chr1	1625200	1625400
chr1	1627400	1628000
chr1	1628800	1629200
chr1	1629600	1629800
chr1	1630400	1630600
chr1	1632200	1632400
chr1	1633400	1633800
chr1	1645000	1645200
chr1	1647800	1648200
chr1	1658200	1658400
chr1	1659000	1659400
chr1	1663000	1663200
chr1	1665800	1666000
chr1	1677800	1678200
chr1	1679000	1679200
chr1	1686200	1686600
chr1	1691800	1692000
chr1	1692400	1693600
chr1	1700600	1700800
chr1	1712200	1712400
chr1	1715000	1715800
chr1	1724000	1724600
chr1	1728600	1728800
chr1	1741000	1741200
chr1	1745000	1745200
chr1	1745600	1746800
chr1	1748800	1749000
chr1	1758800	1759000
chr1	1764200	1764600
chr1	1775800	1776000
chr1	1777600	1777800
chr1	1778400	1779000
chr1	1780000	1780800
chr1	1781200	1783200
chr1	1789200	1789400
chr1	1803000	1803200
chr1	1833000	1833200
chr1	1847000	1847400
chr1	1855800	1856000
chr1	1857200	1857400
chr1	1858800	1859000
chr1	1869600	1869800
chr1	1873200	1873400
chr1	1878000	1878200
chr1	1881200	1881400
chr1	1883600	1883800
chr1	1890200	1890600
chr1	1891000	1892000
chr1	1894400	1894800
chr1	1897200	1897400
chr1	1899200	1900000
chr1	1906200	1907400
chr1	1909000	1909800
chr1	1918800	1919800
chr1	1923000	1923200
chr1	1944000	1944400
chr1	1955000	1955200
chr1	1959800	1960400
chr1	1989200	1989400
chr1	1996200	1996400
chr1	2002000	2002200
chr1	2003800	2004000
chr1	2019200	2019400
chr1	2045000	2045200
chr1	2046600	2046800
chr1	2050200	2050800
chr1	2056000	2056200
chr1	2091600	2092000
chr1	2108600	2109000
chr1	2112600	2112800
chr1	2127200	2127400
chr1	2132400	2132600
chr1	2133200	2133800
chr1	2139800	2140000
chr1	2142800	2143000
chr1	2146600	2146800
chr1	2148800	2149000
chr1	2151000	2151600
chr1	2153000	2153200
chr1	2174400	2174600
chr1	2175800	2176400
chr1	2179600	2179800
chr1	2180400	2180800
chr1	2187600	2188000
chr1	2189400	2189800
chr1	2194000	2194200
chr1	2194800	2195600
chr1	2197800	2198200
chr1	2199200	2199800
chr1	2204800	2205800
chr1	2207200	2207400
chr1	2212800	2213000
chr1	2224200	2224400
chr1	2227200	2228000
chr1	2228800	2229600
chr1	2230400	2230600
chr1	2231000	2231400
chr1	2232000	2232200
chr1	2233000	2233200
chr1	2234400	2234600
chr1	2237400	2238000
chr1	2240200	2240600
chr1	2246200	2246400
chr1	2246800	2247000
chr1	2251800	2252200
chr1	2255400	2255600
chr1	2256000	2256200
chr1	2259200	2259400
chr1	2260200	2260400
chr1	2261600	2261800
chr1	2272800	2273000
chr1	2276000	2276200
chr1	2278200	2278400
chr1	2290000	2291000
chr1	2294800	2295000
chr1	2299200	2299400
chr1	2300400	2301600
chr1	2305200	2305400
chr1	2311600	2311800
chr1	2312200	2312800
chr1	2314600	2314800
chr1	2315200	2315400
chr1	2316200	2316400
chr1	2345600	2346200
chr1	2381800	2382200
chr1	2382600	2383000
chr1	2390400	2390600
chr1	2391400	2392000
chr1	2395200	2395600
chr1	2396600	2397000
chr1	2405200	2405400
chr1	2412200	2412800
chr1	2413200	2413400
chr1	2414400	2414800
chr1	2430200	2430400
chr1	2440400	2440600
chr1	2444000	2444200
chr1	2448200	2448400
chr1	2459800	2460000
chr1	2467400	2467600
chr1	2468200	2468400
chr1	2471600	2471800
chr1	2472200	2472400
chr1	2473600	2473800
chr1	2475000	2475200
chr1	2482000	2482200
chr1	2482800	2483400
chr1	2500400	2500600
chr1	2503400	2503800
chr1	2504800	2505000
chr1	2506000	2506200
chr1	2507000	2507200
chr1	2507800	2508000
chr1	2523200	2523400
chr1	2524000	2524200
chr1	2526200	2526800
chr1	2527400	2527600
chr1	2528400	2528600
chr1	2529000	2529800
chr1	2530200	2530400
chr1	2530800	2531400
chr1	2537600	2537800
chr1	2539400	2539800
chr1	2541000	2541200
chr1	2541600	2542000
chr1	2542400	2542600
chr1	2543400	2543800
chr1	2544200	2545200
chr1	2546000	2546400
chr1	2547000	2547200
chr1	2547600	2547800
chr1	2548200	2548400
chr1	2548800	2549000
chr1	2549600	2549800
chr1	2555000	2555200
chr1	2555600	2556600
chr1	2557000	2557200
chr1	2559800	2560000
chr1	2560400	2561000
chr1	2562000	2562200
chr1	2570400	2570600
chr1	2573600	2573800
chr1	2576000	2576400
chr1	2577800	2578000
chr1	2578400	2578800
chr1	2581800	2582000
chr1	2584000	2584400
chr1	2585400	2586000
chr1	2586400	2586800
chr1	2587200	2587400
chr1	2597600	2597800
chr1	2611400	2611600
chr1	2633000	2633400
chr1	2642600	2642800
chr1	2643200	2643400
chr1	2652200	2652600
chr1	2653200	2653400
chr1	2653800	2654200
chr1	2654800	2655000
chr1	2655600	2655800
chr1	2657200	2657400
chr1	2658000	2658400
chr1	2659800	2660200
chr1	2664200	2664400
chr1	2668800	2669600
chr1	2671800	2672400
chr1	2672800	2673000
chr1	2674400	2674800
chr1	2679200	2679400
chr1	2682400	2683000
chr1	2688000	2688200
chr1	2697600	2697800
chr1	2756600	2756800
chr1	2758600	2758800
chr1	2786800	2787000
chr1	2801600	2801800
chr1	2822000	2822200
chr1	2840400	2840600
chr1	2876000	2876200
chr1	2888600	2888800
chr1	2922200	2922400
chr1	2926600	2927000
chr1	3012600	3012800
chr1	3066200	3066400
chr1	3069200	3069400
chr1	3094000	3094200
chr1	3170600	3171400
chr1	3175000	3175200
chr1	3182000	3182200
chr1	3222200	3222400
chr1	3241000	3241200
chr1	3245000	3245200
chr1	3284000	3284200
chr1	3313200	3313400
chr1	3320000	3320200
chr1	3328200	3328400
chr1	3349800	3350000
chr1	3365600	3365800
chr1	3372400	3372600
chr1	3384600	3384800
chr1	3424800	3425000
chr1	3431400	3431600
chr1	3453200	3453400
chr1	3454200	3454600
chr1	3455000	3455200
chr1	3482600	3482800
chr1	3484000	3484200
chr1	3491400	3491600
chr1	3502000	3502200
chr1	3516400	3516600
chr1	3517000	3517200
chr1	3531400	3531600
chr1	3533600	3533800
chr1	3565400	3565600
chr1	3588000	3588600
chr1	3597600	3597800
chr1	3604600	3604800
chr1	3611600	3611800
chr1	3615200	3615400
chr1	3619000	3619600
chr1	3621200	3621400
chr1	3624200	3624400
chr1	3624800	3625000
chr1	3625400	3625600
chr1	3640400	3640600
chr1	3650000	3650200
chr1	3652400	3652800
chr1	3653200	3653600
chr1	3666400	3666800
chr1	3669000	3669200
chr1	3676600	3676800
chr1	3677200	3677800
chr1	3680800	3681000
chr1	3684200	3684400
chr1	3687600	3687800
chr1	3688400	3688600
chr1	3695800	3696000
chr1	3709400	3709600
chr1	3718000	3718200
chr1	3720200	3720400
chr1	3724400	3724800
chr1	3727400	3727600
chr1	3728000	3728200
chr1	3729800	3731200
chr1	3732000	3732200
chr1	3733000	3733400
chr1	3735200	3735600
chr1	3739400	3739600
chr1	3741800	3742600
chr1	3744800	3745000
chr1	3745800	3747600
chr1	3748200	3748800
chr1	3750600	3751400
chr1	3756400	3756600
chr1	3759800	3760200
chr1	3772200	3774200
chr1	3774600	3775200
chr1	3775600	3776200
chr1	3776600	3776800
chr1	3777200	3777400
chr1	3778800	3779200
chr1	3779600	3779800
chr1	3785600	3785800
chr1	3787400	3787600
chr1	3793600	3793800
chr1	3796400	3796800
chr1	3797400	3797600
chr1	3801600	3801800
chr1	3804000	3804400
chr1	3805200	3805600
chr1	3807800	3808000
chr1	3811400	3811600
chr1	3822600	3822800
chr1	3856800	3857600
chr1	3858200	3858600
chr1	3869200	3869400
chr1	3870000	3870200
chr1	3881200	3881400
chr1	3883600	3883800
chr1	3890000	3890200
chr1	3891000	3891200
chr1	3899600	3899800
chr1	3900200	3901600
chr1	3902200	3902400
chr1	3906200	3906400
chr1	3907200	3907600
chr1	3908000	3908200
chr1	3910800	3911000
chr1	3914400	3914600
chr1	3922400	3922600
chr1	3975800	3977400
chr1	4007600	4007800
chr1	4027600	4027800
chr1	4228200	4228400
chr1	4323000	4323200
chr1	4328400	4328800
chr1	4426000	4426200
chr1	4492200	4493200
chr1	4585400	4585600
chr1	4603200	4603800
chr1	4638400	4638600
chr1	4652600	4652800
chr1	4656400	4656600
chr1	4736400	4736600
chr1	4778200	4778400
chr1	4837800	4838200
chr1	5329200	5329400
chr1	5389200	5389400
chr1	5423200	5423600
chr1	5482000	5482200
chr1	5510000	5510200
chr1	5514600	5514800
chr1	5551600	5551800
chr1	5660400	5660600
chr1	5667200	5667400
chr1	5668200	5668400
chr1	5717400	5717600
chr1	5745800	5746200
chr1	5752400	5752600
chr1	5830800	5831000
chr1	5847400	5847600
chr1	5885800	5886000
chr1	5893200	5893400
chr1	5893800	5894000
chr1	5916000	5916400
chr1	5917600	5918000
chr1	5928000	5928400
chr1	5949400	5949800
chr1	5961800	5962000
chr1	5975200	5975600
chr1	5980600	5980800
chr1	5992200	5992800
chr1	5993200	5993400
chr1	5993800	5994400
chr1	5994800	5995000
chr1	6005600	6005800
chr1	6007000	6007600
chr1	6014800	6015000
chr1	6025400	6025600
chr1	6026200	6026400
chr1	6026800	6027400
chr1	6027800	6028800
chr1	6034400	6034800
chr1	6041600	6041800
chr1	6052600	6053200
chr1	6056400	6056800
chr1	6058600	6058800
chr1	6075800	6076200
chr1	6082400	6082600
chr1	6099800	6100000
chr1	6105800	6106000
chr1	6108800	6109200
chr1	6123200	6123400
chr1	6127800	6128000
chr1	6129400	6129600
chr1	6138400	6138600
chr1	6141800	6142000
chr1	6148600	6148800
chr1	6157800	6158000
chr1	6161600	6162000
chr1	6162800	6163000
chr1	6170800	6171200
chr1	6171600	6171800
chr1	6179000	6179400
chr1	6179800	6180600
chr1	6183600	6183800
chr1	6185800	6186000
chr1	6199000	6199800
chr1	6205200	6205400
chr1	6206000	6206400
chr1	6207800	6208000
chr1	6208600	6209800
chr1	6234800	6235000
chr1	6235800	6236200
chr1	6238600	6239000
chr1	6242400	6242600
chr1	6245000	6245200
chr1	6246000	6246200
chr1	6246800	6247000
chr1	6249200	6249400
chr1	6255400	6255800
chr1	6258800	6259000
chr1	6260000	6261400
chr1	6261800	6262000
chr1	6268000	6268600
chr1	6269800	6270400
chr1	6281000	6281200
chr1	6294000	6295200
chr1	6304600	6304800
chr1	6313400	6314000
chr1	6317000	6317200
chr1	6317600	6317800
chr1	6321200	6321600
chr1	6322200	6322600
chr1	6331800	6332000
chr1	6343400	6343800
chr1	6348000	6348200
chr1	6348800	6349000
chr1	6353800	6354200
chr1	6357400	6357600
chr1	6359000	6360200
chr1	6363200	6363400
chr1	6365200	6365400
chr1	6378200	6378400
chr1	6393200	6394600
chr1	6395400	6395600
chr1	6397000	6397400
chr1	6401800	6402000
chr1	6404800	6405000
chr1	6414400	6414600
chr1	6419800	6420000
chr1	6420400	6421000
chr1	6423600	6423800
chr1	6424200	6425200
chr1	6426400	6426600
chr1	6427400	6428400
chr1	6428800	6429000
chr1	6429600	6430200
chr1	6435800	6436000
chr1	6437200	6437400
chr1	6438200	6438400
chr1	6440400	6440600
chr1	6443600	6444200
chr1	6444800	6445400
chr1	6448200	6448400
chr1	6449200	6449400
chr1	6455200	6455400
chr1	6456200	6456400
chr1	6457000	6457200
chr1	6460400	6460600
chr1	6462400	6463200
chr1	6464600	6464800
chr1	6465400	6466400
chr1	6471400	6472000
chr1	6472600	6472800
chr1	6474800	6475200
chr1	6475600	6475800
chr1	6486400	6486800
chr1	6489200	6489400
chr1	6490000	6490800
chr1	6495200	6495400
chr1	6496200	6496600
chr1	6497600	6497800
chr1	6498600	6499000
chr1	6508800	6509000
chr1	6510200	6510400
chr1	6511600	6511800
chr1	6512200	6512400
chr1	6517600	6517800
chr1	6520400	6520600
chr1	6523600	6524000
chr1	6554000	6554600
chr1	6555400	6555600
chr1	6562000	6562200
chr1	6579800	6581000
chr1	6582000	6582200
chr1	6584200	6585400
chr1	6586800	6587000
chr1	6591400	6591600
chr1	6599600	6600000
chr1	6601000	6601400
chr1	6601800	6604200
chr1	6609800	6610000
chr1	6612800	6614000
chr1	6614600	6614800
chr1	6615200	6616000
chr1	6625000	6625600
chr1	6632200	6632400
chr1	6634600	6635000
chr1	6636200	6636400
chr1	6646600	6646800
chr1	6662600	6662800
chr1	6666800	6667000
chr1	6672600	6673000
chr1	6683600	6683800
chr1	6686400	6686600
chr1	6700000	6700600
chr1	6701400	6702000
chr1	6704200	6704400
chr1	6714600	6714800
chr1	6720000	6720200
chr1	6727600	6727800
chr1	6743600	6744200
chr1	6745200	6745400
chr1	6747800	6748000
chr1	6751800	6752000
chr1	6753400	6753600
chr1	6758200	6758400
chr1	6784000	6784200
chr1	6784600	6786000
chr1	6790200	6790400
chr1	6890000	6890200
chr1	6912600	6912800
chr1	6935400	6935600
chr1	6958600	6958800
chr1	6962600	6963600
chr1	6969200	6969400
chr1	6972400	6972600
chr1	7070400	7070800
chr1	7075400	7075600
chr1	7117600	7117800
chr1	7127600	7128000
chr1	7208000	7208200
chr1	7236200	7236400
chr1	7335000	7335200
chr1	7380800	7381000
chr1	7471000	7471200
chr1	7539800	7540000
chr1	7549400	7549600
chr1	7561600	7561800
chr1	7572800	7573000
chr1	7573600	7573800
chr1	7580400	7580800
chr1	7584800	7585000
chr1	7586000	7587000
chr1	7632200	7632600
chr1	7647400	7647600
chr1	7649200	7649400
chr1	7667600	7667800
chr1	7669600	7669800
chr1	7680200	7680400
chr1	7704000	7704200
chr1	7704600	7704800
chr1	7728800	7729200
chr1	7753000	7753200
chr1	7753800	7754000
chr1	7755600	7755800
chr1	7761200	7761400
chr1	7770000	7770400
chr1	7771000	7771800
chr1	7772200	7772400
chr1	7781600	7782200
chr1	7783400	7784400
chr1	7810400	7810800
chr1	7826400	7826800
chr1	7827200	7827600
chr1	7831600	7831800
chr1	7842600	7842800
chr1	7849800	7850000
chr1	7856400	7856600
chr1	7868200	7868400
chr1	7885600	7886000
chr1	7886400	7886600
chr1	7902800	7903000
chr1	7913200	7913400
chr1	7920600	7921000
chr1	7926400	7926600
chr1	7931000	7931200
chr1	7932800	7933000
chr1	7940800	7941000
chr1	7941400	7941600
chr1	7942400	7942800
chr1	7949200	7949400
chr1	7954200	7954400
chr1	7960200	7960400
chr1	7961400	7961800
chr1	7975400	7975600
chr1	7982400	7982600
chr1	7994200	7994400
chr1	8002600	8002800
chr1	8004800	8005000
chr1	8015000	8015200
chr1	8016800	8017000
chr1	8020000	8020400
chr1	8025800	8026400
chr1	8047200	8047400
chr1	8047800	8048200
chr1	8083800	8084000
chr1	8086200	8086400
chr1	8096800	8097000
chr1	8097400	8097800
chr1	8104600	8105000
chr1	8106800	8107200
chr1	8113400	8113600
chr1	8121400	8121600
chr1	8122400	8123000
chr1	8127400	8127600
chr1	8152600	8153000
chr1	8169800	8170000
chr1	8174400	8174800
chr1	8182400	8182600
chr1	8184400	8184600
chr1	8197600	8198200
chr1	8202200	8202400
chr1	8204400	8204600
chr1	8212000	8212200
chr1	8213000	8213200
chr1	8218800	8219000
chr1	8224800	8225400
chr1	8283400	8283600
chr1	8314400	8314600
chr1	8318000	8318200
chr1	8347800	8348000
chr1	8349000	8349200
chr1	8351800	8352000
chr1	8357600	8358000
chr1	8374800	8375200
chr1	8383000	8383400
chr1	8388200	8388400
chr1	8389000	8389400
chr1	8395600	8396000
chr1	8397000	8397400
chr1	8407800	8408000
chr1	8409200	8409400
chr1	8422800	8423000
chr1	8423400	8424800
chr1	8427600	8428200
chr1	8430600	8430800
chr1	8431200	8431400
chr1	8432200	8432400
chr1	8439000	8439200
chr1	8472600	8472800
chr1	8473600	8473800
chr1	8476200	8476400
chr1	8496000	8496200
chr1	8496600	8496800
chr1	8497600	8497800
chr1	8502800	8503000
chr1	8510200	8510400
chr1	8518000	8518600
chr1	8520600	8520800
chr1	8525200	8525400
chr1	8526000	8526200
chr1	8542200	8542400
chr1	8561200	8561400
chr1	8563400	8563600
chr1	8611600	8612000
chr1	8623800	8624000
chr1	8625600	8625800
chr1	8626400	8626800
chr1	8629800	8630000
chr1	8643600	8643800
chr1	8647800	8648000
chr1	8652800	8653000
chr1	8660600	8660800
chr1	8661800	8662000
chr1	8664200	8664400
chr1	8667000	8667200
chr1	8671400	8671600
chr1	8674600	8674800
chr1	8679400	8679600
chr1	8687200	8687800
chr1	8701000	8701600
chr1	8702200	8702400
chr1	8703400	8703600
chr1	8712800	8713000
chr1	8721800	8722000
chr1	8726600	8727000
chr1	8750800	8751000
chr1	8764000	8764200
chr1	8788800	8789000
chr1	8789400	8789600
chr1	8790200	8790800
chr1	8791200	8791400
chr1	8792400	8792800
chr1	8815000	8815200
chr1	8815600	8816000
chr1	8816400	8818200
chr1	8818600	8818800
chr1	8822800	8823000
chr1	8826000	8826200
chr1	8844600	8844800
chr1	8845600	8845800
chr1	8849000	8849200
chr1	8857000	8857200
chr1	8858200	8858400
chr1	8859400	8859600
chr1	8860800	8861000
chr1	8862600	8862800
chr1	8863200	8863600
chr1	8866200	8867400
chr1	8868200	8868600
chr1	8869200	8869600
chr1	8871200	8871400
chr1	8873600	8873800
chr1	8875400	8875800
chr1	8876600	8876800
chr1	8877400	8877600
chr1	8878000	8879200
chr1	8880200	8880400
chr1	8890000	8890200
chr1	8891800	8892000
chr1	8900000	8900200
chr1	8908400	8908600
chr1	8912400	8912800
chr1	8918200	8918400
chr1	8925400	8925600
chr1	8926800	8927000
chr1	8963000	8963200
chr1	8971000	8971400
chr1	8988000	8988400
chr1	9005200	9005400
chr1	9007800	9008000
chr1	9010000	9010400
chr1	9011000	9011800
chr1	9020400	9020600
chr1	9061400	9061600
chr1	9067400	9067600
chr1	9069600	9069800
chr1	9071600	9071800
chr1	9073200	9073400
chr1	9075000	9075200
chr1	9078000	9078800
chr1	9083400	9083600
chr1	9093200	9093400
chr1	9098000	9098400
chr1	9101600	9101800
chr1	9110800	9111000
chr1	9119800	9120000
chr1	9120400	9120600
chr1	9121600	9121800
chr1	9122200	9122400
chr1	9128800	9129800
chr1	9131600	9131800
chr1	9135600	9135800
chr1	9137000	9137200
chr1	9142200	9142600
chr1	9143400	9143600
chr1	9163000	9163200
chr1	9163800	9164400
chr1	9174200	9174600
chr1	9181400	9181800
chr1	9182200	9182600
chr1	9196400	9196800
chr1	9225400	9225800
chr1	9228800	9229000
chr1	9233400	9233600
chr1	9234200	9234400
chr1	9234800	9235000
chr1	9238600	9238800
chr1	9239800	9240000
chr1	9243200	9243400
chr1	9250200	9250400
chr1	9267200	9267400
chr1	9275600	9276000
chr1	9280400	9280600
chr1	9289000	9289400
chr1	9290000	9290400
chr1	9292000	9292200
chr1	9292800	9293000
chr1	9293400	9293800
chr1	9295000	9295200
chr1	9300200	9300600
chr1	9341000	9341200
chr1	9362800	9363000
chr1	9400000	9401000
chr1	9411000	9411200
chr1	9413200	9413400
chr1	9426000	9426600
chr1	9428800	9429200
chr1	9439400	9439600
chr1	9455800	9456200
chr1	9473200	9473400
chr1	9491200	9491400
chr1	9495400	9495600
chr1	9503400	9503600
chr1	9522600	9522800
chr1	9529200	9529600
chr1	9539200	9540400
chr1	9540800	9541000
chr1	9546800	9547000
chr1	9559800	9560000
chr1	9561200	9561800
chr1	9588600	9590200
chr1	9591400	9591600
chr1	9593600	9593800
chr1	9615600	9615800
chr1	9626200	9626400
chr1	9627200	9627400
chr1	9628600	9628800
chr1	9629800	9630000
chr1	9633600	9633800
chr1	9644000	9644200
chr1	9644600	9645000
chr1	9651600	9652600
chr1	9654600	9654800
chr1	9655400	9655600
chr1	9657600	9658400
chr1	9659400	9659600
chr1	9670200	9670400
chr1	9686000	9686200
chr1	9687400	9687600
chr1	9689400	9689600
chr1	9690000	9690200
chr1	9702400	9702600
chr1	9704800	9705000
chr1	9714200	9714600
chr1	9715600	9715800
chr1	9717600	9717800
chr1	9719200	9719400
chr1	9721800	9722000
chr1	9725000	9725200
chr1	9728800	9729000
chr1	9730600	9730800
chr1	9737200	9737400
chr1	9753200	9753400
chr1	9759600	9759800
chr1	9768200	9768600
chr1	9784600	9784800
chr1	9787800	9788000
chr1	9823000	9823400
chr1	9823800	9824600
chr1	9825400	9825800
chr1	9827600	9827800
chr1	9848000	9848200
chr1	9850200	9850400
chr1	9867600	9867800
chr1	9875000	9875200
chr1	9893400	9893600
chr1	9900400	9900600
chr1	9901800	9902000
chr1	9909200	9909600
chr1	9910200	9911200
chr1	9929000	9929800
chr1	9942400	9942600
chr1	9943400	9943600
chr1	9950400	9950600
chr1	9951000	9951200
chr1	9991200	9991400
chr1	9997000	9997400
chr1	10022800	10023000
chr1	10029200	10029400
chr1	10032600	10033000
chr1	10033400	10033600
chr1	10034600	10034800
chr1	10046200	10046400
chr1	10055800	10056400
chr1	10057400	10057600
chr1	10065400	10065600
chr1	10067000	10067400
chr1	10074400	10074600
chr1	10075400	10075600
chr1	10107600	10107800
chr1	10148200	10148400
chr1	10153000	10153200
chr1	10208600	10208800
chr1	10210000	10210600
chr1	10211000	10211600
chr1	10212000	10212200
chr1	10251800	10252000
chr1	10253800	10254000
chr1	10308000	10308200
chr1	10338200	10338400
chr1	10339800	10340200
chr1	10377400	10377600
chr1	10378400	10378800
chr1	10388200	10388600
chr1	10398600	10399200
chr1	10399600	10400000
chr1	10400600	10400800
chr1	10415400	10415600
chr1	10426000	10426200
chr1	10428200	10428400
chr1	10430000	10431400
chr1	10438600	10439000
chr1	10459200	10459400
chr1	10472600	10472800
chr1	10473200	10473400
chr1	10474200	10474400
chr1	10474800	10475800
chr1	10484600	10484800
chr1	10494800	10495400
chr1	10507600	10507800
chr1	10511000	10511200
chr1	10515600	10516000
chr1	10517200	10517400
chr1	10519200	10519400
chr1	10525400	10525600
chr1	10530400	10530600
chr1	10544400	10544600
chr1	10556000	10556800
chr1	10631200	10631400
chr1	10644600	10644800
chr1	10646400	10646600
chr1	10649000	10649200
chr1	10651400	10652200
chr1	10679600	10679800
chr1	10690600	10690800
chr1	10692400	10692800
chr1	10693600	10695000
chr1	10716600	10717600
chr1	10756000	10756400
chr1	10768600	10768800
chr1	10788800	10789000
chr1	10794000	10794200
chr1	10804400	10804600
chr1	10836000	10836200
chr1	10867200	10867400
chr1	10873200	10873600
chr1	10903800	10904000
chr1	10905000	10905200
chr1	10910000	10910200
chr1	10918000	10918200
chr1	10932200	10932400
chr1	10940000	10940400
chr1	10942000	10942200
chr1	10961200	10961400
chr1	10965000	10965200
chr1	10965600	10966000
chr1	10994600	10994800
chr1	11011800	11012400
chr1	11013000	11013200
chr1	11037600	11038000
chr1	11045600	11045800
chr1	11052000	11052200
chr1	11053000	11053400
chr1	11056000	11056200
chr1	11059400	11059600
chr1	11060000	11060400
chr1	11061000	11061200
chr1	11061800	11062200
chr1	11064000	11064200
chr1	11099200	11100000
chr1	11134400	11134800
chr1	11180600	11180800
chr1	11189200	11189400
chr1	11241800	11242000
chr1	11246200	11246400
chr1	11249600	11249800
chr1	11262400	11263000
chr1	11272800	11273600
chr1	11279800	11280000
chr1	11298800	11299200
chr1	11305200	11305400
chr1	11319000	11319400
chr1	11320200	11320400
chr1	11335400	11335800
chr1	11337600	11337800
chr1	11364200	11364400
chr1	11375800	11376000
chr1	11383600	11383800
chr1	11394600	11395400
chr1	11398600	11398800
chr1	11407400	11407600
chr1	11448400	11448600
chr1	11458800	11459000
chr1	11478800	11479400
chr1	11480200	11480400
chr1	11522600	11523000
chr1	11550800	11551000
chr1	11563600	11563800
chr1	11572200	11572400
chr1	11611800	11612200
chr1	11615200	11615400
chr1	11617400	11617600
chr1	11636000	11636200
chr1	11642600	11642800
chr1	11645800	11646000
chr1	11648800	11649200
chr1	11649800	11650000
chr1	11650400	11650600
chr1	11654800	11655000
chr1	11663400	11663600
chr1	11664000	11664800
chr1	11670800	11671000
chr1	11671400	11671800
chr1	11681000	11681400
chr1	11690400	11690600
chr1	11693200	11693400
chr1	11693800	11694200
chr1	11697200	11697400
chr1	11706800	11707000
chr1	11707400	11708000
chr1	11711200	11711400
chr1	11719400	11720000
chr1	11725600	11725800
chr1	11730400	11730600
chr1	11731800	11732000
chr1	11736000	11737000
chr1	11737400	11737600
chr1	11738000	11738200
chr1	11738800	11739000
chr1	11739800	11740000
chr1	11741000	11741200
chr1	11742200	11742400
chr1	11749200	11749400
chr1	11752600	11753000
chr1	11753600	11754000
chr1	11762000	11762200
chr1	11764200	11764400
chr1	11778000	11778200
chr1	11785200	11785600
chr1	11786200	11786600
chr1	11787200	11788000
chr1	11789800	11790200
chr1	11791000	11791200
chr1	11792200	11792800
chr1	11796600	11796800
chr1	11797800	11798800
chr1	11799200	11799600
chr1	11800000	11800400
chr1	11800800	11803000
chr1	11803400	11804000
chr1	11805000	11806800
chr1	11807200	11807600
chr1	11815000	11815400
chr1	11817200	11817600
chr1	11838800	11839000
chr1	11841200	11841600
chr1	11842400	11843000
chr1	11843800	11844000
chr1	11845800	11846000
chr1	11851200	11851600
chr1	11859400	11859600
chr1	11865600	11865800
chr1	11879600	11879800
chr1	11881200	11881600
chr1	11882000	11882400
chr1	11883000	11883200
chr1	11893400	11893600
chr1	11894000	11894200
chr1	11899000	11899200
chr1	11907800	11908000
chr1	11908400	11910000
chr1	11910600	11911000
chr1	11913800	11914000
chr1	11925400	11926600
chr1	11930000	11930200
chr1	11934600	11935200
chr1	11939200	11939400
chr1	11949200	11949400
chr1	11952800	11953000
chr1	11955200	11955400
chr1	11960800	11961000
chr1	11967200	11967400
chr1	11973200	11973600
chr1	11980200	11980800
chr1	11982000	11982400
chr1	11983600	11983800
chr1	11984200	11984400
chr1	11986000	11986200
chr1	11997600	11997800
chr1	12001600	12002200
chr1	12005600	12005800
chr1	12006600	12006800
chr1	12015000	12015200
chr1	12019200	12019600
chr1	12020200	12020400
chr1	12031400	12031600
chr1	12034600	12034800
chr1	12038400	12039000
chr1	12040400	12040800
chr1	12044400	12044600
chr1	12047400	12047600
chr1	12052000	12052400
chr1	12053000	12053200
chr1	12063200	12063400
chr1	12063800	12064200
chr1	12068000	12068400
chr1	12075600	12076000
chr1	12076600	12076800
chr1	12079400	12080000
chr1	12081200	12081400
chr1	12081800	12082000
chr1	12085800	12086000
chr1	12088000	12088200
chr1	12096000	12096200
chr1	12118600	12119000
chr1	12125000	12125200
chr1	12125800	12126000
chr1	12132200	12132400
chr1	12133000	12133200
chr1	12137000	12137600
chr1	12141000	12141200
chr1	12143400	12144200
chr1	12148400	12148600
chr1	12149200	12149400
chr1	12150600	12150800
chr1	12152200	12152400
chr1	12153400	12153600
chr1	12157400	12158000
chr1	12162000	12162200
chr1	12162600	12162800
chr1	12165400	12165600
chr1	12166800	12167400
chr1	12167800	12168400
chr1	12168800	12169000
chr1	12171600	12172400
chr1	12173800	12174000
chr1	12175200	12175400
chr1	12178000	12178400
chr1	12179200	12179400
chr1	12180400	12180600
chr1	12184200	12184600
chr1	12186600	12186800
chr1	12196800	12197000
chr1	12203600	12204000
chr1	12209000	12209200
chr1	12210600	12210800
chr1	12215400	12215800
chr1	12218600	12218800
chr1	12229800	12230600
chr1	12231000	12231200
chr1	12244200	12244400
chr1	12259800	12260000
chr1	12266200	12266400
chr1	12272200	12272400
chr1	12275400	12275600
chr1	12276400	12276600
chr1	12296000	12296200
chr1	12344600	12344800
chr1	12376400	12377000
chr1	12381600	12381800
chr1	12386200	12386400
chr1	12406000	12406200
chr1	12407600	12408200
chr1	12408600	12408800
chr1	12416200	12416400
chr1	12422600	12422800
chr1	12433400	12434000
chr1	12434400	12434600
chr1	12435800	12436600
chr1	12437000	12437400
chr1	12438600	12438800
chr1	12441400	12441600
chr1	12448400	12449200
chr1	12449600	12449800
chr1	12454000	12454800
chr1	12456800	12457200
chr1	12461000	12461200
chr1	12462800	12463000
chr1	12464600	12464800
chr1	12468400	12468600
chr1	12472800	12473600
chr1	12475600	12476200
chr1	12477400	12477600
chr1	12478600	12479000
chr1	12480800	12481000
chr1	12482000	12482200
chr1	12495800	12496000
chr1	12496400	12496600
chr1	12510400	12511000
chr1	12528200	12528800
chr1	12529400	12529800
chr1	12531400	12531600
chr1	12537400	12537600
chr1	12541400	12541800
chr1	12549000	12550200
chr1	12552200	12552400
chr1	12554000	12554200
chr1	12566000	12566400
chr1	12596000	12596200
chr1	12596600	12596800
chr1	12601400	12601600
chr1	12602000	12602200
chr1	12603800	12604000
chr1	12604400	12604600
chr1	12605200	12605400
chr1	12614800	12616800
chr1	12617200	12617400
chr1	12618200	12618400
chr1	12619000	12619400
chr1	12620000	12620600
chr1	12631200	12631400
chr1	12657600	12657800
chr1	12658600	12659400
chr1	12745400	12745600
chr1	12760400	12760800
chr1	12903400	12903600
chr1	12921800	12922000
chr1	12936400	12936600
chr1	13005800	13006000
chr1	13007800	13008000
chr1	13221000	13221200
chr1	13228400	13228600
chr1	13265200	13265400
chr1	13279800	13280000
chr1	13298200	13298400
chr1	13329800	13330000
chr1	13354600	13354800
chr1	13366600	13366800
chr1	13368600	13368800
chr1	13394400	13394600
chr1	13487400	13488000
chr1	13494200	13494400
chr1	13513800	13514200
chr1	13593600	13594200
chr1	13605400	13605600
chr1	13623400	13623600
chr1	13642800	13643000
chr1	13658800	13659400
chr1	13662600	13662800
chr1	13664200	13664400
chr1	13665800	13666000
chr1	13667800	13668000
chr1	13699600	13699800
chr1	13700200	13701000
chr1	13701400	13701600
chr1	13702800	13703000
chr1	13713600	13713800
chr1	13723800	13724000
chr1	13726000	13726200
chr1	13728200	13728400
chr1	13731000	13731200
chr1	13733000	13733200
chr1	13735000	13735400
chr1	13749200	13749800
chr1	13765000	13765200
chr1	13769400	13769600
chr1	13782400	13782600
chr1	13807400	13807600
chr1	13808800	13809200
chr1	13811400	13811600
chr1	13813800	13814000
chr1	13829000	13829200
chr1	13869400	13869600
chr1	13950800	13951000
chr1	13960400	13960600
chr1	14114000	14114200
chr1	14335000	14335200
chr1	14415400	14415600
chr1	14418200	14418400
chr1	14419600	14420000
chr1	14421800	14422400
chr1	14435400	14435800
chr1	14437000	14437200
chr1	14442800	14443400
chr1	14543600	14543800
chr1	14572000	14572200
chr1	14656600	14656800
chr1	14706800	14707000
chr1	14732000	14732200
chr1	14737600	14737800
chr1	14739600	14739800
chr1	14742200	14742400
chr1	14756000	14756200
chr1	14761800	14762000
chr1	14765800	14766200
chr1	14775800	14776000
chr1	14776400	14777000
chr1	14777800	14778000
chr1	14779200	14779400
chr1	14782800	14783600
chr1	14784000	14784400
chr1	14784800	14785000
chr1	14789600	14789800
chr1	14794600	14794800
chr1	14804800	14805000
chr1	14810800	14811000
chr1	14815800	14816000
chr1	14817200	14817800
chr1	14840400	14840600
chr1	14850600	14851000
chr1	14855200	14855600
chr1	14882000	14882400
chr1	14897200	14897400
chr1	14901400	14901600
chr1	14915400	14915600
chr1	14924000	14924200
chr1	14924600	14924800
chr1	14928600	14928800
chr1	14929600	14929800
chr1	14933800	14934000
chr1	14940000	14940200
chr1	14944800	14945000
chr1	14962000	14962200
chr1	14969000	14969400
chr1	14970200	14970400
chr1	14996400	14996600
chr1	15016600	15016800
chr1	15027600	15027800
chr1	15038200	15038400
chr1	15046600	15046800
chr1	15065800	15066600
chr1	15076000	15076200
chr1	15080400	15080600
chr1	15083600	15084000
chr1	15100400	15100600
chr1	15106800	15107000
chr1	15128600	15128800
chr1	15137800	15138200
chr1	15142000	15142400
chr1	15147000	15147200
chr1	15152400	15152800
chr1	15153600	15153800
chr1	15154200	15154600
chr1	15168600	15168800
chr1	15177800	15178000
chr1	15198200	15198400
chr1	15218600	15218800
chr1	15224200	15224400
chr1	15225000	15225200
chr1	15231600	15232000
chr1	15236400	15236600
chr1	15246000	15246400
chr1	15247200	15247400
chr1	15249000	15249400
chr1	15258200	15258400
chr1	15259000	15259200
chr1	15260600	15260800
chr1	15261200	15261800
chr1	15272600	15272800
chr1	15276000	15276200
chr1	15279600	15279800
chr1	15304800	15305000
chr1	15323200	15323800
chr1	15328800	15329400
chr1	15340400	15340600
chr1	15342000	15342200
chr1	15346000	15346200
chr1	15352600	15352800
chr1	15358800	15359200
chr1	15362800	15363000
chr1	15384400	15384600
chr1	15390800	15391000
chr1	15405400	15405600
chr1	15407800	15408000
chr1	15409400	15410000
chr1	15410600	15410800
chr1	15411800	15412400
chr1	15416200	15416600
chr1	15417600	15417800
chr1	15418800	15419000
chr1	15421600	15422000
chr1	15424200	15424400
chr1	15426800	15427000
chr1	15429800	15430000
chr1	15430400	15430600
chr1	15431200	15431400
chr1	15433000	15433200
chr1	15434800	15435000
chr1	15438600	15438800
chr1	15444600	15444800
chr1	15455600	15455800
chr1	15459600	15459800
chr1	15464400	15465000
chr1	15465800	15466000
chr1	15477000	15477200
chr1	15501600	15501800
chr1	15508800	15509000
chr1	15515000	15515400
chr1	15524000	15525200
chr1	15526600	15527200
chr1	15543800	15544000
chr1	15579200	15579400
chr1	15584800	15585400
chr1	15595200	15595400
chr1	15603200	15603800
chr1	15617000	15617600
chr1	15618400	15619000
chr1	15620200	15620400
chr1	15622800	15623000
chr1	15628000	15628200
chr1	15640000	15640200
chr1	15674800	15675000
chr1	15677000	15677400
chr1	15678600	15678800
chr1	15680800	15681000
chr1	15681400	15681600
chr1	15682000	15682600
chr1	15684200	15684400
chr1	15685000	15685200
chr1	15692400	15692600
chr1	15697000	15697200
chr1	15703200	15703800
chr1	15735800	15736600
chr1	15739800	15740000
chr1	15741400	15741600
chr1	15755800	15756000
chr1	15759000	15759200
chr1	15761800	15762000
chr1	15765800	15766000
chr1	15778000	15778200
chr1	15784200	15784400
chr1	15788800	15789000
chr1	15792000	15792200
chr1	15795200	15795400
chr1	15799200	15799400
chr1	15800000	15800800
chr1	15802600	15803000
chr1	15803400	15803600
chr1	15815600	15815800
chr1	15825800	15826000
chr1	15829800	15830000
chr1	15832000	15832400
chr1	15833200	15833600
chr1	15834800	15836200
chr1	15837000	15837600
chr1	15847400	15847800
chr1	15848200	15848800
chr1	15849400	15850200
chr1	15851400	15851600
chr1	15852200	15852400
chr1	15857000	15857200
chr1	15867000	15867200
chr1	15880800	15881000
chr1	15883400	15883600
chr1	15885800	15886000
chr1	15886400	15886600
chr1	15893200	15893600
chr1	15897800	15898200
chr1	15916600	15916800
chr1	15919400	15919600
chr1	15924800	15925000
chr1	15937800	15938000
chr1	15948600	15949400
chr1	15949800	15950000
chr1	15951000	15951600
chr1	15952200	15953000
chr1	15953400	15954000
chr1	15957600	15957800
chr1	15964000	15964200
chr1	15966000	15966600
chr1	15975400	15976200
chr1	15985800	15986200
chr1	15989800	15990000
chr1	15994600	15994800
chr1	16007200	16007400
chr1	16009200	16009400
chr1	16012800	16013400
chr1	16014000	16014200
chr1	16014800	16015000
chr1	16016200	16016600
chr1	16017600	16017800
chr1	16026800	16027000
chr1	16033000	16033200
chr1	16042800	16043000
chr1	16044200	16044600
chr1	16046800	16047000
chr1	16048600	16049000
chr1	16054200	16054400
chr1	16056200	16056400
chr1	16058800	16059000
chr1	16073600	16073800
chr1	16076000	16076200
chr1	16077000	16077200
chr1	16079000	16079200
chr1	16080800	16081000
chr1	16082400	16082600
chr1	16120600	16120800
chr1	16123000	16123200
chr1	16123800	16124000
chr1	16141000	16141200
chr1	16143800	16144200
chr1	16146000	16146600
chr1	16151200	16151400
chr1	16154800	16155000
chr1	16158200	16158400
chr1	16162400	16162800
chr1	16164200	16164600
chr1	16168000	16168200
chr1	16171800	16172200
chr1	16173200	16173400
chr1	16176000	16176200
chr1	16183200	16183400
chr1	16185000	16185200
chr1	16187800	16188000
chr1	16205000	16205200
chr1	16206200	16207200
chr1	16207600	16207800
chr1	16208400	16208800
chr1	16216200	16216400
chr1	16217000	16217600
chr1	16226800	16227200
chr1	16228600	16229000
chr1	16236200	16236400
chr1	16236800	16237400
chr1	16243200	16243600
chr1	16244400	16244600
chr1	16245000	16245200
chr1	16248800	16249400
chr1	16266400	16267000
chr1	16293600	16293800
chr1	16296800	16297000
chr1	16301000	16301200
chr1	16303000	16303200
chr1	16342800	16343000
chr1	16349000	16349200
chr1	16351000	16351800
chr1	16352400	16352800
chr1	16353200	16353400
chr1	16363400	16363600
chr1	16364600	16364800
chr1	16367000	16367600
chr1	16368600	16368800
chr1	16371800	16372000
chr1	16379400	16379600
chr1	16386600	16386800
chr1	16387200	16387400
chr1	16391400	16391800
chr1	16393600	16393800
chr1	16396800	16397000
chr1	16397800	16398000
chr1	16420800	16421000
chr1	16430600	16431000
chr1	16440600	16441400
chr1	16442400	16442600
chr1	16444000	16444600
chr1	16455000	16455200
chr1	16459600	16460000
chr1	16475000	16475200
chr1	16499200	16499400
chr1	16500600	16500800
chr1	16501200	16501400
chr1	16506800	16507000
chr1	16509200	16509400
chr1	16513000	16513200
chr1	16513600	16515000
chr1	16517200	16517400
chr1	16519600	16519800
chr1	16533600	16533800
chr1	16534400	16535000
chr1	16540600	16540800
chr1	16545800	16546000
chr1	16546800	16547000
chr1	16547400	16547800
chr1	16548600	16548800
chr1	16565400	16565600
chr1	16566000	16566200
chr1	16566600	16567200
chr1	16591800	16592000
chr1	16601600	16601800
chr1	16602400	16602600
chr1	16604200	16604400
chr1	16612600	16612800
chr1	16613200	16613800
chr1	16614600	16614800
chr1	16615200	16616000
chr1	16616800	16617400
chr1	16619000	16619200
chr1	16619800	16620800
chr1	16621200	16621400
chr1	16621800	16622000
chr1	16624000	16624400
chr1	16625000	16625200
chr1	16625600	16626000
chr1	16626800	16627200
chr1	16628600	16629200
chr1	16630600	16631800
chr1	16638200	16638800
chr1	16639400	16639600
chr1	16642800	16643400
chr1	16643800	16645600
chr1	16647400	16647600
chr1	16649600	16649800
chr1	16651800	16652000
chr1	16656600	16656800
chr1	16657200	16657400
chr1	16658600	16658800
chr1	16666200	16667400
chr1	16671600	16671800
chr1	16675000	16675400
chr1	16678200	16678400
chr1	16680800	16681000
chr1	16686000	16686200
chr1	16687600	16687800
chr1	16691400	16691600
chr1	16692000	16692200
chr1	16693000	16694200
chr1	16696600	16696800
chr1	16699000	16699200
chr1	16700200	16700400
chr1	16701400	16701600
chr1	16703200	16703400
chr1	16703800	16704000
chr1	16704600	16704800
chr1	16705200	16705400
chr1	16706600	16706800
chr1	16707400	16708000
chr1	16709800	16710000
chr1	16712200	16712400
chr1	16715400	16715600
chr1	16716200	16716400
chr1	16718000	16719000
chr1	16720200	16720400
chr1	16721000	16721200
chr1	16725200	16725400
chr1	16726800	16727800
chr1	16728400	16728600
chr1	16732400	16733000
chr1	16735600	16735800
chr1	16740000	16741200
chr1	16747800	16748000
chr1	16748800	16749000
chr1	16750600	16751000
chr1	16755600	16755800
chr1	16757600	16757800
chr1	16758400	16758600
chr1	16759000	16759400
chr1	16760000	16760200
chr1	16761200	16761400
chr1	16765800	16766000
chr1	16766800	16767000
chr1	16859200	16859400
chr1	16860200	16860600
chr1	16861800	16862400
chr1	16867200	16867400
chr1	16870000	16870200
chr1	16872600	16873000
chr1	16873400	16873600
chr1	16874200	16874400
chr1	16889400	16889800
chr1	16892800	16893000
chr1	16895600	16896400
chr1	16896800	16897200
chr1	16900800	16901000
chr1	16903200	16903400
chr1	16904000	16904200
chr1	16904800	16905400
chr1	16912400	16913000
chr1	16914000	16914600
chr1	16921600	16922000
chr1	16925000	16925200
chr1	16929600	16929800
chr1	16936000	16936200
chr1	16945600	16945800
chr1	16947600	16947800
chr1	16948800	16949000
chr1	16951800	16952000
chr1	16959800	16960000
chr1	16960800	16961000
chr1	16963600	16963800
chr1	16971400	16971600
chr1	16972000	16972200
chr1	16980600	16980800
chr1	16987000	16987200
chr1	17005000	17005200
chr1	17009800	17010000
chr1	17010800	17011000
chr1	17011400	17012000
chr1	17014000	17014200
chr1	17045200	17045400
chr1	17046200	17046400
chr1	17053200	17053400
chr1	17054000	17054400
chr1	17059800	17060000
chr1	17060600	17060800
chr1	17061600	17061800
chr1	17065800	17066000
chr1	17066800	17067000
chr1	17075600	17075800
chr1	17082000	17082200
chr1	17098000	17098800
chr1	17119400	17120400
chr1	17125800	17126000
chr1	17128400	17128800
chr1	17141400	17142200
chr1	17161400	17161600
chr1	17176800	17177000
chr1	17181800	17182000
chr1	17186200	17186600
chr1	17191600	17191800
chr1	17192800	17193000
chr1	17207200	17207800
chr1	17208200	17208400
chr1	17212800	17213000
chr1	17233800	17234000
chr1	17237200	17237400
chr1	17239400	17239600
chr1	17249000	17249200
chr1	17250600	17250800
chr1	17259600	17259800
chr1	17274200	17274600
chr1	17276600	17276800
chr1	17281800	17282200
chr1	17286000	17286200
chr1	17287400	17287600
chr1	17296200	17296400
chr1	17304400	17304600
chr1	17308000	17308200
chr1	17308600	17308800
chr1	17310400	17310800
chr1	17336200	17336400
chr1	17348400	17348600
chr1	17356000	17356200
chr1	17359000	17359200
chr1	17359800	17360000
chr1	17360400	17360600
chr1	17365400	17365600
chr1	17398400	17398600
chr1	17401000	17401200
chr1	17403200	17403400
chr1	17404600	17405000
chr1	17406200	17406600
chr1	17409400	17409600
chr1	17420000	17420200
chr1	17420600	17421200
chr1	17426200	17426400
chr1	17431600	17431800
chr1	17434800	17435000
chr1	17437600	17438800
chr1	17439200	17440000
chr1	17440600	17440800
chr1	17441400	17441800
chr1	17442200	17442400
chr1	17465400	17465600
chr1	17468400	17468800
chr1	17475800	17476000
chr1	17477400	17477600
chr1	17485400	17485600
chr1	17487800	17488600
chr1	17489000	17489200
chr1	17494200	17494600
chr1	17502400	17502600
chr1	17508000	17508200
chr1	17509400	17509600
chr1	17536400	17536600
chr1	17545400	17545600
chr1	17569200	17569400
chr1	17569800	17570000
chr1	17572800	17573000
chr1	17581600	17581800
chr1	17586200	17586400
chr1	17588800	17589000
chr1	17601800	17602000
chr1	17603400	17603600
chr1	17607000	17607200
chr1	17615200	17615400
chr1	17618200	17618400
chr1	17630000	17630400
chr1	17630800	17631200
chr1	17635800	17636200
chr1	17640400	17640800
chr1	17647000	17647200
chr1	17653800	17654000
chr1	17659000	17659200
chr1	17661600	17661800
chr1	17664400	17664600
chr1	17674800	17675000
chr1	17675800	17676200
chr1	17676800	17677000
chr1	17759200	17759400
chr1	17826200	17826400
chr1	18070000	18070200
chr1	18100600	18100800
chr1	18160600	18160800
chr1	18178200	18178400
chr1	18219800	18220000
chr1	18234800	18235000
chr1	18374000	18374200
chr1	18413000	18413200
chr1	18429800	18430000
chr1	18452600	18452800
chr1	18527800	18528000
chr1	18531000	18531200
chr1	18534400	18534800
chr1	18557800	18558000
chr1	18575600	18576000
chr1	18579400	18579600
chr1	18581400	18581800
chr1	18597400	18597800
chr1	18641800	18642000
chr1	18643600	18643800
chr1	18681400	18681600
chr1	18703000	18703200
chr1	18807200	18807800
chr1	18820800	18821000
chr1	18828200	18828400
chr1	18836800	18837000
chr1	18854600	18855000
chr1	18875400	18875600
chr1	18884200	18884400
chr1	18892600	18893200
chr1	18901200	18901400
chr1	18902000	18903200
chr1	18907200	18908200
chr1	18909000	18909400
chr1	18913000	18913400
chr1	18915400	18915600
chr1	18923800	18924000
chr1	18926800	18927000
chr1	18927400	18928000
chr1	18938600	18939000
chr1	18947000	18947200
chr1	18948400	18948800
chr1	18950200	18950400
chr1	18950800	18951000
chr1	18951600	18952400
chr1	18956000	18956200
chr1	18956600	18957000
chr1	18965800	18966000
chr1	18973000	18973200
chr1	19003400	19003600
chr1	19007600	19008000
chr1	19011200	19011400
chr1	19057200	19057800
chr1	19069000	19069200
chr1	19072200	19072600
chr1	19074600	19074800
chr1	19079400	19080200
chr1	19081600	19081800
chr1	19086400	19086600
chr1	19096400	19096600
chr1	19113200	19113400
chr1	19113800	19114000
chr1	19122800	19123000
chr1	19124000	19124200
chr1	19138400	19138600
chr1	19151600	19151800
chr1	19179600	19180200
chr1	19198000	19198200
chr1	19203600	19203800
chr1	19206000	19206200
chr1	19207000	19207200
chr1	19208200	19209000
chr1	19209600	19209800
chr1	19210200	19211000
chr1	19232600	19232800
chr1	19241400	19241600
chr1	19251000	19251600
chr1	19257600	19257800
chr1	19260200	19261200
chr1	19261600	19261800
chr1	19274000	19274400
chr1	19274800	19275000
chr1	19288800	19289200
chr1	19300200	19300400
chr1	19303000	19303200
chr1	19311600	19313000
chr1	19313600	19313800
chr1	19315600	19315800
chr1	19316600	19316800
chr1	19325600	19325800
chr1	19338400	19338600
chr1	19341600	19341800
chr1	19344400	19344600
chr1	19346200	19346400
chr1	19347600	19348000
chr1	19360200	19360400
chr1	19368000	19368200
chr1	19370400	19371000
chr1	19374400	19374600
chr1	19386000	19386200
chr1	19391000	19391600
chr1	19393200	19393400
chr1	19405200	19405400
chr1	19407600	19408200
chr1	19435200	19435600
chr1	19436200	19436400
chr1	19436800	19437000
chr1	19440600	19440800
chr1	19445800	19446000
chr1	19449000	19449200
chr1	19454800	19455000
chr1	19459800	19460000
chr1	19461000	19461200
chr1	19463200	19463400
chr1	19464800	19465400
chr1	19465800	19466000
chr1	19466400	19466600
chr1	19468400	19468600
chr1	19469400	19469800
chr1	19476600	19477600
chr1	19478000	19478800
chr1	19479400	19479600
chr1	19483400	19483600
chr1	19484400	19484600
chr1	19485000	19485200
chr1	19485600	19486000
chr1	19487800	19488000
chr1	19502400	19502600
chr1	19505800	19506200
chr1	19508800	19509200
chr1	19511200	19511400
chr1	19517000	19517400
chr1	19533800	19534000
chr1	19557800	19558000
chr1	19580000	19580200
chr1	19581000	19581200
chr1	19582400	19582600
chr1	19594600	19594800
chr1	19596800	19597000
chr1	19597400	19597800
chr1	19600400	19600600
chr1	19606000	19606200
chr1	19606800	19607000
chr1	19612600	19612800
chr1	19613400	19613600
chr1	19635800	19636000
chr1	19640000	19640200
chr1	19640800	19641200
chr1	19643200	19643800
chr1	19644200	19644400
chr1	19644800	19645000
chr1	19646400	19646800
chr1	19648800	19649000
chr1	19651200	19651600
chr1	19653800	19654200
chr1	19655000	19655200
chr1	19659800	19660000
chr1	19661800	19662000
chr1	19664800	19665000
chr1	19666000	19666200
chr1	19676600	19676800
chr1	19688000	19688800
chr1	19690000	19690200
chr1	19704600	19704800
chr1	19715600	19715800
chr1	19752200	19752600
chr1	19762400	19762600
chr1	19795000	19795200
chr1	19799600	19800600
chr1	19811400	19811600
chr1	19870000	19870400
chr1	19878400	19878600
chr1	19882200	19882600
chr1	19918200	19918400
chr1	19975000	19975200
chr1	19981800	19982200
chr1	20008600	20008800
chr1	20011400	20011600
chr1	20058600	20058800
chr1	20060000	20060200
chr1	20062000	20062200
chr1	20101000	20101200
chr1	20124600	20124800
chr1	20126200	20126400
chr1	20152400	20152600
chr1	20165600	20165800
chr1	20171600	20171800
chr1	20179200	20179400
chr1	20183800	20184000
chr1	20184600	20184800
chr1	20185400	20185800
chr1	20186400	20186600
chr1	20187200	20187400
chr1	20187800	20188200
chr1	20195200	20195400
chr1	20197600	20197800
chr1	20199000	20199800
chr1	20212400	20213200
chr1	20216800	20217000
chr1	20223200	20223400
chr1	20233400	20233600
chr1	20308600	20308800
chr1	20323200	20323400
chr1	20343200	20344000
chr1	20367200	20367400
chr1	20377000	20377200
chr1	20430600	20430800
chr1	20440800	20441000
chr1	20470200	20470600
chr1	20473200	20473400
chr1	20476600	20476800
chr1	20485600	20485800
chr1	20486200	20487000
chr1	20493800	20494200
chr1	20507800	20508400
chr1	20519600	20520000
chr1	20522400	20522600
chr1	20530400	20530600
chr1	20552400	20552600
chr1	20553400	20553600
chr1	20558400	20558600
chr1	20575400	20575600
chr1	20576400	20576600
chr1	20587800	20588000
chr1	20588800	20589000
chr1	20589600	20590000
chr1	20590400	20590800
chr1	20597800	20598000
chr1	20603000	20603200
chr1	20603600	20604400
chr1	20604800	20605000
chr1	20614000	20614200
chr1	20633400	20634200
chr1	20634600	20634800
chr1	20640200	20640400
chr1	20660600	20661000
chr1	20661400	20661600
chr1	20663600	20663800
chr1	20666800	20667200
chr1	20682600	20682800
chr1	20696600	20697200
chr1	20702600	20702800
chr1	20711400	20711600
chr1	20718000	20718200
chr1	20728000	20728200
chr1	20731800	20732400
chr1	20733200	20733400
chr1	20786200	20787600
chr1	20813800	20814200
chr1	20817000	20817200
chr1	20840800	20841000
chr1	20932800	20933000
chr1	20941000	20941200
chr1	20965000	20965200
chr1	20978600	20978800
chr1	20982000	20982200
chr1	20997800	20998200
chr1	21022400	21022600
chr1	21024600	21024800
chr1	21027800	21028200
chr1	21051200	21051400
chr1	21054200	21054400
chr1	21058200	21058400
chr1	21077200	21077400
chr1	21083400	21083600
chr1	21091200	21091400
chr1	21092000	21092200
chr1	21099200	21099400
chr1	21099800	21100000
chr1	21100800	21101000
chr1	21113000	21113200
chr1	21114600	21114800
chr1	21117600	21117800
chr1	21123600	21123800
chr1	21149400	21149600
chr1	21165800	21166000
chr1	21175400	21175600
chr1	21176000	21176400
chr1	21176800	21177200
chr1	21184400	21184600
chr1	21189600	21189800
chr1	21191000	21191200
chr1	21195200	21195400
chr1	21210600	21210800
chr1	21217000	21217200
chr1	21218000	21218600
chr1	21232000	21232200
chr1	21237800	21238000
chr1	21239200	21239400
chr1	21252200	21252400
chr1	21254000	21254200
chr1	21255400	21255600
chr1	21261800	21262200
chr1	21262600	21263000
chr1	21266200	21266600
chr1	21269800	21270600
chr1	21271800	21272000
chr1	21279000	21279200
chr1	21280000	21280400
chr1	21284800	21285200
chr1	21288000	21288200
chr1	21290400	21291000
chr1	21293000	21293400
chr1	21293800	21294000
chr1	21294400	21295200
chr1	21299000	21299200
chr1	21302400	21303000
chr1	21307800	21308000
chr1	21309000	21309200
chr1	21310400	21310600
chr1	21317400	21317600
chr1	21318600	21318800
chr1	21320000	21320800
chr1	21321200	21321400
chr1	21322000	21322200
chr1	21322800	21323400
chr1	21324400	21325600
chr1	21329600	21329800
chr1	21332000	21332200
chr1	21334200	21335000
chr1	21335800	21336000
chr1	21338000	21338400
chr1	21340600	21340800
chr1	21341600	21341800
chr1	21343200	21343400
chr1	21344800	21345000
chr1	21345400	21345800
chr1	21353400	21353800
chr1	21354600	21354800
chr1	21365200	21365400
chr1	21368600	21368800
chr1	21370600	21370800
chr1	21381400	21381600
chr1	21384600	21384800
chr1	21385600	21385800
chr1	21389400	21390000
chr1	21396600	21396800
chr1	21397800	21398000
chr1	21428000	21428600
chr1	21438800	21439000
chr1	21440000	21440200
chr1	21440600	21441000
chr1	21452200	21452400
chr1	21454000	21454200
chr1	21455000	21455200
chr1	21468600	21468800
chr1	21488800	21489000
chr1	21490800	21491200
chr1	21509000	21509400
chr1	21513800	21514000
chr1	21518000	21518200
chr1	21519200	21519400
chr1	21531200	21531800
chr1	21534800	21535000
chr1	21540000	21540200
chr1	21574200	21574400
chr1	21574800	21575000
chr1	21587000	21587200
chr1	21594600	21594800
chr1	21595600	21595800
chr1	21597800	21598000
chr1	21599200	21599400
chr1	21605000	21605200
chr1	21607800	21608200
chr1	21608800	21609000
chr1	21613000	21613400
chr1	21619200	21619400
chr1	21621800	21622000
chr1	21622600	21622800
chr1	21627200	21627400
chr1	21631800	21632600
chr1	21633200	21633400
chr1	21634200	21634400
chr1	21634800	21635000
chr1	21635400	21635600
chr1	21638800	21639000
chr1	21639800	21640000
chr1	21642000	21642200
chr1	21648000	21648400
chr1	21651600	21652000
chr1	21653600	21653800
chr1	21655800	21656000
chr1	21659200	21659400
chr1	21663600	21664200
chr1	21668600	21668800
chr1	21669200	21670000
chr1	21671400	21671600
chr1	21673400	21673600
chr1	21675600	21676400
chr1	21687200	21688200
chr1	21703400	21704000
chr1	21716200	21716600
chr1	21721400	21721600
chr1	21724200	21724400
chr1	21749200	21749400
chr1	21749800	21750400
chr1	21754600	21754800
chr1	21758000	21758200
chr1	21761200	21761400
chr1	21764600	21765000
chr1	21768400	21768600
chr1	21771800	21772000
chr1	21773600	21773800
chr1	21780200	21780400
chr1	21782200	21783800
chr1	21784800	21785000
chr1	21791800	21792000
chr1	21814400	21814800
chr1	21815800	21816200
chr1	21818800	21819000
chr1	21822400	21822600
chr1	21823800	21824000
chr1	21841200	21841400
chr1	21852400	21852600
chr1	21853000	21853400
chr1	21855800	21856400
chr1	21861200	21861400
chr1	21865800	21866600
chr1	21867600	21867800
chr1	21887000	21887200
chr1	21896800	21897000
chr1	21901600	21901800
chr1	21903600	21904000
chr1	21904800	21905400
chr1	21906800	21907200
chr1	21910000	21910200
chr1	21911600	21911800
chr1	21913800	21914000
chr1	21914600	21915600
chr1	21916800	21917400
chr1	21919600	21919800
chr1	21920200	21920800
chr1	21921200	21921400
chr1	21922200	21922400
chr1	21924600	21924800
chr1	21930200	21930600
chr1	21931200	21931800
chr1	21932200	21932400
chr1	21933800	21934200
chr1	21936000	21936600
chr1	21937200	21937600
chr1	21939200	21939400
chr1	21939800	21940000
chr1	21942000	21942200
chr1	21943000	21943400
chr1	21944000	21944200
chr1	21947000	21947200
chr1	21956800	21957000
chr1	21964000	21964200
chr1	21974800	21975000
chr1	21980600	21980800
chr1	21999600	21999800
chr1	22005200	22005400
chr1	22019200	22019400
chr1	22021200	22021400
chr1	22023000	22023200
chr1	22024400	22024600
chr1	22025000	22026400
chr1	22028600	22028800
chr1	22031600	22032000
chr1	22039800	22040000
chr1	22042800	22043000
chr1	22045000	22045200
chr1	22048600	22048800
chr1	22052600	22054600
chr1	22057000	22057200
chr1	22075800	22076000
chr1	22092400	22092600
chr1	22104200	22104400
chr1	22105000	22105200
chr1	22105800	22106000
chr1	22121400	22121800
chr1	22132000	22132200
chr1	22142400	22142600
chr1	22143200	22143400
chr1	22163200	22163400
chr1	22174600	22175200
chr1	22208400	22208600
chr1	22266600	22267000
chr1	22276000	22276200
chr1	22285600	22285800
chr1	22296800	22297000
chr1	22317400	22317600
chr1	22363200	22363400
chr1	22364800	22365000
chr1	22365600	22365800
chr1	22414400	22414600
chr1	22416600	22416800
chr1	22420400	22420800
chr1	22428800	22429000
chr1	22451800	22452000
chr1	22454600	22454800
chr1	22456800	22457000
chr1	22465200	22465400
chr1	22465800	22466000
chr1	22471200	22471600
chr1	22494200	22494400
chr1	22537800	22538000
chr1	22554200	22554400
chr1	22563400	22563600
chr1	22611600	22611800
chr1	22636400	22636600
chr1	22639400	22639600
chr1	22642200	22642400
chr1	22662400	22662800
chr1	22704600	22704800
chr1	22710400	22711000
chr1	22735200	22735600
chr1	22738200	22738400
chr1	22739800	22740000
chr1	22746200	22746400
chr1	22750400	22750600
chr1	22780800	22781000
chr1	22832200	22832400
chr1	22846600	22846800
chr1	22862200	22862400
chr1	22905800	22906000
chr1	22930400	22930600
chr1	22964400	22964600
chr1	22969400	22969600
chr1	22976400	22976600
chr1	22997600	22997800
chr1	23010800	23011400
chr1	23013600	23014000
chr1	23015400	23015800
chr1	23019200	23019600
chr1	23020000	23020400
chr1	23020800	23021200
chr1	23029400	23029600
chr1	23098800	23099000
chr1	23100400	23100600
chr1	23103400	23103600
chr1	23115200	23115400
chr1	23116200	23116400
chr1	23119400	23119600
chr1	23120000	23120200
chr1	23122400	23122600
chr1	23149200	23149400
chr1	23167600	23167800
chr1	23168400	23169000
chr1	23169800	23170200
chr1	23177600	23178000
chr1	23179000	23179200
chr1	23184800	23185000
chr1	23216800	23217000
chr1	23217400	23217600
chr1	23237600	23237800
chr1	23258200	23258400
chr1	23276600	23276800
chr1	23283000	23283200
chr1	23337400	23337600
chr1	23339800	23340000
chr1	23340800	23341000
chr1	23341400	23341600
chr1	23342200	23342800
chr1	23343200	23343400
chr1	23343800	23344000
chr1	23344400	23345000
chr1	23368200	23369200
chr1	23369800	23370000
chr1	23370400	23370600
chr1	23371200	23371400
chr1	23377400	23377600
chr1	23378400	23378600
chr1	23389800	23390000
chr1	23402400	23402600
chr1	23403000	23403200
chr1	23404000	23404200
chr1	23417800	23418000
chr1	23422400	23422600
chr1	23436800	23437000
chr1	23450000	23450200
chr1	23452000	23452400
chr1	23479000	23479400
chr1	23480200	23480400
chr1	23484000	23484800
chr1	23497200	23497400
chr1	23497800	23498000
chr1	23504600	23504800
chr1	23514200	23514400
chr1	23521600	23521800
chr1	23522600	23523000
chr1	23524800	23525400
chr1	23528200	23529000
chr1	23530000	23530200
chr1	23530800	23531600
chr1	23533200	23533600
chr1	23534800	23535000
chr1	23537400	23537600
chr1	23539800	23540000
chr1	23544800	23545000
chr1	23554800	23555000
chr1	23556000	23557200
chr1	23558000	23558800
chr1	23559400	23559600
chr1	23562400	23562600
chr1	23566400	23566600
chr1	23567200	23567600
chr1	23568000	23568200
chr1	23577400	23577600
chr1	23585600	23586000
chr1	23587800	23588000
chr1	23590400	23590600
chr1	23595000	23595200
chr1	23597200	23597400
chr1	23601200	23601400
chr1	23602200	23602400
chr1	23613200	23613400
chr1	23616400	23616800
chr1	23619400	23620000
chr1	23627200	23627400
chr1	23635000	23635200
chr1	23637400	23637800
chr1	23651200	23651400
chr1	23657800	23658000
chr1	23673200	23673400
chr1	23689400	23689600
chr1	23691600	23692200
chr1	23692600	23693200
chr1	23696600	23696800
chr1	23698600	23698800
chr1	23716400	23716600
chr1	23718600	23718800
chr1	23720800	23721000
chr1	23723800	23724000
chr1	23727400	23727600
chr1	23728200	23728800
chr1	23741800	23742000
chr1	23743000	23744000
chr1	23744600	23744800
chr1	23745600	23745800
chr1	23751400	23751600
chr1	23756800	23757000
chr1	23772200	23772400
chr1	23773000	23773200
chr1	23773600	23773800
chr1	23774200	23774800
chr1	23778000	23778800
chr1	23779800	23780000
chr1	23789600	23789800
chr1	23790200	23790400
chr1	23791000	23791200
chr1	23791600	23791800
chr1	23792400	23792600
chr1	23793400	23793800
chr1	23794800	23795000
chr1	23798600	23798800
chr1	23799400	23800000
chr1	23800400	23801000
chr1	23802600	23803000
chr1	23804200	23804800
chr1	23807600	23807800
chr1	23809800	23810000
chr1	23810800	23811400
chr1	23817000	23817200
chr1	23825400	23825600
chr1	23830200	23830400
chr1	23838600	23838800
chr1	23845800	23846000
chr1	23853800	23854000
chr1	23854600	23855000
chr1	23867800	23868400
chr1	23869200	23869400
chr1	23872600	23872800
chr1	23888200	23888400
chr1	23895200	23895400
chr1	23896600	23896800
chr1	23897200	23897400
chr1	23897800	23898000
chr1	23899200	23899400
chr1	23907800	23908000
chr1	23908800	23909000
chr1	23909600	23909800
chr1	23911000	23911200
chr1	23912000	23912200
chr1	23913400	23913600
chr1	23916400	23917200
chr1	23920200	23920400
chr1	23920800	23921000
chr1	23936200	23936400
chr1	23936800	23937000
chr1	23949200	23949400
chr1	23955200	23955400
chr1	23958400	23958600
chr1	23959000	23961000
chr1	23964000	23964200
chr1	23964800	23966000
chr1	23968000	23968200
chr1	23978000	23978200
chr1	23979400	23979600
chr1	23980400	23981000
chr1	23986600	23987000
chr1	23989400	23989600
chr1	23992800	23993200
chr1	24031600	24031800
chr1	24046400	24046600
chr1	24047200	24047400
chr1	24071000	24071200
chr1	24112600	24112800
chr1	24150000	24150200
chr1	24150600	24150800
chr1	24179600	24179800
chr1	24187200	24187400
chr1	24189600	24189800
chr1	24190200	24190400
chr1	24191000	24191200
chr1	24192000	24192200
chr1	24195200	24195400
chr1	24198000	24198200
chr1	24199400	24199600
chr1	24202000	24202200
chr1	24249000	24249200
chr1	24250600	24250800
chr1	24254800	24255200
chr1	24311400	24311600
chr1	24321800	24322400
chr1	24329400	24329600
chr1	24365200	24365600
chr1	24373200	24373400
chr1	24384400	24384600
chr1	24385200	24385400
chr1	24391400	24391600
chr1	24392400	24392600
chr1	24412200	24412400
chr1	24413600	24414000
chr1	24415600	24415800
chr1	24417000	24417200
chr1	24419400	24419600
chr1	24420600	24420800
chr1	24421600	24421800
chr1	24438600	24438800
chr1	24454800	24455000
chr1	24470600	24470800
chr1	24481200	24481400
chr1	24482000	24482200
chr1	24483400	24483600
chr1	24486400	24486600
chr1	24501400	24501600
chr1	24502400	24503000
chr1	24506600	24507200
chr1	24515800	24516000
chr1	24535200	24535400
chr1	24536600	24536800
chr1	24559000	24559400
chr1	24568000	24568400
chr1	24584400	24584600
chr1	24587200	24587600
chr1	24635200	24635400
chr1	24641800	24642200
chr1	24642800	24643800
chr1	24644200	24644400
chr1	24656200	24656400
chr1	24657000	24657200
chr1	24660000	24660400
chr1	24678600	24678800
chr1	24683600	24684000
chr1	24688600	24688800
chr1	24694400	24694600
chr1	24695600	24695800
chr1	24697600	24697800
chr1	24705400	24705600
chr1	24709000	24709200
chr1	24710000	24710200
chr1	24715200	24715400
chr1	24724600	24725200
chr1	24727600	24727800
chr1	24733400	24733600
chr1	24736000	24736200
chr1	24742200	24742800
chr1	24743600	24743800
chr1	24745000	24745800
chr1	24746200	24747000
chr1	24748800	24749000
chr1	24762400	24762800
chr1	24764600	24764800
chr1	24765400	24765800
chr1	24770200	24770600
chr1	24786200	24786600
chr1	24801200	24801400
chr1	24805600	24805800
chr1	24823000	24823200
chr1	24830800	24831000
chr1	24832400	24832600
chr1	24835000	24835200
chr1	24848200	24848800
chr1	24849800	24850000
chr1	24857200	24857400
chr1	24857800	24858000
chr1	24862200	24862400
chr1	24872600	24872800
chr1	24898200	24898400
chr1	24909600	24909800
chr1	24911200	24911400
chr1	24913000	24913200
chr1	24914200	24914400
chr1	24915400	24915600
chr1	24922400	24922600
chr1	24923600	24923800
chr1	24925200	24925800
chr1	24926800	24927000
chr1	24927600	24928200
chr1	24929200	24929800
chr1	24930200	24930400
chr1	24932400	24932600
chr1	24952400	24952600
chr1	24955200	24955400
chr1	24957000	24957400
chr1	24963600	24963800
chr1	24965200	24965400
chr1	24966800	24967000
chr1	24970400	24970600
chr1	24972400	24972600
chr1	24985200	24985400
chr1	24988200	24988400
chr1	24997600	24997800
chr1	24998800	24999000
chr1	25006800	25007000
chr1	25007400	25007600
chr1	25010000	25010200
chr1	25022400	25023200
chr1	25030200	25030400
chr1	25030800	25031200
chr1	25032200	25032400
chr1	25034000	25034200
chr1	25036400	25036600
chr1	25037200	25037400
chr1	25037800	25038000
chr1	25064600	25064800
chr1	25066000	25066200
chr1	25080600	25080800
chr1	25095800	25096000
chr1	25099400	25100000
chr1	25101600	25101800
chr1	25104200	25104400
chr1	25109800	25110800
chr1	25112400	25112600
chr1	25113000	25113400
chr1	25117600	25117800
chr1	25118600	25119000
chr1	25120400	25120600
chr1	25126600	25126800
chr1	25131800	25132000
chr1	25140000	25141200
chr1	25148800	25149000
chr1	25198400	25199000
chr1	25205000	25205200
chr1	25232000	25232600
chr1	25233200	25233400
chr1	25237200	25238000
chr1	25239600	25240200
chr1	25240800	25241000
chr1	25242800	25243000
chr1	25246000	25247800
chr1	25259800	25260000
chr1	25265200	25265600
chr1	25266600	25268000
chr1	25271800	25272000
chr1	25272400	25272600
chr1	25273600	25274000
chr1	25278400	25278600
chr1	25279200	25280000
chr1	25284000	25284400
chr1	25285200	25285400
chr1	25287200	25287600
chr1	25290200	25290400
chr1	25297200	25297400
chr1	25302400	25302600
chr1	25309000	25309400
chr1	25313000	25313400
chr1	25320400	25320600
chr1	25322200	25322400
chr1	25323000	25323200
chr1	25327800	25328200
chr1	25330000	25330200
chr1	25330800	25331000
chr1	25335600	25335800
chr1	25337200	25338400
chr1	25338800	25339000
chr1	25356000	25356200
chr1	25357400	25357600
chr1	25363200	25363600
chr1	25368200	25368600
chr1	25369400	25370200
chr1	25379200	25379400
chr1	25383000	25383600
chr1	25389800	25390000
chr1	25396000	25396200
chr1	25397600	25397800
chr1	25403000	25403200
chr1	25408200	25408400
chr1	25410200	25410400
chr1	25412400	25412800
chr1	25413200	25413600
chr1	25419400	25419600
chr1	25420800	25421000
chr1	25428800	25429000
chr1	25430200	25431200
chr1	25432200	25432400
chr1	25432800	25433000
chr1	25433600	25433800
chr1	25434800	25435400
chr1	25436000	25436200
chr1	25442200	25442400
chr1	25456600	25456800
chr1	25458600	25458800
chr1	25462000	25462200
chr1	25462800	25463000
chr1	25468200	25468400
chr1	25477400	25477800
chr1	25482400	25482600
chr1	25486000	25486200
chr1	25486800	25487000
chr1	25497800	25498000
chr1	25501800	25502000
chr1	25503800	25504200
chr1	25507000	25507200
chr1	25517600	25518200
chr1	25520600	25520800
chr1	25523600	25523800
chr1	25531200	25531600
chr1	25538400	25538600
chr1	25543400	25544000
chr1	25544800	25545200
chr1	25549200	25550800
chr1	25554200	25554400
chr1	25556800	25557200
chr1	25562600	25562800
chr1	25565400	25565600
chr1	25569000	25569200
chr1	25572800	25573000
chr1	25576600	25577000
chr1	25577400	25577800
chr1	25581000	25581200
chr1	25586200	25586400
chr1	25608600	25608800
chr1	25611000	25611200
chr1	25614600	25614800
chr1	25616000	25617400
chr1	25619200	25619400
chr1	25622600	25622800
chr1	25642800	25643000
chr1	25657200	25657600
chr1	25676000	25676400
chr1	25692600	25693000
chr1	25695200	25695400
chr1	25697800	25698000
chr1	25700800	25701000
chr1	25704400	25704600
chr1	25708200	25708400
chr1	25711600	25711800
chr1	25727800	25728000
chr1	25730800	25731000
chr1	25755000	25755200
chr1	25760800	25761400
chr1	25763600	25763800
chr1	25765600	25766200
chr1	25766600	25767000
chr1	25770200	25770400
chr1	25771400	25771600
chr1	25775000	25775200
chr1	25775600	25775800
chr1	25780600	25780800
chr1	25782600	25783200
chr1	25784600	25785000
chr1	25796600	25797200
chr1	25798000	25798400
chr1	25800200	25800400
chr1	25803000	25803200
chr1	25809600	25810200
chr1	25811000	25811200
chr1	25814200	25814400
chr1	25818200	25818400
chr1	25819000	25819400
chr1	25819800	25820000
chr1	25820600	25821000
chr1	25821400	25821600
chr1	25823000	25823600
chr1	25831800	25832000
chr1	25832400	25833000
chr1	25854400	25855000
chr1	25858600	25858800
chr1	25859400	25860400
chr1	25861400	25861600
chr1	25862000	25862200
chr1	25870400	25870600
chr1	25871400	25871600
chr1	25872800	25873400
chr1	25875400	25875800
chr1	25879800	25880000
chr1	25889600	25889800
chr1	25892600	25892800
chr1	25895400	25895600
chr1	25896800	25897000
chr1	25898400	25898600
chr1	25905000	25906600
chr1	25922600	25923600
chr1	25931600	25931800
chr1	25933400	25934200
chr1	25948600	25948800
chr1	25971400	25971600
chr1	25979400	25979600
chr1	25990800	25991400
chr1	25993400	25993800
chr1	25997200	25997400
chr1	25998000	25998400
chr1	26004600	26004800
chr1	26006000	26006400
chr1	26010200	26010400
chr1	26011000	26011200
chr1	26015400	26015600
chr1	26016800	26017000
chr1	26021600	26021800
chr1	26027800	26028000
chr1	26028400	26028600
chr1	26029800	26030200
chr1	26032800	26033000
chr1	26035400	26035600
chr1	26036000	26036200
chr1	26036600	26036800
chr1	26043800	26044000
chr1	26045400	26046200
chr1	26054000	26054200
chr1	26060000	26060200
chr1	26060800	26061000
chr1	26067000	26067200
chr1	26070400	26070800
chr1	26077400	26077600
chr1	26078600	26079000
chr1	26081600	26081800
chr1	26094400	26094600
chr1	26097800	26098000
chr1	26103800	26104000
chr1	26105000	26105200
chr1	26111000	26111200
chr1	26111600	26112400
chr1	26113400	26114000
chr1	26119000	26119200
chr1	26122400	26122600
chr1	26123400	26123800
chr1	26126400	26126600
chr1	26127400	26128200
chr1	26128600	26129000
chr1	26132600	26132800
chr1	26138800	26139400
chr1	26145200	26145400
chr1	26152600	26152800
chr1	26156800	26157000
chr1	26160600	26160800
chr1	26161800	26162000
chr1	26164200	26164600
chr1	26169800	26170000
chr1	26171000	26171200
chr1	26174400	26174600
chr1	26178200	26178400
chr1	26180800	26181000
chr1	26189800	26190000
chr1	26190600	26190800
chr1	26201000	26201600
chr1	26202000	26202200
chr1	26204000	26204200
chr1	26219000	26219400
chr1	26225200	26225600
chr1	26230800	26231000
chr1	26233800	26235400
chr1	26236000	26236200
chr1	26237600	26237800
chr1	26257200	26257600
chr1	26259800	26260000
chr1	26275000	26275200
chr1	26275600	26275800
chr1	26276200	26276600
chr1	26278400	26279200
chr1	26279600	26280200
chr1	26281600	26282200
chr1	26282600	26282800
chr1	26283800	26284000
chr1	26284800	26285400
chr1	26286000	26286200
chr1	26287200	26287600
chr1	26288400	26289400
chr1	26289800	26290800
chr1	26298400	26298600
chr1	26301000	26301200
chr1	26305800	26306000
chr1	26306600	26307200
chr1	26307600	26307800
chr1	26308400	26308600
chr1	26315400	26315600
chr1	26317200	26317400
chr1	26317800	26318000
chr1	26318600	26319000
chr1	26319600	26319800
chr1	26321600	26321800
chr1	26336400	26336800
chr1	26355800	26356000
chr1	26357200	26357400
chr1	26358800	26359000
chr1	26361000	26361200
chr1	26363800	26364200
chr1	26372200	26372400
chr1	26373400	26373600
chr1	26378400	26378800
chr1	26391600	26391800
chr1	26396400	26396600
chr1	26408600	26408800
chr1	26409400	26409600
chr1	26410200	26410400
chr1	26417200	26417400
chr1	26427600	26427800
chr1	26431400	26431600
chr1	26432000	26432400
chr1	26470400	26470600
chr1	26471000	26471200
chr1	26471600	26472600
chr1	26473000	26473200
chr1	26477000	26477200
chr1	26477800	26478000
chr1	26481400	26481600
chr1	26482400	26482600
chr1	26487600	26487800
chr1	26497000	26497200
chr1	26500200	26500400
chr1	26501000	26501200
chr1	26501600	26501800
chr1	26529600	26529800
chr1	26531200	26531400
chr1	26534000	26534200
chr1	26535400	26535600
chr1	26538000	26538400
chr1	26538800	26539200
chr1	26541800	26543000
chr1	26545000	26545200
chr1	26545600	26546000
chr1	26546400	26546600
chr1	26554000	26554600
chr1	26555600	26556000
chr1	26557000	26557200
chr1	26574800	26575000
chr1	26575400	26575800
chr1	26581000	26581200
chr1	26582800	26583000
chr1	26584200	26584400
chr1	26597200	26597800
chr1	26599000	26599200
chr1	26602400	26602600
chr1	26607200	26607600
chr1	26612800	26613000
chr1	26619400	26620000
chr1	26620400	26621600
chr1	26628000	26628200
chr1	26636600	26637000
chr1	26640000	26640200
chr1	26647800	26648600
chr1	26663400	26663600
chr1	26677400	26677800
chr1	26685200	26685400
chr1	26686400	26686600
chr1	26687000	26687200
chr1	26690200	26690400
chr1	26692400	26692600
chr1	26693000	26693200
chr1	26693800	26694800
chr1	26695400	26696400
chr1	26697000	26697200
chr1	26697600	26697800
chr1	26698400	26698600
chr1	26699200	26699600
chr1	26700000	26700200
chr1	26700800	26703000
chr1	26704000	26704400
chr1	26706400	26706800
chr1	26710600	26710800
chr1	26712000	26713200
chr1	26713600	26714400
chr1	26715400	26715600
chr1	26716400	26716600
chr1	26717200	26717400
chr1	26718200	26718400
chr1	26721000	26721200
chr1	26721800	26722200
chr1	26723600	26723800
chr1	26734200	26734400
chr1	26744200	26744400
chr1	26750000	26750200
chr1	26750600	26750800
chr1	26754600	26754800
chr1	26761400	26761600
chr1	26771800	26772200
chr1	26778600	26779600
chr1	26780600	26780800
chr1	26781200	26781400
chr1	26782600	26783600
chr1	26784000	26784400
chr1	26786200	26788000
chr1	26789200	26789400
chr1	26791600	26792000
chr1	26799600	26800200
chr1	26803000	26803200
chr1	26810200	26810400
chr1	26820800	26821000
chr1	26826600	26827200
chr1	26828800	26829000
chr1	26831800	26832000
chr1	26833600	26834000
chr1	26839000	26839200
chr1	26853200	26853400
chr1	26855000	26855200
chr1	26862800	26863600
chr1	26865000	26865400
chr1	26865800	26866200
chr1	26878000	26878200
chr1	26887200	26887600
chr1	26890200	26890400
chr1	26891000	26891200
chr1	26900000	26900600
chr1	26904200	26904400
chr1	26907600	26908000
chr1	26914000	26914600
chr1	26915400	26915600
chr1	26921400	26921800
chr1	26932600	26932800
chr1	26938200	26938400
chr1	26950800	26951000
chr1	26952200	26952400
chr1	26960000	26960600
chr1	26967000	26967200
chr1	26971000	26971200
chr1	26979000	26979200
chr1	26991400	26991600
chr1	26993600	26993800
chr1	26994200	26994400
chr1	26997800	26998000
chr1	27000800	27001000
chr1	27002000	27002400
chr1	27004800	27005000
chr1	27010000	27010200
chr1	27011000	27011400
chr1	27012800	27013200
chr1	27015400	27015600
chr1	27017400	27017600
chr1	27027200	27027400
chr1	27028000	27028200
chr1	27031800	27032000
chr1	27033400	27033800
chr1	27044600	27044800
chr1	27046000	27046200
chr1	27049800	27050000
chr1	27054400	27054600
chr1	27065200	27065800
chr1	27067600	27068000
chr1	27070400	27070600
chr1	27071000	27071200
chr1	27074200	27074600
chr1	27097400	27097600
chr1	27098600	27099200
chr1	27099600	27099800
chr1	27102800	27103000
chr1	27105400	27105600
chr1	27106600	27107200
chr1	27109200	27109400
chr1	27111600	27111800
chr1	27112200	27112400
chr1	27115800	27116000
chr1	27116600	27117000
chr1	27120000	27120200
chr1	27122800	27123000
chr1	27131000	27131200
chr1	27132200	27132400
chr1	27134000	27134400
chr1	27135600	27135800
chr1	27136200	27136600
chr1	27137200	27137800
chr1	27146000	27146200
chr1	27153000	27153200
chr1	27153600	27153800
chr1	27154200	27154400
chr1	27155200	27155800
chr1	27157400	27157600
chr1	27161600	27162000
chr1	27165400	27165800
chr1	27166400	27166600
chr1	27167000	27167200
chr1	27192000	27192400
chr1	27192800	27193000
chr1	27194800	27195200
chr1	27198000	27198200
chr1	27218800	27219000
chr1	27220800	27221000
chr1	27233600	27233800
chr1	27234200	27235800
chr1	27267200	27267400
chr1	27275800	27276000
chr1	27284800	27285000
chr1	27288600	27288800
chr1	27296800	27297000
chr1	27300400	27301000
chr1	27307000	27307200
chr1	27322000	27322400
chr1	27323000	27323200
chr1	27332800	27333000
chr1	27339400	27339600
chr1	27341600	27341800
chr1	27342600	27343600
chr1	27349400	27350000
chr1	27351200	27351600
chr1	27356600	27357200
chr1	27357600	27357800
chr1	27359800	27360200
chr1	27360600	27360800
chr1	27365400	27365800
chr1	27366400	27367200
chr1	27368200	27368400
chr1	27369200	27370000
chr1	27372600	27373200
chr1	27377800	27378000
chr1	27379800	27380000
chr1	27380400	27380600
chr1	27383200	27383600
chr1	27388600	27388800
chr1	27391600	27391800
chr1	27392400	27392600
chr1	27395400	27395800
chr1	27402400	27402600
chr1	27403400	27403600
chr1	27416600	27416800
chr1	27422000	27422400
chr1	27427400	27427600
chr1	27428400	27428800
chr1	27429200	27429400
chr1	27431000	27431200
chr1	27436000	27436200
chr1	27436600	27436800
chr1	27438800	27439000
chr1	27446600	27446800
chr1	27461400	27461600
chr1	27471600	27471800
chr1	27475800	27476000
chr1	27476400	27476600
chr1	27488000	27488200
chr1	27488600	27488800
chr1	27489200	27490600
chr1	27491800	27492000
chr1	27500200	27500400
chr1	27504600	27504800
chr1	27505400	27505600
chr1	27508400	27508600
chr1	27513600	27513800
chr1	27518200	27518800
chr1	27521400	27521600
chr1	27522600	27522800
chr1	27523200	27523400
chr1	27525600	27526200
chr1	27526600	27526800
chr1	27527200	27527400
chr1	27528000	27528200
chr1	27529000	27529200
chr1	27542600	27543000
chr1	27545400	27545600
chr1	27556200	27556400
chr1	27556800	27557000
chr1	27557400	27557600
chr1	27562200	27562400
chr1	27563600	27563800
chr1	27564200	27564400
chr1	27568400	27568800
chr1	27569600	27570000
chr1	27570400	27570800
chr1	27572400	27573000
chr1	27575400	27575600
chr1	27576000	27576200
chr1	27578000	27578200
chr1	27591200	27591600
chr1	27595200	27595400
chr1	27599200	27599600
chr1	27601800	27602000
chr1	27603400	27603600
chr1	27604000	27604200
chr1	27606000	27606800
chr1	27607200	27607600
chr1	27608400	27609800
chr1	27614600	27615600
chr1	27618400	27618600
chr1	27621200	27621400
chr1	27625200	27625600
chr1	27626000	27626600
chr1	27627200	27627400
chr1	27631600	27632000
chr1	27632800	27633200
chr1	27634200	27634600
chr1	27635000	27635200
chr1	27636600	27637400
chr1	27640600	27640800
chr1	27644000	27644200
chr1	27650400	27650800
chr1	27652600	27652800
chr1	27656200	27656400
chr1	27659000	27659200
chr1	27659600	27660200
chr1	27662800	27663400
chr1	27667000	27667200
chr1	27667600	27668000
chr1	27669400	27669600
chr1	27672200	27672400
chr1	27686800	27687000
chr1	27713400	27713600
chr1	27725600	27726600
chr1	27727200	27727400
chr1	27763400	27763600
chr1	27773000	27773400
chr1	27773800	27774000
chr1	27780000	27780200
chr1	27781000	27781200
chr1	27789600	27789800
chr1	27829400	27829800
chr1	27830600	27830800
chr1	27831600	27831800
chr1	27854800	27855000
chr1	27858200	27858400
chr1	27863200	27863400
chr1	27864200	27864600
chr1	27866000	27866200
chr1	27867400	27868000
chr1	27869200	27869800
chr1	27872400	27874000
chr1	27875200	27875600
chr1	27882200	27882400
chr1	27884000	27886000
chr1	27887400	27887600
chr1	27890600	27890800
chr1	27891400	27891800
chr1	27904600	27904800
chr1	27914600	27915000
chr1	27931800	27932000
chr1	27933800	27934200
chr1	27934800	27935000
chr1	27940400	27940600
chr1	27941200	27941600
chr1	27943400	27943800
chr1	27959400	27960400
chr1	27962000	27962200
chr1	27968800	27969000
chr1	27979600	27980000
chr1	27991000	27991200
chr1	27992400	27992600
chr1	27994200	27994400
chr1	28056200	28056600
chr1	28059400	28059600
chr1	28062800	28063000
chr1	28066000	28066200
chr1	28066800	28067000
chr1	28075000	28075200
chr1	28076000	28076200
chr1	28085200	28085400
chr1	28086200	28086400
chr1	28086800	28087000
chr1	28087800	28088000
chr1	28088600	28088800
chr1	28091200	28091600
chr1	28096400	28097400
chr1	28105200	28105400
chr1	28110600	28110800
chr1	28111200	28111600
chr1	28112600	28113400
chr1	28115200	28115600
chr1	28123400	28124000
chr1	28126800	28127000
chr1	28127600	28128000
chr1	28132800	28133000
chr1	28135600	28135800
chr1	28139200	28139600
chr1	28144600	28144800
chr1	28147800	28148600
chr1	28153200	28153400
chr1	28154800	28155200
chr1	28157000	28157200
chr1	28159800	28160000
chr1	28169400	28169600
chr1	28170000	28170200
chr1	28172800	28173400
chr1	28174600	28175400
chr1	28176600	28176800
chr1	28190400	28190600
chr1	28191000	28191400
chr1	28199600	28200200
chr1	28209000	28209200
chr1	28233000	28233200
chr1	28235800	28236200
chr1	28237000	28237200
chr1	28246400	28247600
chr1	28248600	28249200
chr1	28249600	28250000
chr1	28250800	28251000
chr1	28256400	28256600
chr1	28258600	28258800
chr1	28259200	28260000
chr1	28261200	28261800
chr1	28262200	28262400
chr1	28263000	28263800
chr1	28264800	28265400
chr1	28266200	28266600
chr1	28267000	28267200
chr1	28273400	28273600
chr1	28277800	28278200
chr1	28278800	28279000
chr1	28281800	28282600
chr1	28283200	28283400
chr1	28285000	28285200
chr1	28286200	28286400
chr1	28287400	28287600
chr1	28306400	28306600
chr1	28314000	28314200
chr1	28315200	28315400
chr1	28326600	28327200
chr1	28328400	28329200
chr1	28329600	28329800
chr1	28345800	28346400
chr1	28351600	28351800
chr1	28352400	28352600
chr1	28354200	28354400
chr1	28358800	28359000
chr1	28359800	28360000
chr1	28368200	28368400
chr1	28369600	28370200
chr1	28376200	28376400
chr1	28380600	28380800
chr1	28392200	28392400
chr1	28395200	28395600
chr1	28410000	28410200
chr1	28412800	28413000
chr1	28416600	28416800
chr1	28417400	28417800
chr1	28425800	28426000
chr1	28432000	28432200
chr1	28438000	28438200
chr1	28441800	28442000
chr1	28450000	28450200
chr1	28452600	28452800
chr1	28471600	28471800
chr1	28501000	28501200
chr1	28505000	28505200
chr1	28505800	28506000
chr1	28506400	28506600
chr1	28507400	28507800
chr1	28508600	28509400
chr1	28510200	28512400
chr1	28513200	28514200
chr1	28514800	28516000
chr1	28517000	28517400
chr1	28518000	28519400
chr1	28521800	28522000
chr1	28525200	28525400
chr1	28531400	28531600
chr1	28534800	28535200
chr1	28540800	28541000
chr1	28552800	28553800
chr1	28577400	28577600
chr1	28578800	28579000
chr1	28579400	28579600
chr1	28580400	28580600
chr1	28581200	28581400
chr1	28581800	28582000
chr1	28583000	28583400
chr1	28590000	28590400
chr1	28591800	28592200
chr1	28603000	28603200
chr1	28635200	28635600
chr1	28640800	28641000
chr1	28641600	28641800
chr1	28642800	28643400
chr1	28643800	28644000
chr1	28644600	28644800
chr1	28646200	28646400
chr1	28648200	28649400
chr1	28654000	28654200
chr1	28656000	28656200
chr1	28668200	28669600
chr1	28670000	28670200
chr1	28685000	28685200
chr1	28715200	28715400
chr1	28718800	28719000
chr1	28736600	28737800
chr1	28747600	28747800
chr1	28748400	28748600
chr1	28749200	28749400
chr1	28751400	28751800
chr1	28775000	28775400
chr1	28780200	28780400
chr1	28781400	28781600
chr1	28785200	28785400
chr1	28812200	28812400
chr1	28846200	28846600
chr1	28860400	28860600
chr1	28863800	28864000
chr1	28866000	28866400
chr1	28875200	28875400
chr1	28876400	28876600
chr1	28877200	28877600
chr1	28882200	28882400
chr1	28883200	28883400
chr1	28883800	28884600
chr1	28885000	28886000
chr1	28887000	28887200
chr1	28887600	28888400
chr1	28889400	28889600
chr1	28893800	28894000
chr1	28898400	28898600
chr1	28902800	28903000
chr1	28906400	28906600
chr1	28914400	28915800
chr1	28927000	28927600
chr1	28928000	28928600
chr1	28936200	28936400
chr1	28943600	28943800
chr1	28972600	28972800
chr1	28983600	28983800
chr1	28986400	28986600
chr1	29016000	29016200
chr1	29033000	29033400
chr1	29034000	29034200
chr1	29047200	29047400
chr1	29121200	29121800
chr1	29122800	29123200
chr1	29124400	29125000
chr1	29136600	29136800
chr1	29145800	29146200
chr1	29157000	29157200
chr1	29171200	29171400
chr1	29179400	29180200
chr1	29180800	29182200
chr1	29196000	29196200
chr1	29197600	29197800
chr1	29202200	29202400
chr1	29202800	29203200
chr1	29208600	29208800
chr1	29230800	29231200
chr1	29236400	29236600
chr1	29237400	29237800
chr1	29238400	29238600
chr1	29245800	29246000
chr1	29249200	29249400
chr1	29256400	29256800
chr1	29258800	29259000
chr1	29260000	29260200
chr1	29282800	29283800
chr1	29306000	29306200
chr1	29324800	29325200
chr1	29332200	29332600
chr1	29350200	29350400
chr1	29356800	29357000
chr1	29415400	29415800
chr1	29443200	29443400
chr1	29453600	29453800
chr1	29513400	29513600
chr1	29680800	29681200
chr1	29698000	29698400
chr1	29707000	29707400
chr1	29708400	29708600
chr1	29712400	29712600
chr1	29732600	29732800
chr1	29736600	29736800
chr1	29793000	29793400
chr1	29801400	29801600
chr1	29897200	29897400
chr1	29963200	29963400
chr1	29985000	29985400
chr1	29991200	29991400
chr1	30086000	30086200
chr1	30101600	30101800
chr1	30106200	30106400
chr1	30111600	30111800
chr1	30117800	30118000
chr1	30124000	30124400
chr1	30129000	30129400
chr1	30130200	30130800
chr1	30135800	30136000
chr1	30159200	30159400
chr1	30184800	30185000
chr1	30191200	30191400
chr1	30220400	30220600
chr1	30227000	30227200
chr1	30380000	30380600
chr1	30408800	30409000
chr1	30517800	30518200
chr1	30639000	30639200
chr1	30651600	30652000
chr1	30685400	30685600
chr1	30701000	30701200
chr1	30708200	30708400
chr1	30717400	30717600
chr1	30718000	30719400
chr1	30721000	30721200
chr1	30728000	30728200
chr1	30729400	30729600
chr1	30732000	30732600
chr1	30733600	30733800
chr1	30738000	30738400
chr1	30741200	30741400
chr1	30743600	30744400
chr1	30746000	30746200
chr1	30747400	30747800
chr1	30748200	30748400
chr1	30750000	30750200
chr1	30751000	30751200
chr1	30753800	30754000
chr1	30754800	30755000
chr1	30756200	30756800
chr1	30757400	30758000
chr1	30758800	30759000
chr1	30759800	30760000
chr1	30760800	30761000
chr1	30761600	30761800
chr1	30762800	30763000
chr1	30763400	30763600
chr1	30766000	30766200
chr1	30769000	30769400
chr1	30776400	30776800
chr1	30778400	30778600
chr1	30779000	30779200
chr1	30779600	30779800
chr1	30780600	30780800
chr1	30782400	30782600
chr1	30783000	30783200
chr1	30783600	30783800
chr1	30790800	30791200
chr1	30792000	30792200
chr1	30798200	30798400
chr1	30798800	30799000
chr1	30801800	30802200
chr1	30809600	30809800
chr1	30823200	30823600
chr1	30824000	30824600
chr1	30830600	30831000
chr1	30841000	30841200
chr1	30847600	30847800
chr1	30854200	30854400
chr1	30856200	30856400
chr1	30859000	30859200
chr1	30872200	30872400
chr1	30877600	30877800
chr1	30881400	30881600
chr1	30882000	30882200
chr1	30887400	30888800
chr1	30891800	30892000
chr1	30892800	30893000
chr1	30895600	30896400
chr1	30900200	30900400
chr1	30903400	30903800
chr1	30908600	30908800
chr1	30909600	30909800
chr1	30911400	30911600
chr1	30913000	30913200
chr1	30914000	30914200
chr1	30919000	30919800
chr1	30921000	30921200
chr1	30929000	30929800
chr1	30966800	30967000
chr1	30976200	30976400
chr1	30983000	30983200
chr1	30985000	30985200
chr1	31013600	31013800
chr1	31028200	31028400
chr1	31029600	31030000
chr1	31036800	31037000
chr1	31038400	31038600
chr1	31041600	31041800
chr1	31043800	31044000
chr1	31062600	31065200
chr1	31065600	31066000
chr1	31071200	31071400
chr1	31072400	31072600
chr1	31085200	31085400
chr1	31086800	31087000
chr1	31100600	31100800
chr1	31101200	31101400
chr1	31111400	31111600
chr1	31152600	31152800
chr1	31154800	31155000
chr1	31155600	31155800
chr1	31159800	31160200
chr1	31161600	31161800
chr1	31162800	31163000
chr1	31170800	31171000
chr1	31172200	31172600
chr1	31177400	31177600
chr1	31181600	31182600
chr1	31184000	31184200
chr1	31185800	31186000
chr1	31214800	31215000
chr1	31239200	31239400
chr1	31239800	31240000
chr1	31296600	31297200
chr1	31300200	31300600
chr1	31335000	31335200
chr1	31345800	31346000
chr1	31346800	31347200
chr1	31354400	31354600
chr1	31368600	31368800
chr1	31371600	31371800
chr1	31373600	31373800
chr1	31394800	31395000
chr1	31400400	31400600
chr1	31410200	31410600
chr1	31413200	31414000
chr1	31421600	31421800
chr1	31422800	31423000
chr1	31423600	31423800
chr1	31431800	31432200
chr1	31471600	31471800
chr1	31481000	31481200
chr1	31483000	31483600
chr1	31506000	31506200
chr1	31523800	31524600
chr1	31536200	31536400
chr1	31549000	31549200
chr1	31549600	31549800
chr1	31564200	31564400
chr1	31574000	31574200
chr1	31574800	31575000
chr1	31576400	31576600
chr1	31584200	31584400
chr1	31587800	31588000
chr1	31594000	31594200
chr1	31596800	31597000
chr1	31606000	31606200
chr1	31610800	31611000
chr1	31618000	31618200
chr1	31627400	31627600
chr1	31629200	31629600
chr1	31633200	31633400
chr1	31639600	31639800
chr1	31644400	31645200
chr1	31664000	31664200
chr1	31670200	31670400
chr1	31684000	31684400
chr1	31701200	31701400
chr1	31704000	31704200
chr1	31704800	31705400
chr1	31714400	31714600
chr1	31715200	31716000
chr1	31717400	31717600
chr1	31723800	31724000
chr1	31733000	31733200
chr1	31736600	31737200
chr1	31739400	31739600
chr1	31743000	31743200
chr1	31744600	31744800
chr1	31745200	31746000
chr1	31751000	31751400
chr1	31761000	31761200
chr1	31762800	31763000
chr1	31764000	31764800
chr1	31765200	31765400
chr1	31769000	31769600
chr1	31770000	31770400
chr1	31776600	31776800
chr1	31778800	31779000
chr1	31781400	31781600
chr1	31785000	31785200
chr1	31788200	31788800
chr1	31789400	31789600
chr1	31801600	31801800
chr1	31816000	31816200
chr1	31817000	31817200
chr1	31818400	31818600
chr1	31826800	31827000
chr1	31827400	31827600
chr1	31828400	31828600
chr1	31830200	31830400
chr1	31848600	31848800
chr1	31861400	31861600
chr1	31866400	31866800
chr1	31873000	31873200
chr1	31880400	31880600
chr1	31883600	31883800
chr1	31887000	31887200
chr1	31889400	31889600
chr1	31904400	31905000
chr1	31905400	31905800
chr1	31911000	31911200
chr1	31921000	31921200
chr1	31924000	31924200
chr1	31925000	31925200
chr1	31927200	31927600
chr1	31928800	31929000
chr1	31929800	31930000
chr1	31931000	31931200
chr1	31931800	31932000
chr1	31932600	31933200
chr1	31933800	31934000
chr1	31934800	31935400
chr1	31935800	31936000
chr1	31936800	31937000
chr1	31937800	31938000
chr1	31938400	31939000
chr1	31939800	31940200
chr1	31940600	31940800
chr1	31944000	31945000
chr1	31953400	31953800
chr1	31954800	31955000
chr1	31956000	31956400
chr1	31957600	31958200
chr1	31961600	31961800
chr1	31964200	31964400
chr1	31977800	31978000
chr1	31981000	31981200
chr1	31981600	31981800
chr1	31982200	31982400
chr1	31984800	31985000
chr1	31985600	31985800
chr1	32003600	32003800
chr1	32005600	32005800
chr1	32009000	32009200
chr1	32010400	32010600
chr1	32013400	32015200
chr1	32015800	32016000
chr1	32016400	32016800
chr1	32020800	32021000
chr1	32021800	32022000
chr1	32022400	32022600
chr1	32025600	32025800
chr1	32045800	32046200
chr1	32062400	32062600
chr1	32063400	32063800
chr1	32066600	32066800
chr1	32072800	32073600
chr1	32075800	32076000
chr1	32101200	32101400
chr1	32104200	32104800
chr1	32106000	32106200
chr1	32108000	32108600
chr1	32109000	32109600
chr1	32120800	32121000
chr1	32123600	32123800
chr1	32125400	32125600
chr1	32127800	32128000
chr1	32129000	32129200
chr1	32132200	32132400
chr1	32133400	32133800
chr1	32142800	32143000
chr1	32179600	32180600
chr1	32181200	32181400
chr1	32186200	32186400
chr1	32197200	32198200
chr1	32199800	32200000
chr1	32200400	32200800
chr1	32201200	32201800
chr1	32203600	32204000
chr1	32205400	32206000
chr1	32209000	32209200
chr1	32212400	32212600
chr1	32215800	32216000
chr1	32222200	32222400
chr1	32232000	32232200
chr1	32236200	32236400
chr1	32240400	32241600
chr1	32242600	32242800
chr1	32248200	32248400
chr1	32250000	32250200
chr1	32251200	32251600
chr1	32255400	32255600
chr1	32263800	32264000
chr1	32273800	32274000
chr1	32291200	32291400
chr1	32291800	32292200
chr1	32292600	32292800
chr1	32299400	32299600
chr1	32307400	32307600
chr1	32308800	32309000
chr1	32311200	32311400
chr1	32316600	32316800
chr1	32322000	32322200
chr1	32332800	32333000
chr1	32333400	32333600
chr1	32334400	32334800
chr1	32335200	32335800
chr1	32336200	32336400
chr1	32337000	32337600
chr1	32338000	32338200
chr1	32339600	32339800
chr1	32345600	32345800
chr1	32349200	32349400
chr1	32351400	32352000
chr1	32360000	32360200
chr1	32361600	32361800
chr1	32362200	32362800
chr1	32363200	32363400
chr1	32372200	32372400
chr1	32391000	32391800
chr1	32393200	32393400
chr1	32394000	32394800
chr1	32400000	32400200
chr1	32401000	32401200
chr1	32414000	32414200
chr1	32448400	32448800
chr1	32449200	32449400
chr1	32471000	32471400
chr1	32487400	32487600
chr1	32494200	32494600
chr1	32496200	32496400
chr1	32500400	32501000
chr1	32520600	32520800
chr1	32534000	32534200
chr1	32536200	32536400
chr1	32536800	32537000
chr1	32539800	32540000
chr1	32612200	32612400
chr1	32618800	32619000
chr1	32627600	32627800
chr1	32636000	32636200
chr1	32637400	32637600
chr1	32650400	32651800
chr1	32667200	32667400
chr1	32685600	32685800
chr1	32695200	32695400
chr1	32701400	32702800
chr1	32703200	32703400
chr1	32711400	32711600
chr1	32712400	32712600
chr1	32716800	32717000
chr1	32721600	32721800
chr1	32722200	32722400
chr1	32725200	32725400
chr1	32729400	32729600
chr1	32731400	32731600
chr1	32733600	32733800
chr1	32741400	32742000
chr1	32742400	32742600
chr1	32746400	32746600
chr1	32749800	32750000
chr1	32753600	32754800
chr1	32755800	32756200
chr1	32757400	32757600
chr1	32758200	32758400
chr1	32759000	32759200
chr1	32760200	32760400
chr1	32761600	32761800
chr1	32770200	32770400
chr1	32771600	32771800
chr1	32773000	32774400
chr1	32775200	32775600
chr1	32789400	32789600
chr1	32799000	32799200
chr1	32801200	32801400
chr1	32803800	32804200
chr1	32807000	32807200
chr1	32814800	32815000
chr1	32815600	32816200
chr1	32816800	32818400
chr1	32819000	32819200
chr1	32870600	32870800
chr1	32871600	32871800
chr1	32872800	32873000
chr1	32876800	32877000
chr1	32886400	32886800
chr1	32893000	32893200
chr1	32901400	32901600
chr1	32920800	32921000
chr1	32924800	32925400
chr1	32927000	32927800
chr1	32928600	32929600
chr1	32930200	32930400
chr1	32930800	32931000
chr1	32931400	32931800
chr1	32932200	32932400
chr1	32933000	32933200
chr1	32933600	32933800
chr1	32934800	32935000
chr1	32936200	32936400
chr1	32937200	32937400
chr1	32938200	32939000
chr1	32939800	32940000
chr1	32941600	32942000
chr1	32948200	32948400
chr1	32953600	32953800
chr1	32954200	32954400
chr1	32962400	32962600
chr1	32963200	32963400
chr1	32963800	32964400
chr1	32964800	32965000
chr1	32967000	32967200
chr1	32969800	32970000
chr1	32973600	32973800
chr1	32981200	32981600
chr1	32984600	32985200
chr1	32989200	32989400
chr1	32992400	32992800
chr1	32993200	32993400
chr1	32997600	32998200
chr1	33002600	33002800
chr1	33003800	33004000
chr1	33007400	33008000
chr1	33009600	33010000
chr1	33022800	33023000
chr1	33025000	33025200
chr1	33030600	33030800
chr1	33031600	33031800
chr1	33032200	33032400
chr1	33036800	33037200
chr1	33040000	33040200
chr1	33045400	33046000
chr1	33050200	33051200
chr1	33053200	33053400
chr1	33055400	33056000
chr1	33081000	33081200
chr1	33086400	33086600
chr1	33088600	33088800
chr1	33093000	33093400
chr1	33098400	33098600
chr1	33099400	33100000
chr1	33127200	33127600
chr1	33128400	33128600
chr1	33130400	33130600
chr1	33133800	33134000
chr1	33138000	33138200
chr1	33143800	33144000
chr1	33151200	33151400
chr1	33165400	33165600
chr1	33180800	33182200
chr1	33188600	33189000
chr1	33218800	33219000
chr1	33237600	33237800
chr1	33255600	33257000
chr1	33295600	33295800
chr1	33298800	33299000
chr1	33300800	33301000
chr1	33302400	33302600
chr1	33306800	33307400
chr1	33320400	33320600
chr1	33327000	33327200
chr1	33328000	33328200
chr1	33332600	33332800
chr1	33335000	33335400
chr1	33338800	33339200
chr1	33347000	33347200
chr1	33347600	33348000
chr1	33349400	33350600
chr1	33361600	33361800
chr1	33367800	33368000
chr1	33377200	33377400
chr1	33382200	33382400
chr1	33396600	33396800
chr1	33421200	33421400
chr1	33430600	33431200
chr1	33433800	33434200
chr1	33456000	33456200
chr1	33456600	33456800
chr1	33461000	33461600
chr1	33470600	33470800
chr1	33472400	33472600
chr1	33508800	33509000
chr1	33519400	33519600
chr1	33547600	33547800
chr1	33613000	33613200
chr1	33622600	33622800
chr1	33625000	33625200
chr1	33633200	33633400
chr1	33654400	33654600
chr1	33667600	33667800
chr1	33720000	33720200
chr1	33899000	33899200
chr1	33902400	33903000
chr1	33903400	33903600
chr1	33913200	33913400
chr1	33918400	33918800
chr1	33919400	33919600
chr1	34014000	34014400
chr1	34082800	34083000
chr1	34163200	34163400
chr1	34318400	34318600
chr1	34374000	34374200
chr1	34379000	34379400
chr1	34395800	34396200
chr1	34419800	34420000
chr1	34460400	34460600
chr1	34500600	34500800
chr1	34549400	34549600
chr1	34598000	34598200
chr1	34625600	34625800
chr1	34628000	34628200
chr1	34651000	34651200
chr1	34663000	34663400
chr1	34681600	34681800
chr1	34684400	34684600
chr1	34696400	34696600
chr1	34715200	34715400
chr1	34742800	34743000
chr1	34781400	34781800
chr1	34783800	34784000
chr1	34786600	34786800
chr1	34788200	34788400
chr1	34825600	34826000
chr1	34829200	34829400
chr1	34842200	34842400
chr1	34843600	34844000
chr1	34845400	34845800
chr1	34846400	34846600
chr1	34852800	34853000
chr1	34859000	34859200
chr1	34859600	34860000
chr1	34861200	34861400
chr1	34863600	34863800
chr1	34866000	34866600
chr1	34867600	34867800
chr1	34885600	34886000
chr1	34919200	34919400
chr1	34925000	34925200
chr1	34929200	34929600
chr1	34967200	34967400
chr1	34968400	34968600
chr1	34982800	34983200
chr1	34984000	34984800
chr1	34985200	34985400
chr1	35030200	35031400
chr1	35031800	35032000
chr1	35062200	35062400
chr1	35079200	35079600
chr1	35097400	35097600
chr1	35115800	35116000
chr1	35162400	35162600
chr1	35174000	35176000
chr1	35177400	35177600
chr1	35178400	35178800
chr1	35180800	35181000
chr1	35181800	35183000
chr1	35191800	35193400
chr1	35202200	35202400
chr1	35221000	35221400
chr1	35243800	35244200
chr1	35265000	35265200
chr1	35268600	35269200
chr1	35270400	35270800
chr1	35279400	35279600
chr1	35285800	35286200
chr1	35298600	35298800
chr1	35345400	35346000
chr1	35356000	35356200
chr1	35364800	35365200
chr1	35370400	35370600
chr1	35371600	35371800
chr1	35411400	35411600
chr1	35426200	35426400
chr1	35431200	35431600
chr1	35442800	35443200
chr1	35447400	35447600
chr1	35448600	35448800
chr1	35451200	35451400
chr1	35452200	35452400
chr1	35454200	35455000
chr1	35499800	35500200
chr1	35506000	35506800
chr1	35507600	35507800
chr1	35533800	35534000
chr1	35539000	35539200
chr1	35539800	35540200
chr1	35545200	35545400
chr1	35557200	35558000
chr1	35558400	35558800
chr1	35559600	35559800
chr1	35564800	35565000
chr1	35569000	35569200
chr1	35573200	35573600
chr1	35577400	35578000
chr1	35589200	35589400
chr1	35593400	35593600
chr1	35619400	35619600
chr1	35637400	35637600
chr1	35638200	35638400
chr1	35639400	35640200
chr1	35640600	35640800
chr1	35641400	35642200
chr1	35642600	35642800
chr1	35646200	35646400
chr1	35674200	35674400
chr1	35692400	35692600
chr1	35707800	35708200
chr1	35715600	35715800
chr1	35717800	35718200
chr1	35718800	35719200
chr1	35727000	35727200
chr1	35735800	35736000
chr1	35768800	35769000
chr1	35769400	35770200
chr1	35770800	35771200
chr1	35774800	35775000
chr1	35787800	35788400
chr1	35797400	35797600
chr1	35800200	35800800
chr1	35804600	35804800
chr1	35807600	35809200
chr1	35811200	35811600
chr1	35838000	35838200
chr1	35838800	35839000
chr1	35845800	35846000
chr1	35848200	35848400
chr1	35860800	35861000
chr1	35867000	35867400
chr1	35869600	35870000
chr1	35877000	35877200
chr1	35881800	35882200
chr1	35883000	35883200
chr1	35883800	35884000
chr1	35885000	35885200
chr1	35886200	35886400
chr1	35886800	35887400
chr1	35894200	35894400
chr1	35911800	35912200
chr1	35927600	35927800
chr1	35929800	35930000
chr1	35930400	35931200
chr1	35933000	35933600
chr1	35934000	35934200
chr1	35937000	35937200
chr1	35941200	35941400
chr1	35942800	35943000
chr1	35963000	35963400
chr1	36034800	36035000
chr1	36084000	36084200
chr1	36087000	36087400
chr1	36088800	36089800
chr1	36095800	36096200
chr1	36097200	36097400
chr1	36099600	36100400
chr1	36109200	36109400
chr1	36116000	36116200
chr1	36120200	36120400
chr1	36123400	36123600
chr1	36125200	36125400
chr1	36126200	36126600
chr1	36128200	36128600
chr1	36133600	36134000
chr1	36134800	36135000
chr1	36135400	36135600
chr1	36149000	36149800
chr1	36150200	36151200
chr1	36151800	36152200
chr1	36152800	36153200
chr1	36155800	36156200
chr1	36157000	36157200
chr1	36157800	36158600
chr1	36160000	36160400
chr1	36161000	36161400
chr1	36162200	36163200
chr1	36166200	36166400
chr1	36179000	36179200
chr1	36188200	36188400
chr1	36203600	36203800
chr1	36209400	36209600
chr1	36212800	36213000
chr1	36217800	36218400
chr1	36223400	36224800
chr1	36232800	36233000
chr1	36243400	36243600
chr1	36248400	36248800
chr1	36273200	36273400
chr1	36275600	36275800
chr1	36285600	36285800
chr1	36299800	36300200
chr1	36300600	36300800
chr1	36304600	36304800
chr1	36306400	36307200
chr1	36319200	36319400
chr1	36320400	36320600
chr1	36321200	36321400
chr1	36322200	36322400
chr1	36322800	36323800
chr1	36324200	36324400
chr1	36326600	36326800
chr1	36328800	36329000
chr1	36342800	36343000
chr1	36346800	36347000
chr1	36347600	36347800
chr1	36348800	36349000
chr1	36349400	36349600
chr1	36350800	36351000
chr1	36351400	36351600
chr1	36359400	36359600
chr1	36360000	36360200
chr1	36365400	36365800
chr1	36366400	36366600
chr1	36367200	36367400
chr1	36369000	36369400
chr1	36369800	36370000
chr1	36371400	36371800
chr1	36372200	36372400
chr1	36372800	36373000
chr1	36373800	36374000
chr1	36374600	36374800
chr1	36378200	36378400
chr1	36384600	36385200
chr1	36385600	36387600
chr1	36390000	36390200
chr1	36397200	36398000
chr1	36401000	36401600
chr1	36402200	36402400
chr1	36412000	36412200
chr1	36420800	36421000
chr1	36446400	36446600
chr1	36448800	36449000
chr1	36450400	36451000
chr1	36454000	36454200
chr1	36457800	36458000
chr1	36459000	36459200
chr1	36464400	36464600
chr1	36465200	36465400
chr1	36470800	36471000
chr1	36472000	36472400
chr1	36479800	36480000
chr1	36481800	36482000
chr1	36482800	36483000
chr1	36486400	36487200
chr1	36489400	36489600
chr1	36492600	36492800
chr1	36513600	36513800
chr1	36514200	36514400
chr1	36516400	36516600
chr1	36517200	36517800
chr1	36528400	36528600
chr1	36543000	36543200
chr1	36554000	36554200
chr1	36576200	36576400
chr1	36607000	36607200
chr1	36609400	36609600
chr1	36650600	36650800
chr1	36703800	36704000
chr1	36731800	36732000
chr1	36824400	36824800
chr1	36860000	36860200
chr1	36924400	36924600
chr1	37020800	37021000
chr1	37036200	37036400
chr1	37072000	37072200
chr1	37096600	37096800
chr1	37111000	37111200
chr1	37176000	37176200
chr1	37186400	37186600
chr1	37255600	37255800
chr1	37289000	37289200
chr1	37369000	37369200
chr1	37395200	37395400
chr1	37410800	37411000
chr1	37423800	37424200
chr1	37434400	37434600
chr1	37437200	37437400
chr1	37440800	37441000
chr1	37450000	37450200
chr1	37455000	37455200
chr1	37471800	37472000
chr1	37473200	37474000
chr1	37474400	37474600
chr1	37475400	37475600
chr1	37476400	37476800
chr1	37477200	37477600
chr1	37478600	37479200
chr1	37479800	37480000
chr1	37486800	37487000
chr1	37487400	37487600
chr1	37499200	37499600
chr1	37504800	37505000
chr1	37509200	37509600
chr1	37514600	37515000
chr1	37534600	37534800
chr1	37554200	37554400
chr1	37556800	37557000
chr1	37560000	37560400
chr1	37561800	37562000
chr1	37563000	37563400
chr1	37594800	37595000
chr1	37595800	37596000
chr1	37603200	37603400
chr1	37605400	37605600
chr1	37606600	37606800
chr1	37622200	37622400
chr1	37634600	37634800
chr1	37674000	37674200
chr1	37682400	37682600
chr1	37690000	37690800
chr1	37691600	37691800
chr1	37692200	37692600
chr1	37720400	37720600
chr1	37721600	37721800
chr1	37723800	37724000
chr1	37735400	37735600
chr1	37753000	37753200
chr1	37756400	37756600
chr1	37764400	37764600
chr1	37766000	37766400
chr1	37794000	37794200
chr1	37795400	37795600
chr1	37807200	37807800
chr1	37808200	37809400
chr1	37811200	37811400
chr1	37825600	37825800
chr1	37841400	37841600
chr1	37845200	37845400
chr1	37845800	37846200
chr1	37846800	37847000
chr1	37850600	37850800
chr1	37851800	37852200
chr1	37853200	37853400
chr1	37854600	37854800
chr1	37859000	37860400
chr1	37865400	37865600
chr1	37868000	37868200
chr1	37876000	37876200
chr1	37892800	37893000
chr1	37897400	37897600
chr1	37901200	37902000
chr1	37914800	37915000
chr1	37915400	37916000
chr1	37919400	37919600
chr1	37922800	37923000
chr1	37929000	37929200
chr1	37930600	37931000
chr1	37931800	37932000
chr1	37932800	37933000
chr1	37936200	37936400
chr1	37945800	37947200
chr1	37949000	37949200
chr1	37954400	37954600
chr1	37989400	37989600
chr1	37990000	37990200
chr1	37995000	37995200
chr1	37995800	37997000
chr1	37999600	37999800
chr1	38000800	38001000
chr1	38001600	38001800
chr1	38004000	38006600
chr1	38009400	38009600
chr1	38012400	38012800
chr1	38014200	38014400
chr1	38019000	38019200
chr1	38026600	38027000
chr1	38028000	38029400
chr1	38030000	38030600
chr1	38037600	38037800
chr1	38040600	38040800
chr1	38046400	38047000
chr1	38047800	38048000
chr1	38053200	38053400
chr1	38060000	38060800
chr1	38064200	38064600
chr1	38072000	38072200
chr1	38076200	38076400
chr1	38088600	38088800
chr1	38114400	38114600
chr1	38173200	38173400
chr1	38174000	38174200
chr1	38213800	38214000
chr1	38225600	38225800
chr1	38243200	38243400
chr1	38265400	38266000
chr1	38292200	38292400
chr1	38293000	38293200
chr1	38308800	38309200
chr1	38310000	38310400
chr1	38335000	38335200
chr1	38418600	38418800
chr1	38454200	38454400
chr1	38474800	38475000
chr1	38475400	38475600
chr1	38490000	38490200
chr1	38493400	38493600
chr1	38523600	38524200
chr1	38526200	38526400
chr1	38527400	38528000
chr1	38534000	38534200
chr1	38555800	38556000
chr1	38559600	38559800
chr1	38561800	38562000
chr1	38587200	38587400
chr1	38589200	38589400
chr1	38608400	38608600
chr1	38613000	38613200
chr1	38648000	38648200
chr1	38728400	38728800
chr1	38744600	38744800
chr1	38745600	38746000
chr1	38777600	38777800
chr1	38783600	38783800
chr1	38785800	38786400
chr1	38804200	38804400
chr1	38815800	38816400
chr1	38818200	38818400
chr1	38831800	38832000
chr1	38833600	38833800
chr1	38834200	38834400
chr1	38835400	38835600
chr1	38848200	38848400
chr1	38859200	38860400
chr1	38872600	38873600
chr1	38891800	38892000
chr1	38915800	38916000
chr1	38923800	38924000
chr1	38925400	38925800
chr1	38929600	38929800
chr1	38937600	38937800
chr1	38941800	38942000
chr1	38943800	38944000
chr1	38953400	38953600
chr1	38959000	38959200
chr1	38959600	38959800
chr1	38962600	38962800
chr1	38964200	38964400
chr1	38969200	38969400
chr1	38973200	38973400
chr1	38978000	38978200
chr1	38986800	38987000
chr1	38991000	38991400
chr1	38992400	38992600
chr1	38997200	38997400
chr1	39000200	39000400
chr1	39026200	39026400
chr1	39026800	39027000
chr1	39044800	39045200
chr1	39047200	39047400
chr1	39047800	39048000
chr1	39064800	39065000
chr1	39081000	39081800
chr1	39088800	39089000
chr1	39092400	39092600
chr1	39098600	39099000
chr1	39102600	39102800
chr1	39103200	39103400
chr1	39105200	39106600
chr1	39117400	39117600
chr1	39129600	39129800
chr1	39133200	39133400
chr1	39154600	39154800
chr1	39158600	39158800
chr1	39160200	39160400
chr1	39167800	39168600
chr1	39169400	39169600
chr1	39183800	39184000
chr1	39184400	39184600
chr1	39191600	39191800
chr1	39192200	39192800
chr1	39195800	39196000
chr1	39196400	39196600
chr1	39197000	39197200
chr1	39204400	39205400
chr1	39206200	39206400
chr1	39214200	39214400
chr1	39215200	39215800
chr1	39217600	39217800
chr1	39230800	39231200
chr1	39234000	39234200
chr1	39258800	39259000
chr1	39266400	39266600
chr1	39269800	39270000
chr1	39272200	39272400
chr1	39273200	39273400
chr1	39332400	39332600
chr1	39335400	39335600
chr1	39343200	39343400
chr1	39360800	39361000
chr1	39384400	39384600
chr1	39385600	39385800
chr1	39387600	39387800
chr1	39390200	39390600
chr1	39391400	39391600
chr1	39392000	39392400
chr1	39394600	39394800
chr1	39395400	39395600
chr1	39398800	39399000
chr1	39402600	39402800
chr1	39407600	39407800
chr1	39408800	39409400
chr1	39411000	39411200
chr1	39426400	39426600
chr1	39488800	39489000
chr1	39491000	39491600
chr1	39507400	39507600
chr1	39512400	39512600
chr1	39514800	39515000
chr1	39515800	39516000
chr1	39519600	39519800
chr1	39525800	39526200
chr1	39539200	39539600
chr1	39540600	39541400
chr1	39544400	39544600
chr1	39559400	39560000
chr1	39566800	39567000
chr1	39574400	39575400
chr1	39575800	39576000
chr1	39576400	39577000
chr1	39606200	39606400
chr1	39609800	39610000
chr1	39639800	39640000
chr1	39646400	39646600
chr1	39653600	39653800
chr1	39655600	39655800
chr1	39658200	39658400
chr1	39663600	39663800
chr1	39672600	39673000
chr1	39680800	39681000
chr1	39684000	39684200
chr1	39691400	39691600
chr1	39702000	39702200
chr1	39711400	39712200
chr1	39720200	39720400
chr1	39737600	39737800
chr1	39738800	39739200
chr1	39740400	39740600
chr1	39755000	39755200
chr1	39757600	39757800
chr1	39766400	39766800
chr1	39771200	39771600
chr1	39773400	39773600
chr1	39786600	39786800
chr1	39788200	39788400
chr1	39788800	39789600
chr1	39799200	39799400
chr1	39799800	39800000
chr1	39808600	39808800
chr1	39816800	39817600
chr1	39818600	39818800
chr1	39825400	39825600
chr1	39830000	39830200
chr1	39832400	39832600
chr1	39833600	39834000
chr1	39836200	39836400
chr1	39843000	39843200
chr1	39845800	39846000
chr1	39870200	39870400
chr1	39875400	39875600
chr1	39876200	39876400
chr1	39882800	39883000
chr1	39883400	39883800
chr1	39886800	39887000
chr1	39890200	39890600
chr1	39892600	39892800
chr1	39894000	39894200
chr1	39896400	39897200
chr1	39899000	39899400
chr1	39900800	39902400
chr1	39905400	39905600
chr1	39907600	39908000
chr1	39912600	39912800
chr1	39919600	39919800
chr1	39925800	39926000
chr1	39926400	39926600
chr1	39927600	39927800
chr1	39934400	39934600
chr1	39936800	39937000
chr1	39940400	39940600
chr1	39954400	39954600
chr1	39955000	39955200
chr1	39955600	39955800
chr1	39960400	39961000
chr1	39965200	39965400
chr1	39973600	39973800
chr1	39992200	39992600
chr1	39996000	39996200
chr1	40014200	40014600
chr1	40018400	40018600
chr1	40032400	40032600
chr1	40036600	40037000
chr1	40039400	40040000
chr1	40040400	40040800
chr1	40051000	40051200
chr1	40054000	40054200
chr1	40055000	40055200
chr1	40057400	40057800
chr1	40058800	40059000
chr1	40059400	40059800
chr1	40060200	40060400
chr1	40065000	40065200
chr1	40075400	40075600
chr1	40077000	40077200
chr1	40078600	40078800
chr1	40081800	40082000
chr1	40084800	40085000
chr1	40094600	40094800
chr1	40095800	40096000
chr1	40096800	40097400
chr1	40123000	40123200
chr1	40131000	40131200
chr1	40144000	40144200
chr1	40153200	40153800
chr1	40155200	40155600
chr1	40161200	40161400
chr1	40161800	40162000
chr1	40162800	40163400
chr1	40177200	40177400
chr1	40183000	40183400
chr1	40184400	40184600
chr1	40186600	40186800
chr1	40205000	40205200
chr1	40221400	40221600
chr1	40222200	40222400
chr1	40241400	40242000
chr1	40245800	40246000
chr1	40248600	40248800
chr1	40257600	40258200
chr1	40259400	40259600
chr1	40267800	40268000
chr1	40276200	40276400
chr1	40277000	40277200
chr1	40305600	40305800
chr1	40311000	40311600
chr1	40312600	40312800
chr1	40315400	40315600
chr1	40316000	40316200
chr1	40316600	40316800
chr1	40338800	40339400
chr1	40339800	40340000
chr1	40341400	40341600
chr1	40342200	40342400
chr1	40344600	40344800
chr1	40352200	40352400
chr1	40353200	40353400
chr1	40356600	40357000
chr1	40363800	40364000
chr1	40373600	40373800
chr1	40374400	40375800
chr1	40377600	40378400
chr1	40379400	40380000
chr1	40381200	40381800
chr1	40382400	40382600
chr1	40383600	40384600
chr1	40385000	40385200
chr1	40385600	40386200
chr1	40388600	40388800
chr1	40389400	40389600
chr1	40390200	40390400
chr1	40391800	40392000
chr1	40393200	40393600
chr1	40394800	40395000
chr1	40396400	40396800
chr1	40397200	40397400
chr1	40400400	40400600
chr1	40404800	40405200
chr1	40411400	40411600
chr1	40414400	40414600
chr1	40421400	40421600
chr1	40423200	40423600
chr1	40438600	40438800
chr1	40450000	40450200
chr1	40451000	40451200
chr1	40477200	40478000
chr1	40508600	40509000
chr1	40531400	40531600
chr1	40532400	40532600
chr1	40533000	40533200
chr1	40539400	40539600
chr1	40574800	40575200
chr1	40583600	40583800
chr1	40592200	40592400
chr1	40600000	40600200
chr1	40610800	40611200
chr1	40612400	40612600
chr1	40625200	40625400
chr1	40625800	40626000
chr1	40629600	40629800
chr1	40630600	40630800
chr1	40634000	40634200
chr1	40638200	40638400
chr1	40640600	40640800
chr1	40645200	40645400
chr1	40650000	40650200
chr1	40654000	40654200
chr1	40663000	40663600
chr1	40665600	40665800
chr1	40669000	40669200
chr1	40690800	40691000
chr1	40691600	40692200
chr1	40699000	40699400
chr1	40705200	40705400
chr1	40708800	40709400
chr1	40710600	40711200
chr1	40711600	40712000
chr1	40713200	40713400
chr1	40735400	40735600
chr1	40740600	40741000
chr1	40755200	40755400
chr1	40769800	40770200
chr1	40774200	40774600
chr1	40782800	40783000
chr1	40783600	40783800
chr1	40784200	40784800
chr1	40795400	40795800
chr1	40799000	40799200
chr1	40799600	40800000
chr1	40802400	40802600
chr1	40804000	40804200
chr1	40809000	40809200
chr1	40809600	40809800
chr1	40811000	40811200
chr1	40818200	40818800
chr1	40820800	40821200
chr1	40825400	40825600
chr1	40832600	40832800
chr1	40840800	40841200
chr1	40845000	40845400
chr1	40848600	40848800
chr1	40850000	40850200
chr1	40860800	40861000
chr1	40861600	40861800
chr1	40862400	40862600
chr1	40864200	40864400
chr1	40868400	40868600
chr1	40875800	40876000
chr1	40876400	40876600
chr1	40877800	40878200
chr1	40884400	40884600
chr1	40898400	40898600
chr1	40905200	40905400
chr1	40915000	40915600
chr1	40937000	40937200
chr1	40939800	40940000
chr1	40949200	40949400
chr1	40952600	40952800
chr1	40956600	40956800
chr1	40972000	40972200
chr1	40975000	40975400
chr1	40979200	40981000
chr1	40981400	40981800
chr1	40982200	40982400
chr1	41003600	41004000
chr1	41014000	41014200
chr1	41015000	41015200
chr1	41019400	41019600
chr1	41020000	41020400
chr1	41021000	41021200
chr1	41021600	41022200
chr1	41023400	41023600
chr1	41048600	41048800
chr1	41053400	41053600
chr1	41109400	41109600
chr1	41110000	41110600
chr1	41123200	41123400
chr1	41156000	41156200
chr1	41158200	41158600
chr1	41160600	41160800
chr1	41162600	41162800
chr1	41200800	41201200
chr1	41227000	41227200
chr1	41238600	41238800
chr1	41240400	41241000
chr1	41241400	41241600
chr1	41242000	41242200
chr1	41268200	41268400
chr1	41274800	41275400
chr1	41278200	41278400
chr1	41281800	41282000
chr1	41282800	41283000
chr1	41305800	41306000
chr1	41308600	41308800
chr1	41313600	41314000
chr1	41323000	41323200
chr1	41333400	41333600
chr1	41353800	41354200
chr1	41357600	41358000
chr1	41360400	41360600
chr1	41361000	41362200
chr1	41366600	41366800
chr1	41372400	41372600
chr1	41382200	41382400
chr1	41383600	41383800
chr1	41404400	41404600
chr1	41417200	41417400
chr1	41428400	41428800
chr1	41432800	41433400
chr1	41448400	41448600
chr1	41482400	41482600
chr1	41484400	41484600
chr1	41485600	41486000
chr1	41487600	41487800
chr1	41492400	41492600
chr1	41493200	41493400
chr1	41494200	41494600
chr1	41495600	41496600
chr1	41504000	41504200
chr1	41514600	41514800
chr1	41516200	41516400
chr1	41541000	41541200
chr1	41565200	41565400
chr1	41574000	41574400
chr1	41608200	41608400
chr1	41613600	41613800
chr1	41618200	41618400
chr1	41627000	41627400
chr1	41650200	41650400
chr1	41656200	41656400
chr1	41658400	41658800
chr1	41662200	41662800
chr1	41673400	41674200
chr1	41678800	41679000
chr1	41683800	41684400
chr1	41687200	41687400
chr1	41695200	41695400
chr1	41702800	41703200
chr1	41708400	41708600
chr1	41709400	41709600
chr1	41710000	41710200
chr1	41715600	41715800
chr1	41726400	41726600
chr1	41727000	41727800
chr1	41728800	41729000
chr1	41731000	41731200
chr1	41734800	41735000
chr1	41739000	41739800
chr1	41741000	41741600
chr1	41751400	41751600
chr1	41752200	41752400
chr1	41759000	41759200
chr1	41764600	41765400
chr1	41768600	41768800
chr1	41776800	41777000
chr1	41783200	41783400
chr1	41785000	41785200
chr1	41789800	41790000
chr1	41792400	41792600
chr1	41800600	41800800
chr1	41803000	41803200
chr1	41806200	41806400
chr1	41809800	41810000
chr1	41811400	41812200
chr1	41844400	41844600
chr1	41851600	41851800
chr1	41859800	41860000
chr1	41863000	41863200
chr1	41870200	41870400
chr1	41872200	41872400
chr1	41882200	41882400
chr1	41891600	41891800
chr1	41892400	41892600
chr1	41898200	41898600
chr1	41914600	41914800
chr1	41916200	41916400
chr1	41918000	41918200
chr1	41920200	41920400
chr1	41925800	41926000
chr1	41941400	41941800
chr1	42034600	42034800
chr1	42035600	42036200
chr1	42147000	42147200
chr1	42157800	42158000
chr1	42168400	42168600
chr1	42173400	42173600
chr1	42174800	42175000
chr1	42177000	42177200
chr1	42178400	42178600
chr1	42210800	42211200
chr1	42221600	42221800
chr1	42222200	42222400
chr1	42259400	42259600
chr1	42264600	42264800
chr1	42314600	42314800
chr1	42328200	42328400
chr1	42334400	42335400
chr1	42335800	42336200
chr1	42344400	42344600
chr1	42364600	42364800
chr1	42380800	42381000
chr1	42437200	42437400
chr1	42442800	42443000
chr1	42449400	42449600
chr1	42456000	42457000
chr1	42457400	42457600
chr1	42463000	42463400
chr1	42479600	42479800
chr1	42490600	42490800
chr1	42511800	42512000
chr1	42530000	42530200
chr1	42551200	42551400
chr1	42578000	42578200
chr1	42646200	42646400
chr1	42657600	42657800
chr1	42658200	42659000
chr1	42680600	42680800
chr1	42681600	42681800
chr1	42682200	42683200
chr1	42684200	42684400
chr1	42684800	42685000
chr1	42685600	42685800
chr1	42686600	42686800
chr1	42704200	42704400
chr1	42723600	42723800
chr1	42730200	42730400
chr1	42731200	42731400
chr1	42735400	42735600
chr1	42736200	42736400
chr1	42737200	42737400
chr1	42747200	42747400
chr1	42751200	42751600
chr1	42756200	42756400
chr1	42757000	42757200
chr1	42759200	42759400
chr1	42764200	42764400
chr1	42766000	42766200
chr1	42766600	42767400
chr1	42778000	42778200
chr1	42780800	42781000
chr1	42783800	42784000
chr1	42785400	42785600
chr1	42796200	42796400
chr1	42816600	42817200
chr1	42817800	42818400
chr1	42818800	42819600
chr1	42823000	42823400
chr1	42824200	42825600
chr1	42826800	42827000
chr1	42838600	42838800
chr1	42844800	42845000
chr1	42846400	42846600
chr1	42848200	42848400
chr1	42869800	42870000
chr1	42873800	42874000
chr1	42913400	42913600
chr1	42923000	42923400
chr1	42924400	42925200
chr1	42925600	42925800
chr1	42927400	42927600
chr1	42928000	42928200
chr1	42929800	42930000
chr1	42930400	42930600
chr1	42931200	42931600
chr1	42932000	42932200
chr1	42932800	42933200
chr1	42933600	42933800
chr1	42934200	42934400
chr1	42935400	42935600
chr1	42936200	42936800
chr1	42937200	42937400
chr1	42937800	42938600
chr1	42939000	42939200
chr1	42940200	42940400
chr1	42941000	42941200
chr1	42941800	42942000
chr1	42943200	42943400
chr1	42944200	42944800
chr1	42946200	42946800
chr1	42947800	42948000
chr1	42949400	42949800
chr1	42950200	42950400
chr1	42951800	42952000
chr1	42952600	42953000
chr1	42953600	42953800
chr1	42955400	42956000
chr1	42956800	42957000
chr1	42957400	42958400
chr1	42958800	42959200
chr1	42960200	42960800
chr1	42961400	42962000
chr1	42962800	42964000
chr1	42967200	42967600
chr1	42970200	42970600
chr1	42974800	42975000
chr1	42980400	42980800
chr1	42982800	42983000
chr1	42994000	42994200
chr1	42998000	42998200
chr1	43002800	43003200
chr1	43006000	43006200
chr1	43009400	43009600
chr1	43011000	43011400
chr1	43041800	43042000
chr1	43045000	43045200
chr1	43059000	43059200
chr1	43061800	43062000
chr1	43068200	43068600
chr1	43069600	43070200
chr1	43073800	43074000
chr1	43077400	43077600
chr1	43134200	43134400
chr1	43143800	43144000
chr1	43147600	43148000
chr1	43172200	43172800
chr1	43206800	43207000
chr1	43225200	43225400
chr1	43227400	43227600
chr1	43235200	43235400
chr1	43238200	43238400
chr1	43239000	43239200
chr1	43239600	43239800
chr1	43274400	43274600
chr1	43285600	43285800
chr1	43288200	43288400
chr1	43306800	43307000
chr1	43309000	43309200
chr1	43318200	43318400
chr1	43321400	43321600
chr1	43330400	43330600
chr1	43344200	43344400
chr1	43345200	43345400
chr1	43349000	43349600
chr1	43351400	43351800
chr1	43358200	43359000
chr1	43359800	43360000
chr1	43360600	43361000
chr1	43362800	43363000
chr1	43363400	43363600
chr1	43366400	43366600
chr1	43367000	43367400
chr1	43367800	43368200
chr1	43373200	43373400
chr1	43375400	43375800
chr1	43381600	43381800
chr1	43388400	43389000
chr1	43389800	43390000
chr1	43393200	43393600
chr1	43398400	43398600
chr1	43401800	43402400
chr1	43405200	43406000
chr1	43414600	43415000
chr1	43424000	43424200
chr1	43445000	43445200
chr1	43451200	43451400
chr1	43453200	43453400
chr1	43453800	43454800
chr1	43461000	43461200
chr1	43495200	43495400
chr1	43500000	43500200
chr1	43502600	43503000
chr1	43523000	43523200
chr1	43524800	43525000
chr1	43529200	43529400
chr1	43530800	43531000
chr1	43531600	43531800
chr1	43542000	43542800
chr1	43545800	43546000
chr1	43550200	43550400
chr1	43554600	43554800
chr1	43557800	43558000
chr1	43565800	43566000
chr1	43569200	43569400
chr1	43577800	43578000
chr1	43580800	43581000
chr1	43582200	43582400
chr1	43648600	43648800
chr1	43649800	43650600
chr1	43651400	43651600
chr1	43653400	43654200
chr1	43704800	43705200
chr1	43705800	43706800
chr1	43707200	43708000
chr1	43711000	43711400
chr1	43732400	43732600
chr1	43760800	43761000
chr1	43763600	43763800
chr1	43774400	43774600
chr1	43776600	43776800
chr1	43783800	43784000
chr1	43787000	43787200
chr1	43790000	43790200
chr1	43813600	43813800
chr1	43819600	43819800
chr1	43832000	43832200
chr1	43834200	43834600
chr1	43835200	43835400
chr1	43836600	43837000
chr1	43850600	43851000
chr1	43853400	43853800
chr1	43858600	43858800
chr1	43861400	43861600
chr1	43864200	43864400
chr1	43868000	43868200
chr1	43871200	43871400
chr1	43872400	43872600
chr1	43881400	43881800
chr1	43883600	43883800
chr1	43901600	43901800
chr1	43910400	43910600
chr1	43929600	43929800
chr1	43930600	43930800
chr1	43934200	43934400
chr1	43934800	43935000
chr1	43936400	43936600
chr1	43946000	43947400
chr1	43948200	43948400
chr1	43949600	43949800
chr1	43953000	43953200
chr1	43958400	43958800
chr1	43968400	43968600
chr1	43969800	43970400
chr1	43974200	43975600
chr1	43976200	43976400
chr1	43978000	43979400
chr1	43979800	43980000
chr1	43980800	43981000
chr1	43982800	43983200
chr1	43991600	43992200
chr1	43994800	43995000
chr1	43995600	43996200
chr1	44005800	44006000
chr1	44013400	44013600
chr1	44014600	44014800
chr1	44015200	44015400
chr1	44015800	44016000
chr1	44021800	44022000
chr1	44029600	44031600
chr1	44032200	44032400
chr1	44033200	44034000
chr1	44035800	44036800
chr1	44037200	44037400
chr1	44044400	44044600
chr1	44047800	44048000
chr1	44048400	44048600
chr1	44068600	44069000
chr1	44072400	44072600
chr1	44089800	44090000
chr1	44093600	44094000
chr1	44103400	44104000
chr1	44168800	44169000
chr1	44212800	44213800
chr1	44217800	44218000
chr1	44224600	44224800
chr1	44227400	44227600
chr1	44236600	44236800
chr1	44238200	44238400
chr1	44239200	44239400
chr1	44240200	44240400
chr1	44241200	44241600
chr1	44249600	44249800
chr1	44250200	44250800
chr1	44262000	44262200
chr1	44262600	44263200
chr1	44263600	44264000
chr1	44265800	44266000
chr1	44267800	44268000
chr1	44270800	44271000
chr1	44276000	44276200
chr1	44282000	44282200
chr1	44290600	44291200
chr1	44293800	44294000
chr1	44294800	44295000
chr1	44306200	44306400
chr1	44318400	44318600
chr1	44328000	44328200
chr1	44355200	44355600
chr1	44361600	44361800
chr1	44366400	44366600
chr1	44378200	44378600
chr1	44405200	44405800
chr1	44406200	44406400
chr1	44406800	44407200
chr1	44417400	44418000
chr1	44421400	44421600
chr1	44423400	44424200
chr1	44424800	44425000
chr1	44429400	44429600
chr1	44432000	44432200
chr1	44433200	44433600
chr1	44460600	44460800
chr1	44472600	44472800
chr1	44483600	44483800
chr1	44484400	44484600
chr1	44485800	44486000
chr1	44499400	44499600
chr1	44519400	44519600
chr1	44521600	44521800
chr1	44526800	44527000
chr1	44530400	44530600
chr1	44532200	44533000
chr1	44543400	44543800
chr1	44546800	44547000
chr1	44572200	44572400
chr1	44595200	44595400
chr1	44609600	44609800
chr1	44610200	44610600
chr1	44614000	44614200
chr1	44616600	44617000
chr1	44624400	44624600
chr1	44629400	44629600
chr1	44631400	44633000
chr1	44636800	44637000
chr1	44638000	44638400
chr1	44648000	44648200
chr1	44648600	44648800
chr1	44653000	44653200
chr1	44655600	44655800
chr1	44672400	44672600
chr1	44674000	44674800
chr1	44676600	44676800
chr1	44677200	44677400
chr1	44684600	44684800
chr1	44696800	44697400
chr1	44698200	44698600
chr1	44708000	44708200
chr1	44713400	44713600
chr1	44715000	44715400
chr1	44721600	44722200
chr1	44723400	44723800
chr1	44729400	44729600
chr1	44730400	44731600
chr1	44739600	44740200
chr1	44743000	44743400
chr1	44748000	44748200
chr1	44766800	44767000
chr1	44767400	44768000
chr1	44768400	44768600
chr1	44775400	44776000
chr1	44777200	44778400
chr1	44778800	44779200
chr1	44780000	44780200
chr1	44781000	44781200
chr1	44784200	44785000
chr1	44786200	44786400
chr1	44788200	44788400
chr1	44791600	44791800
chr1	44793800	44794000
chr1	44794600	44794800
chr1	44796800	44797000
chr1	44799800	44800400
chr1	44800800	44801000
chr1	44801800	44802200
chr1	44807400	44808000
chr1	44808400	44808600
chr1	44809200	44809800
chr1	44810200	44810400
chr1	44811800	44812000
chr1	44813800	44814000
chr1	44815000	44815200
chr1	44819600	44819800
chr1	44820200	44820400
chr1	44821200	44821400
chr1	44823000	44823200
chr1	44826600	44827000
chr1	44827800	44828000
chr1	44831000	44831200
chr1	44831600	44831800
chr1	44832200	44832600
chr1	44834000	44834200
chr1	44836000	44836200
chr1	44843200	44843400
chr1	44847200	44847400
chr1	44857800	44858000
chr1	44861200	44861400
chr1	44863200	44863400
chr1	44879200	44879400
chr1	44896400	44896600
chr1	44908000	44908200
chr1	44925200	44925400
chr1	44947000	44947200
chr1	44985800	44986000
chr1	44986600	44986800
chr1	45001200	45001400
chr1	45010600	45011400
chr1	45012000	45012400
chr1	45012800	45013000
chr1	45013800	45014200
chr1	45014600	45014800
chr1	45015600	45015800
chr1	45016200	45016400
chr1	45016800	45017000
chr1	45018800	45019000
chr1	45035600	45036000
chr1	45037600	45037800
chr1	45039200	45039400
chr1	45106800	45107200
chr1	45116400	45116600
chr1	45152200	45152600
chr1	45191200	45191400
chr1	45206200	45206600
chr1	45223600	45223800
chr1	45266200	45266400
chr1	45270600	45271000
chr1	45273000	45273400
chr1	45285000	45285200
chr1	45298200	45298400
chr1	45300400	45300600
chr1	45303600	45304200
chr1	45304800	45305000
chr1	45326800	45327400
chr1	45328800	45329000
chr1	45329600	45329800
chr1	45334400	45334800
chr1	45339600	45340600
chr1	45341000	45341200
chr1	45344400	45344600
chr1	45346000	45346200
chr1	45346600	45346800
chr1	45349400	45349600
chr1	45360000	45360200
chr1	45393800	45394200
chr1	45408000	45408200
chr1	45409400	45409600
chr1	45411000	45411400
chr1	45413000	45413200
chr1	45430600	45430800
chr1	45444000	45444200
chr1	45447400	45447600
chr1	45483600	45483800
chr1	45485200	45485400
chr1	45491000	45491600
chr1	45493200	45493400
chr1	45498000	45498600
chr1	45499000	45499200
chr1	45500000	45500400
chr1	45500800	45501400
chr1	45507600	45507800
chr1	45508600	45508800
chr1	45510200	45510400
chr1	45512600	45512800
chr1	45520800	45521000
chr1	45521800	45522000
chr1	45522400	45523000
chr1	45523600	45523800
chr1	45536400	45537200
chr1	45542800	45543000
chr1	45543400	45544200
chr1	45545000	45545400
chr1	45550600	45551200
chr1	45551600	45551800
chr1	45566800	45567000
chr1	45570200	45570400
chr1	45573200	45573600
chr1	45574400	45574600
chr1	45575800	45576000
chr1	45582600	45582800
chr1	45583400	45585200
chr1	45586400	45586600
chr1	45590400	45591000
chr1	45608800	45609000
chr1	45619600	45619800
chr1	45620200	45621000
chr1	45621600	45621800
chr1	45622200	45622600
chr1	45624000	45624200
chr1	45629200	45629400
chr1	45647400	45647800
chr1	45679800	45680400
chr1	45681800	45682000
chr1	45682800	45683000
chr1	45685000	45685200
chr1	45686000	45687400
chr1	45688000	45688200
chr1	45723000	45723200
chr1	45725800	45726000
chr1	45735600	45736000
chr1	45739800	45740200
chr1	45749000	45749200
chr1	45750400	45751200
chr1	45752400	45752800
chr1	45753600	45753800
chr1	45765200	45765400
chr1	45769600	45769800
chr1	45785800	45786000
chr1	45788000	45788200
chr1	45802800	45803000
chr1	45803400	45803600
chr1	45804000	45804600
chr1	45805400	45805600
chr1	45841000	45841200
chr1	45843600	45843800
chr1	45850000	45850200
chr1	45863200	45863400
chr1	45864200	45864400
chr1	45881600	45881800
chr1	45884800	45885000
chr1	45929400	45929600
chr1	45930800	45931200
chr1	46003400	46003600
chr1	46018000	46018200
chr1	46037000	46037400
chr1	46039600	46040000
chr1	46043600	46043800
chr1	46053800	46054000
chr1	46065400	46065800
chr1	46070400	46070800
chr1	46114000	46114200
chr1	46130200	46130400
chr1	46131200	46131400
chr1	46131800	46132000
chr1	46132600	46133200
chr1	46134800	46135200
chr1	46148400	46148600
chr1	46153400	46153600
chr1	46156400	46157000
chr1	46158600	46158800
chr1	46173600	46173800
chr1	46175000	46175600
chr1	46179600	46179800
chr1	46180200	46180600
chr1	46184200	46184400
chr1	46185400	46185600
chr1	46198400	46198600
chr1	46199200	46199400
chr1	46203200	46203400
chr1	46205800	46206000
chr1	46223600	46223800
chr1	46241800	46242200
chr1	46242600	46242800
chr1	46245000	46245200
chr1	46246800	46247000
chr1	46247400	46248600
chr1	46255400	46255600
chr1	46265000	46265200
chr1	46274400	46274600
chr1	46278000	46278400
chr1	46279000	46279200
chr1	46280200	46280400
chr1	46281200	46281400
chr1	46284000	46284400
chr1	46284800	46285200
chr1	46286000	46286400
chr1	46287400	46287600
chr1	46288400	46288600
chr1	46300800	46301000
chr1	46301800	46302800
chr1	46303200	46303800
chr1	46304800	46305000
chr1	46305600	46305800
chr1	46308600	46308800
chr1	46314800	46315200
chr1	46315800	46317000
chr1	46317600	46317800
chr1	46333600	46333800
chr1	46339600	46340200
chr1	46340600	46341200
chr1	46342200	46342400
chr1	46347600	46347800
chr1	46348200	46348400
chr1	46370200	46370600
chr1	46373600	46374200
chr1	46394200	46394400
chr1	46402200	46402600
chr1	46405000	46405200
chr1	46406400	46406800
chr1	46411200	46411400
chr1	46412000	46412400
chr1	46413800	46414000
chr1	46420200	46420600
chr1	46421800	46422000
chr1	46423600	46423800
chr1	46425800	46426000
chr1	46437800	46438200
chr1	46442400	46443000
chr1	46446000	46446200
chr1	46447000	46447200
chr1	46449600	46449800
chr1	46450200	46450400
chr1	46461600	46462200
chr1	46466400	46467000
chr1	46477600	46477800
chr1	46481000	46481200
chr1	46484800	46485000
chr1	46487800	46488000
chr1	46489200	46490200
chr1	46506600	46506800
chr1	46508800	46509000
chr1	46516400	46516600
chr1	46517200	46517400
chr1	46520000	46520400
chr1	46521400	46521600
chr1	46522400	46522800
chr1	46523200	46524200
chr1	46526800	46527000
chr1	46528000	46528200
chr1	46528600	46528800
chr1	46533000	46533600
chr1	46535200	46535400
chr1	46544000	46544200
chr1	46545000	46545200
chr1	46546000	46546600
chr1	46548000	46548400
chr1	46549800	46550000
chr1	46551000	46551200
chr1	46555000	46555200
chr1	46556800	46557200
chr1	46557600	46557800
chr1	46580800	46581000
chr1	46582000	46582200
chr1	46583200	46583400
chr1	46587200	46587400
chr1	46594200	46594400
chr1	46595200	46595600
chr1	46603800	46604400
chr1	46605400	46605600
chr1	46612000	46612200
chr1	46614000	46614200
chr1	46616400	46617000
chr1	46619000	46619400
chr1	46622600	46622800
chr1	46624000	46624200
chr1	46652400	46653200
chr1	46668400	46668600
chr1	46672800	46673000
chr1	46673800	46674200
chr1	46675800	46676000
chr1	46687400	46687600
chr1	46699800	46700000
chr1	46718600	46719400
chr1	46719800	46720200
chr1	46721800	46722000
chr1	46725400	46725600
chr1	46735800	46736000
chr1	46747800	46748000
chr1	46876200	46876400
chr1	46935000	46935200
chr1	47091600	47091800
chr1	47143800	47144000
chr1	47174000	47174200
chr1	47175400	47175600
chr1	47179200	47179600
chr1	47180200	47182400
chr1	47187800	47188000
chr1	47188800	47189000
chr1	47190200	47190400
chr1	47193000	47193200
chr1	47194200	47194600
chr1	47196800	47197000
chr1	47212000	47212200
chr1	47213400	47213800
chr1	47214400	47215200
chr1	47215800	47216200
chr1	47217600	47218200
chr1	47224600	47225800
chr1	47226400	47227200
chr1	47227800	47228000
chr1	47229200	47229600
chr1	47230400	47230600
chr1	47231000	47231800
chr1	47232200	47232600
chr1	47233800	47234000
chr1	47235200	47235600
chr1	47237600	47237800
chr1	47239000	47239600
chr1	47241200	47241400
chr1	47241800	47242000
chr1	47244600	47244800
chr1	47246600	47246800
chr1	47257200	47257600
chr1	47263000	47263200
chr1	47280200	47280600
chr1	47289400	47289600
chr1	47290800	47291000
chr1	47302600	47302800
chr1	47312000	47312200
chr1	47313600	47315000
chr1	47324800	47325000
chr1	47332400	47332600
chr1	47333000	47333200
chr1	47333600	47334400
chr1	47335400	47335600
chr1	47351400	47351600
chr1	47378200	47378400
chr1	47379600	47379800
chr1	47382400	47382800
chr1	47386800	47387200
chr1	47388800	47389000
chr1	47405800	47406000
chr1	47416400	47417000
chr1	47424400	47424600
chr1	47431600	47431800
chr1	47432200	47432800
chr1	47436400	47437000
chr1	47437600	47438000
chr1	47438400	47438600
chr1	47444800	47445000
chr1	47450000	47450200
chr1	47470000	47470200
chr1	47508000	47508200
chr1	47508800	47509000
chr1	47515400	47515800
chr1	47521400	47521600
chr1	47524000	47524200
chr1	47527800	47528000
chr1	47533200	47533600
chr1	47563400	47564000
chr1	47583200	47583400
chr1	47593400	47593600
chr1	47624600	47624800
chr1	47709600	47709800
chr1	47710600	47710800
chr1	47725000	47725400
chr1	47726400	47726600
chr1	47728400	47728600
chr1	47738600	47738800
chr1	47755600	47755800
chr1	47785600	47785800
chr1	47922000	47922400
chr1	47931600	47931800
chr1	47940400	47940600
chr1	47971800	47972000
chr1	47984200	47984400
chr1	47997800	47998000
chr1	48007200	48007400
chr1	48061800	48062000
chr1	48093800	48094000
chr1	48109400	48109600
chr1	48120600	48121000
chr1	48122000	48122200
chr1	48177400	48177600
chr1	48196400	48196600
chr1	48202200	48202400
chr1	48227600	48227800
chr1	48228200	48228400
chr1	48229400	48229600
chr1	48237000	48237200
chr1	48242200	48242400
chr1	48245000	48245400
chr1	48246800	48247000
chr1	48251400	48251600
chr1	48381800	48382000
chr1	48435800	48436000
chr1	48470200	48470400
chr1	48471800	48472400
chr1	48480000	48480200
chr1	48498200	48498800
chr1	48530800	48531000
chr1	48548600	48548800
chr1	48572800	48573000
chr1	48617400	48617600
chr1	48627600	48627800
chr1	48661800	48662000
chr1	48662400	48662600
chr1	48677400	48677600
chr1	48688400	48688600
chr1	48697200	48697400
chr1	48750200	48750400
chr1	48768000	48768200
chr1	48776800	48777000
chr1	48793800	48794200
chr1	48811800	48812000
chr1	48817600	48817800
chr1	48878600	48878800
chr1	48899000	48899200
chr1	49051800	49052000
chr1	49103000	49103200
chr1	49213400	49213600
chr1	50017200	50017400
chr1	50023800	50024000
chr1	50108800	50109000
chr1	50109800	50110000
chr1	50110400	50110600
chr1	50183400	50183600
chr1	50214800	50215000
chr1	50252400	50252600
chr1	50258200	50258800
chr1	50262400	50262800
chr1	50272000	50272200
chr1	50280000	50280200
chr1	50309000	50309200
chr1	50331400	50331600
chr1	50333000	50333800
chr1	50348800	50349000
chr1	50368400	50369000
chr1	50382200	50382600
chr1	50418800	50419000
chr1	50419400	50419600
chr1	50421000	50421400
chr1	50423400	50423800
chr1	50425800	50426000
chr1	50427400	50428000
chr1	50451000	50451200
chr1	50452800	50453000
chr1	50458600	50458800
chr1	50472000	50472200
chr1	50475000	50475200
chr1	50508200	50508400
chr1	50516200	50516400
chr1	50605600	50605800
chr1	50611800	50612000
chr1	50620800	50621200
chr1	50667400	50667600
chr1	50704200	50704400
chr1	50711800	50712000
chr1	50720600	50720800
chr1	50774800	50775000
chr1	50780000	50780200
chr1	50873400	50873800
chr1	50874400	50874600
chr1	50877600	50877800
chr1	50931400	50931600
chr1	50953000	50953400
chr1	50959800	50960400
chr1	50967000	50967800
chr1	50968200	50970400
chr1	50971000	50971600
chr1	50972000	50972200
chr1	50972800	50973000
chr1	50974000	50974200
chr1	50975600	50975800
chr1	50976600	50977600
chr1	50978200	50978400
chr1	50978800	50979200
chr1	50980000	50980200
chr1	50981000	50981200
chr1	50982000	50982200
chr1	50985400	50985600
chr1	51002600	51002800
chr1	51005600	51005800
chr1	51044200	51044600
chr1	51058800	51059200
chr1	51061200	51061600
chr1	51072200	51072400
chr1	51088600	51088800
chr1	51116200	51116400
chr1	51170400	51170800
chr1	51175200	51175600
chr1	51186600	51186800
chr1	51189400	51189600
chr1	51192200	51192600
chr1	51218600	51219000
chr1	51222200	51222600
chr1	51230600	51230800
chr1	51235200	51235400
chr1	51236200	51237400
chr1	51237800	51238600
chr1	51265800	51266000
chr1	51268400	51268600
chr1	51280800	51281000
chr1	51284600	51284800
chr1	51295000	51295200
chr1	51297000	51297200
chr1	51297600	51297800
chr1	51299400	51300400
chr1	51302000	51302200
chr1	51304000	51304200
chr1	51308000	51308200
chr1	51311400	51311600
chr1	51313600	51314200
chr1	51321400	51321800
chr1	51326000	51326200
chr1	51326600	51326800
chr1	51329400	51329800
chr1	51330400	51330800
chr1	51331400	51331600
chr1	51332000	51332200
chr1	51334800	51335000
chr1	51342000	51342200
chr1	51345000	51345200
chr1	51346400	51346600
chr1	51347400	51347800
chr1	51349600	51349800
chr1	51381000	51381200
chr1	51422000	51422400
chr1	51423600	51423800
chr1	51430000	51430200
chr1	51433600	51434200
chr1	51442200	51442400
chr1	51448800	51449200
chr1	51469600	51469800
chr1	51487800	51488000
chr1	51488600	51488800
chr1	51490800	51491000
chr1	51491600	51491800
chr1	51494200	51494400
chr1	51501400	51501600
chr1	51509800	51510000
chr1	51515400	51515800
chr1	51516200	51517000
chr1	51517400	51517600
chr1	51518200	51518400
chr1	51518800	51519400
chr1	51520400	51520800
chr1	51535200	51535400
chr1	51549200	51549400
chr1	51550000	51550200
chr1	51551200	51551400
chr1	51558400	51558600
chr1	51559200	51559400
chr1	51564200	51564400
chr1	51565200	51565400
chr1	51569400	51570000
chr1	51570400	51570600
chr1	51571000	51571200
chr1	51578400	51578600
chr1	51600600	51600800
chr1	51606400	51606600
chr1	51607800	51608000
chr1	51617000	51617200
chr1	51617600	51617800
chr1	51620600	51620800
chr1	51622600	51622800
chr1	51625000	51625200
chr1	51627800	51628000
chr1	51631000	51631200
chr1	51631800	51632000
chr1	51634800	51635000
chr1	51648200	51648400
chr1	51649800	51650000
chr1	51661200	51661400
chr1	51664800	51665200
chr1	51666600	51666800
chr1	51672000	51672200
chr1	51690800	51691000
chr1	51719200	51719400
chr1	51725800	51726000
chr1	51726600	51727000
chr1	51727400	51727600
chr1	51728400	51728600
chr1	51729600	51729800
chr1	51730200	51730400
chr1	51731200	51731600
chr1	51732200	51732400
chr1	51732800	51733200
chr1	51734000	51734200
chr1	51734600	51734800
chr1	51735200	51735600
chr1	51736800	51737000
chr1	51737400	51738000
chr1	51738800	51739000
chr1	51745200	51745400
chr1	51749400	51749800
chr1	51750400	51750600
chr1	51751600	51751800
chr1	51752600	51752800
chr1	51769000	51769200
chr1	51790400	51790800
chr1	51791200	51791600
chr1	51792000	51792200
chr1	51793000	51793200
chr1	51841200	51841400
chr1	51844000	51844200
chr1	51850600	51850800
chr1	51851800	51852400
chr1	51859800	51860000
chr1	51863400	51863600
chr1	51867000	51867200
chr1	51867600	51868200
chr1	51871400	51872000
chr1	51872400	51872600
chr1	51875200	51876000
chr1	51876800	51877000
chr1	51877400	51878000
chr1	51878600	51879400
chr1	51883400	51883600
chr1	51897000	51897200
chr1	51926200	51926400
chr1	51936600	51936800
chr1	51955000	51955200
chr1	51957600	51957800
chr1	51964000	51964200
chr1	51966600	51966800
chr1	51990600	51990800
chr1	52002400	52002600
chr1	52032800	52033000
chr1	52033600	52034000
chr1	52054800	52055600
chr1	52056000	52056400
chr1	52056800	52057000
chr1	52057400	52057600
chr1	52071600	52071800
chr1	52075800	52076000
chr1	52096200	52096600
chr1	52119800	52120200
chr1	52127400	52127600
chr1	52128000	52128200
chr1	52139800	52140000
chr1	52141200	52141400
chr1	52141800	52143000
chr1	52176600	52177000
chr1	52182400	52182800
chr1	52185000	52185200
chr1	52204200	52204400
chr1	52239800	52240000
chr1	52268400	52268600
chr1	52288400	52288600
chr1	52296400	52296600
chr1	52330400	52330600
chr1	52349000	52349200
chr1	52364400	52364800
chr1	52365400	52365600
chr1	52366200	52366600
chr1	52367000	52367600
chr1	52368400	52368600
chr1	52400000	52400200
chr1	52402200	52402400
chr1	52402800	52403200
chr1	52403600	52404000
chr1	52404400	52404600
chr1	52423800	52424000
chr1	52424400	52424600
chr1	52427200	52427400
chr1	52432800	52433000
chr1	52479200	52479400
chr1	52530000	52530200
chr1	52532800	52533000
chr1	52533800	52534000
chr1	52550600	52550800
chr1	52551600	52551800
chr1	52552200	52552400
chr1	52553000	52553600
chr1	52568000	52568400
chr1	52569600	52569800
chr1	52571800	52572200
chr1	52588600	52588800
chr1	52602400	52602800
chr1	52614200	52614400
chr1	52632000	52632200
chr1	52633000	52633600
chr1	52637200	52637800
chr1	52641400	52641600
chr1	52666400	52666600
chr1	52674800	52675000
chr1	52677400	52677800
chr1	52686200	52686600
chr1	52692000	52692200
chr1	52697200	52697600
chr1	52698200	52699000
chr1	52701000	52701200
chr1	52703000	52703200
chr1	52726400	52727000
chr1	52739000	52739200
chr1	52751600	52751800
chr1	52826000	52826200
chr1	52833800	52834000
chr1	52842000	52842200
chr1	52842600	52842800
chr1	52843200	52843400
chr1	52844000	52844200
chr1	52845000	52845200
chr1	52869400	52869600
chr1	52905000	52905200
chr1	52906400	52906600
chr1	52907600	52907800
chr1	52910000	52910200
chr1	52912000	52912400
chr1	52913000	52913200
chr1	52913600	52913800
chr1	52921600	52921800
chr1	52927200	52927800
chr1	52970200	52970400
chr1	53011400	53011600
chr1	53014800	53015400
chr1	53023600	53023800
chr1	53025200	53025400
chr1	53047800	53048000
chr1	53062200	53062400
chr1	53081000	53081200
chr1	53084600	53084800
chr1	53087400	53088000
chr1	53091000	53091200
chr1	53110600	53110800
chr1	53116000	53116200
chr1	53127600	53127800
chr1	53135400	53135600
chr1	53136000	53136200
chr1	53146200	53146400
chr1	53163400	53163600
chr1	53182200	53182400
chr1	53183400	53183800
chr1	53185800	53186000
chr1	53187600	53187800
chr1	53189200	53189400
chr1	53190200	53190400
chr1	53196600	53197000
chr1	53197800	53198000
chr1	53198400	53198600
chr1	53220200	53220800
chr1	53238400	53238800
chr1	53278200	53278600
chr1	53291600	53291800
chr1	53294600	53294800
chr1	53311400	53311600
chr1	53316200	53316400
chr1	53316800	53317000
chr1	53319600	53320000
chr1	53321400	53321600
chr1	53325000	53325200
chr1	53326200	53326800
chr1	53327200	53327400
chr1	53328000	53328200
chr1	53328800	53329000
chr1	53330800	53331200
chr1	53363400	53363600
chr1	53367400	53368400
chr1	53389200	53389400
chr1	53390400	53390600
chr1	53392600	53392800
chr1	53393400	53393600
chr1	53401800	53402200
chr1	53410200	53410400
chr1	53413400	53413600
chr1	53432000	53432200
chr1	53442400	53442600
chr1	53444600	53444800
chr1	53460400	53460600
chr1	53470200	53470400
chr1	53485600	53485800
chr1	53498800	53499000
chr1	53509200	53509600
chr1	53525600	53525800
chr1	53541800	53542000
chr1	53550400	53550600
chr1	53568600	53568800
chr1	53575200	53575400
chr1	53579600	53580000
chr1	53582200	53582400
chr1	53585200	53585400
chr1	53592600	53593000
chr1	53594200	53594400
chr1	53600600	53600800
chr1	53608200	53608400
chr1	53617000	53617200
chr1	53678600	53678800
chr1	53682000	53682200
chr1	53688800	53689000
chr1	53690000	53690200
chr1	53715600	53715800
chr1	53725400	53725600
chr1	53739200	53739400
chr1	53754800	53755000
chr1	53760000	53760200
chr1	53760600	53760800
chr1	53765800	53766000
chr1	53811600	53812000
chr1	53819400	53819800
chr1	53837400	53837600
chr1	53838200	53838800
chr1	53861000	53861200
chr1	53862400	53862600
chr1	53869600	53869800
chr1	53878600	53878800
chr1	53889800	53890400
chr1	53891200	53891400
chr1	53891800	53892000
chr1	53893000	53893200
chr1	53894000	53894200
chr1	53913800	53914000
chr1	53919200	53919400
chr1	53919800	53920000
chr1	53942200	53942400
chr1	53942800	53943000
chr1	53943400	53944400
chr1	53945600	53946600
chr1	53949200	53949400
chr1	53959800	53960000
chr1	53979800	53980000
chr1	53992200	53992400
chr1	54003600	54003800
chr1	54009000	54009200
chr1	54018200	54018400
chr1	54019800	54020000
chr1	54037600	54037800
chr1	54048000	54048200
chr1	54052600	54053800
chr1	54054400	54054600
chr1	54059000	54059200
chr1	54070200	54070400
chr1	54074000	54074400
chr1	54081800	54082000
chr1	54091800	54092000
chr1	54096000	54096200
chr1	54107200	54107400
chr1	54108200	54108600
chr1	54109800	54110000
chr1	54121600	54121800
chr1	54128000	54128200
chr1	54132600	54133000
chr1	54137800	54138000
chr1	54157600	54158400
chr1	54161400	54161600
chr1	54163200	54163800
chr1	54181800	54182000
chr1	54199200	54199400
chr1	54200000	54200400
chr1	54201000	54201200
chr1	54212800	54213000
chr1	54215600	54216000
chr1	54219200	54219400
chr1	54220200	54220800
chr1	54222200	54222400
chr1	54227200	54227600
chr1	54228000	54228400
chr1	54229600	54229800
chr1	54231000	54231400
chr1	54234000	54234600
chr1	54238400	54238600
chr1	54254200	54254400
chr1	54273000	54273200
chr1	54273800	54274200
chr1	54274600	54274800
chr1	54277200	54277400
chr1	54283200	54283400
chr1	54283800	54284000
chr1	54285200	54285400
chr1	54286000	54286600
chr1	54287400	54287600
chr1	54289400	54289600
chr1	54290000	54290200
chr1	54298400	54298600
chr1	54299000	54299400
chr1	54303200	54303400
chr1	54306200	54306400
chr1	54311000	54311400
chr1	54327400	54327600
chr1	54350400	54350600
chr1	54353600	54354200
chr1	54356000	54357000
chr1	54358000	54358400
chr1	54361400	54361600
chr1	54362200	54362400
chr1	54365600	54365800
chr1	54371800	54372000
chr1	54373000	54373200
chr1	54375600	54375800
chr1	54376800	54377600
chr1	54378000	54378200
chr1	54383400	54383600
chr1	54385000	54385200
chr1	54395400	54395600
chr1	54396400	54397400
chr1	54399400	54399600
chr1	54403800	54404600
chr1	54405000	54405600
chr1	54406000	54407000
chr1	54407600	54409000
chr1	54409600	54409800
chr1	54411800	54412000
chr1	54417400	54417600
chr1	54429200	54429400
chr1	54460400	54460600
chr1	54463600	54464200
chr1	54464800	54465000
chr1	54468800	54469000
chr1	54472600	54472800
chr1	54475000	54475200
chr1	54475600	54475800
chr1	54480000	54480800
chr1	54481200	54481800
chr1	54485600	54485800
chr1	54488200	54488600
chr1	54489200	54489800
chr1	54490400	54490600
chr1	54499400	54500200
chr1	54503200	54503400
chr1	54505600	54505800
chr1	54514200	54514400
chr1	54519800	54520000
chr1	54542200	54542800
chr1	54547000	54547200
chr1	54548000	54548200
chr1	54561200	54561400
chr1	54565200	54565400
chr1	54568000	54568400
chr1	54575200	54575400
chr1	54577800	54578000
chr1	54581600	54582000
chr1	54604600	54604800
chr1	54616000	54616200
chr1	54652200	54652400
chr1	54672200	54672400
chr1	54681400	54681600
chr1	54715600	54716600
chr1	54751000	54751200
chr1	54764400	54765000
chr1	54768200	54768400
chr1	54775200	54775400
chr1	54792000	54792200
chr1	54795000	54795200
chr1	54799400	54799600
chr1	54800800	54801800
chr1	54807400	54807600
chr1	54810600	54810800
chr1	54813200	54813400
chr1	54859800	54860000
chr1	54861000	54861800
chr1	54885200	54885400
chr1	54887200	54887800
chr1	54927600	54927800
chr1	54945200	54945800
chr1	54948200	54948400
chr1	54949000	54949400
chr1	54950800	54951000
chr1	54965600	54966200
chr1	54971400	54971600
chr1	54980800	54981000
chr1	54991200	54991400
chr1	54995800	54996000
chr1	54996400	54996600
chr1	54998800	54999000
chr1	55005800	55006000
chr1	55022200	55022400
chr1	55036000	55036200
chr1	55038400	55038600
chr1	55039200	55041200
chr1	55042800	55043000
chr1	55050400	55050600
chr1	55060800	55061000
chr1	55064200	55064800
chr1	55065800	55066000
chr1	55067000	55067600
chr1	55069400	55069800
chr1	55071600	55071800
chr1	55073200	55073600
chr1	55088600	55088800
chr1	55128000	55128200
chr1	55129400	55129600
chr1	55139000	55139200
chr1	55140600	55140800
chr1	55141600	55141800
chr1	55143800	55144000
chr1	55146800	55147000
chr1	55147600	55147800
chr1	55148800	55149000
chr1	55151200	55151600
chr1	55155600	55155800
chr1	55159600	55159800
chr1	55165000	55165200
chr1	55179200	55180600
chr1	55181800	55182000
chr1	55190200	55190600
chr1	55192200	55192400
chr1	55193600	55193800
chr1	55195000	55195200
chr1	55195600	55195800
chr1	55196600	55196800
chr1	55197200	55197800
chr1	55198400	55198600
chr1	55203200	55203400
chr1	55205000	55205200
chr1	55206200	55206400
chr1	55209400	55209600
chr1	55211400	55211600
chr1	55212000	55212200
chr1	55212600	55213400
chr1	55213800	55214600
chr1	55215400	55215600
chr1	55216800	55217000
chr1	55217600	55217800
chr1	55244600	55244800
chr1	55245800	55246200
chr1	55258000	55258400
chr1	55259200	55259800
chr1	55260400	55260600
chr1	55263000	55263200
chr1	55273000	55273400
chr1	55275400	55275600
chr1	55276200	55276400
chr1	55277600	55277800
chr1	55284800	55285000
chr1	55318200	55318400
chr1	55332800	55333200
chr1	55334200	55334400
chr1	55338200	55338400
chr1	55378600	55378800
chr1	55443600	55443800
chr1	55474200	55474600
chr1	55483600	55483800
chr1	55536600	55536800
chr1	55540400	55540600
chr1	55607600	55607800
chr1	55641200	55641400
chr1	55702200	55702400
chr1	55883000	55883200
chr1	55893200	55893400
chr1	55987600	55987800
chr1	55989200	55989400
chr1	56028400	56028600
chr1	56036600	56036800
chr1	56061800	56062000
chr1	56074200	56074600
chr1	56115800	56116000
chr1	56132400	56133000
chr1	56138200	56138400
chr1	56249200	56249600
chr1	56256000	56256200
chr1	56287000	56287200
chr1	56329000	56329200
chr1	56330400	56330800
chr1	56424800	56425400
chr1	56433200	56433400
chr1	56441600	56442000
chr1	56445800	56446000
chr1	56465200	56465400
chr1	56466600	56466800
chr1	56470000	56470200
chr1	56470800	56471000
chr1	56473000	56473200
chr1	56495800	56496000
chr1	56496800	56497000
chr1	56502600	56502800
chr1	56508600	56508800
chr1	56510200	56510400
chr1	56510800	56511000
chr1	56511400	56511800
chr1	56516600	56517200
chr1	56517800	56518000
chr1	56525600	56525800
chr1	56526800	56527000
chr1	56576800	56577200
chr1	56578400	56578600
chr1	56579200	56579600
chr1	56585000	56585200
chr1	56645200	56645400
chr1	56709400	56709600
chr1	56803600	56803800
chr1	56821200	56821800
chr1	56832000	56832200
chr1	56909000	56909200
chr1	56910800	56911000
chr1	56975600	56975800
chr1	56983600	56983800
chr1	56999200	56999800
chr1	57067000	57067400
chr1	57072800	57073000
chr1	57218600	57219000
chr1	57227400	57227600
chr1	57229200	57229400
chr1	57236200	57236400
chr1	57307400	57307800
chr1	57368200	57368400
chr1	57424200	57424400
chr1	57451800	57452000
chr1	57532400	57532600
chr1	57558200	57558400
chr1	57727200	57727400
chr1	57770800	57771000
chr1	57790000	57790200
chr1	57986400	57986800
chr1	58035600	58035800
chr1	58047400	58047600
chr1	58105000	58105200
chr1	58136600	58136800
chr1	58149400	58149600
chr1	58155400	58155600
chr1	58163000	58163200
chr1	58204400	58204600
chr1	58250400	58250600
chr1	58251800	58252000
chr1	58290800	58291000
chr1	58324600	58325000
chr1	58391000	58391200
chr1	58392200	58392600
chr1	58437000	58437200
chr1	58437800	58438000
chr1	58460600	58460800
chr1	58516000	58516200
chr1	58539800	58540000
chr1	58546200	58547000
chr1	58549400	58549600
chr1	58573800	58574000
chr1	58583600	58583800
chr1	58618400	58618600
chr1	58621000	58621200
chr1	58638400	58638800
chr1	58651200	58651400
chr1	58652600	58653000
chr1	58670200	58670400
chr1	58685800	58686000
chr1	58699400	58699600
chr1	58700000	58700200
chr1	58710800	58711000
chr1	58718200	58718400
chr1	58739000	58739200
chr1	58740000	58740200
chr1	58755000	58755800
chr1	58773400	58773800
chr1	58779800	58780400
chr1	58781000	58781200
chr1	58781800	58783600
chr1	58784000	58784400
chr1	58784800	58785600
chr1	58806200	58806400
chr1	58813000	58813200
chr1	58815400	58816600
chr1	58841600	58841800
chr1	58846000	58846200
chr1	58849000	58849200
chr1	58854600	58854800
chr1	58858400	58858600
chr1	58881600	58881800
chr1	58882600	58882800
chr1	58883400	58883600
chr1	58884000	58884200
chr1	58885000	58885600
chr1	58886000	58886400
chr1	58887200	58887400
chr1	58893400	58893600
chr1	58895600	58895800
chr1	58896600	58896800
chr1	58899000	58899600
chr1	58903600	58904200
chr1	58907600	58907800
chr1	58920000	58920400
chr1	58922400	58922600
chr1	58928600	58928800
chr1	58929800	58930000
chr1	58932800	58933200
chr1	58941800	58942400
chr1	58942800	58943000
chr1	58965000	58965200
chr1	58968600	58968800
chr1	58971800	58972200
chr1	58976000	58976200
chr1	58978200	58978400
chr1	58979200	58979400
chr1	58979800	58980000
chr1	58987400	58987600
chr1	59004800	59005000
chr1	59005600	59005800
chr1	59007800	59008000
chr1	59008600	59008800
chr1	59013400	59013600
chr1	59018600	59019200
chr1	59020200	59020600
chr1	59044800	59045000
chr1	59046800	59047000
chr1	59062000	59062200
chr1	59062800	59063000
chr1	59071400	59071600
chr1	59072400	59072600
chr1	59076600	59076800
chr1	59078200	59078400
chr1	59084000	59084200
chr1	59094000	59094400
chr1	59096600	59096800
chr1	59138400	59138600
chr1	59139400	59139600
chr1	59143000	59143400
chr1	59146800	59147000
chr1	59151000	59151200
chr1	59164000	59164200
chr1	59173800	59174000
chr1	59204000	59204200
chr1	59216800	59217000
chr1	59226000	59226200
chr1	59266600	59266800
chr1	59272600	59272800
chr1	59288200	59288400
chr1	59290200	59290800
chr1	59292600	59292800
chr1	59296400	59297200
chr1	59316800	59317200
chr1	59367800	59368000
chr1	59393200	59393600
chr1	59412800	59413000
chr1	59427200	59427400
chr1	59443400	59443600
chr1	59446400	59446600
chr1	59453600	59453800
chr1	59494600	59494800
chr1	59498800	59499000
chr1	59501000	59501200
chr1	59507200	59507400
chr1	59550000	59550400
chr1	59552000	59552400
chr1	59561000	59561200
chr1	59570600	59570800
chr1	59580400	59580600
chr1	59633800	59634200
chr1	59673000	59673200
chr1	59674600	59674800
chr1	59679000	59679200
chr1	59682800	59683000
chr1	59692600	59692800
chr1	59693400	59693600
chr1	59696800	59697400
chr1	59699400	59699600
chr1	59731000	59731200
chr1	59743400	59744000
chr1	59750800	59751000
chr1	59759600	59759800
chr1	59814600	59815200
chr1	59879600	59879800
chr1	59926800	59927000
chr1	59947400	59947600
chr1	59967400	59967600
chr1	59971400	59971600
chr1	60073800	60074000
chr1	60093800	60094000
chr1	60133000	60133400
chr1	60157000	60157200
chr1	60281400	60281600
chr1	60394600	60394800
chr1	60558400	60558600
chr1	60573800	60574000
chr1	60575600	60576000
chr1	60620200	60620400
chr1	60621600	60621800
chr1	60765400	60765600
chr1	60832400	60832800
chr1	60833200	60833400
chr1	60848600	60848800
chr1	60867000	60867200
chr1	60887000	60887200
chr1	60904600	60904800
chr1	60906600	60906800
chr1	60912000	60912400
chr1	60916400	60916600
chr1	60922400	60922800
chr1	60925000	60925400
chr1	60943200	60943400
chr1	60949600	60949800
chr1	60958000	60958400
chr1	60960800	60961000
chr1	60970200	60970400
chr1	60972800	60973600
chr1	60979000	60979400
chr1	60984600	60984800
chr1	60994400	60994800
chr1	61004400	61004600
chr1	61012400	61012600
chr1	61013200	61013800
chr1	61043000	61043200
chr1	61049000	61049200
chr1	61050000	61051200
chr1	61052000	61053200
chr1	61053800	61054000
chr1	61057000	61057200
chr1	61057800	61058000
chr1	61058600	61058800
chr1	61071800	61072000
chr1	61077000	61077200
chr1	61078000	61078200
chr1	61078800	61079000
chr1	61080000	61081000
chr1	61082000	61083800
chr1	61084600	61084800
chr1	61091600	61091800
chr1	61092800	61093000
chr1	61097400	61097600
chr1	61104200	61104800
chr1	61115400	61115800
chr1	61116400	61116800
chr1	61120400	61120600
chr1	61121000	61121200
chr1	61121800	61122000
chr1	61124800	61125000
chr1	61131800	61132000
chr1	61139600	61140400
chr1	61140800	61141400
chr1	61141800	61142000
chr1	61144200	61144400
chr1	61149600	61149800
chr1	61157000	61157200
chr1	61157600	61157800
chr1	61160600	61160800
chr1	61162600	61162800
chr1	61170600	61171000
chr1	61171600	61171800
chr1	61176000	61176200
chr1	61179000	61179200
chr1	61180000	61180200
chr1	61181600	61181800
chr1	61183600	61183800
chr1	61184400	61184800
chr1	61194600	61194800
chr1	61204600	61205000
chr1	61227000	61227200
chr1	61228000	61228400
chr1	61230800	61231000
chr1	61234400	61234600
chr1	61238200	61238800
chr1	61241600	61241800
chr1	61244200	61244400
chr1	61247200	61247800
chr1	61248200	61248400
chr1	61253400	61253600
chr1	61254000	61255600
chr1	61264800	61265000
chr1	61270800	61271600
chr1	61299600	61299800
chr1	61310200	61310400
chr1	61318200	61318600
chr1	61319000	61319200
chr1	61323800	61324000
chr1	61325800	61326000
chr1	61334800	61335000
chr1	61337400	61337600
chr1	61338200	61338600
chr1	61343800	61344000
chr1	61356000	61356400
chr1	61357000	61357400
chr1	61379200	61379400
chr1	61386800	61387200
chr1	61393000	61393200
chr1	61404000	61404200
chr1	61419800	61420000
chr1	61435400	61435600
chr1	61436200	61436400
chr1	61446800	61447000
chr1	61453200	61453800
chr1	61459400	61459600
chr1	61461600	61461800
chr1	61498400	61498600
chr1	61502600	61502800
chr1	61505000	61505400
chr1	61519200	61519400
chr1	61572200	61572400
chr1	61585800	61586000
chr1	61588800	61589000
chr1	61604800	61605000
chr1	61612600	61613000
chr1	61620600	61620800
chr1	61639000	61639200
chr1	61641200	61642000
chr1	61670200	61670400
chr1	61709000	61709200
chr1	61724600	61725600
chr1	61735000	61735200
chr1	61736400	61736600
chr1	61740800	61741000
chr1	61742400	61742600
chr1	61781200	61781400
chr1	61782800	61783000
chr1	61852200	61852400
chr1	61873600	61874000
chr1	61925200	61925400
chr1	62029800	62030000
chr1	62039000	62039200
chr1	62076400	62076600
chr1	62079000	62079200
chr1	62082800	62083000
chr1	62131200	62131400
chr1	62210400	62210600
chr1	62272000	62272200
chr1	62296000	62296200
chr1	62335800	62336000
chr1	62338400	62338600
chr1	62352600	62352800
chr1	62356400	62356800
chr1	62391400	62391600
chr1	62407400	62407600
chr1	62424400	62424800
chr1	62425200	62425400
chr1	62436200	62437600
chr1	62438200	62438400
chr1	62440000	62440200
chr1	62514800	62515200
chr1	62528200	62528400
chr1	62530600	62530800
chr1	62539200	62539400
chr1	62540200	62540400
chr1	62555000	62555200
chr1	62568000	62568200
chr1	62622000	62622400
chr1	62653800	62654000
chr1	62676600	62677000
chr1	62685600	62685800
chr1	62687400	62687800
chr1	62688200	62688400
chr1	62689600	62690000
chr1	62690400	62690600
chr1	62716400	62716600
chr1	62721000	62721200
chr1	62723000	62723200
chr1	62759600	62759800
chr1	62765000	62765200
chr1	62775000	62775600
chr1	62778000	62778200
chr1	62783600	62784600
chr1	62794200	62794400
chr1	62796400	62796600
chr1	62800400	62800600
chr1	62801000	62801200
chr1	62811000	62811200
chr1	62841600	62842000
chr1	62869800	62870000
chr1	62963200	62963400
chr1	63033400	63033600
chr1	63074200	63074400
chr1	63088000	63088400
chr1	63122200	63122400
chr1	63125000	63125200
chr1	63149200	63149400
chr1	63199000	63199200
chr1	63314200	63314400
chr1	63317000	63317200
chr1	63320200	63320600
chr1	63322400	63323000
chr1	63323400	63324000
chr1	63327600	63328000
chr1	63367400	63368400
chr1	63399200	63399400
chr1	63403400	63403600
chr1	63440800	63441000
chr1	63441800	63442000
chr1	63463200	63463600
chr1	63474600	63474800
chr1	63522800	63523000
chr1	63523400	63523600
chr1	63527800	63528000
chr1	63593200	63594600
chr1	63616000	63616200
chr1	63640600	63641200
chr1	63651200	63651400
chr1	63674400	63674800
chr1	63692000	63692200
chr1	63703800	63704000
chr1	63773800	63774000
chr1	63817200	63817400
chr1	63828400	63828600
chr1	63891200	63891400
chr1	63893000	63893400
chr1	63918000	63918200
chr1	63921800	63922000
chr1	63935600	63935800
chr1	63937400	63938000
chr1	63966000	63966200
chr1	64001400	64001600
chr1	64006600	64007000
chr1	64047000	64047200
chr1	64060600	64060800
chr1	64088000	64088200
chr1	64137200	64137400
chr1	64150800	64151200
chr1	64171800	64172000
chr1	64202000	64202200
chr1	64269200	64269400
chr1	64320400	64320800
chr1	64328200	64328600
chr1	64343600	64343800
chr1	64388000	64388200
chr1	64397000	64397200
chr1	64400200	64400400
chr1	64438200	64438400
chr1	64451400	64451800
chr1	64453600	64454200
chr1	64470000	64470600
chr1	64471400	64471600
chr1	64474800	64475000
chr1	64481400	64481800
chr1	64482400	64482600
chr1	64487200	64487400
chr1	64505200	64505600
chr1	64506400	64506600
chr1	64511000	64511200
chr1	64512400	64512600
chr1	64514400	64514600
chr1	64515600	64515800
chr1	64520000	64520200
chr1	64527200	64527400
chr1	64540600	64540800
chr1	64545200	64545400
chr1	64550600	64550800
chr1	64579800	64580200
chr1	64581800	64582000
chr1	64601200	64601400
chr1	64663800	64664000
chr1	64686800	64687000
chr1	64687600	64688000
chr1	64725400	64725600
chr1	64745000	64746000
chr1	64746400	64746600
chr1	64757400	64757600
chr1	64775200	64775400
chr1	64824200	64824400
chr1	64827000	64827400
chr1	64864200	64864400
chr1	64865200	64865400
chr1	64877200	64877600
chr1	64882600	64883200
chr1	64884400	64884600
chr1	64894000	64894200
chr1	64895600	64895800
chr1	64898200	64898800
chr1	64901000	64901200
chr1	64916000	64916200
chr1	64917400	64917600
chr1	64921200	64921400
chr1	64922400	64922600
chr1	64923400	64923600
chr1	64933600	64933800
chr1	64934400	64934600
chr1	64940000	64940200
chr1	64947000	64947200
chr1	64948200	64948400
chr1	64949200	64949800
chr1	64950600	64950800
chr1	64955200	64955400
chr1	64956400	64957400
chr1	64960800	64961000
chr1	64962600	64962800
chr1	64965200	64967000
chr1	64987600	64987800
chr1	65001000	65001600
chr1	65002600	65002800
chr1	65003200	65003400
chr1	65012000	65012400
chr1	65020800	65021200
chr1	65021800	65022200
chr1	65039200	65039400
chr1	65041600	65041800
chr1	65045600	65045800
chr1	65050000	65050200
chr1	65055800	65056400
chr1	65064800	65065000
chr1	65066800	65067000
chr1	65067400	65067600
chr1	65068000	65068200
chr1	65068600	65069000
chr1	65075400	65075600
chr1	65080000	65080200
chr1	65083400	65083600
chr1	65084200	65084400
chr1	65087600	65087800
chr1	65092800	65093000
chr1	65097200	65097400
chr1	65113400	65113600
chr1	65147600	65148200
chr1	65148600	65149400
chr1	65151800	65152000
chr1	65159000	65159200
chr1	65163200	65163600
chr1	65164800	65165000
chr1	65165600	65166000
chr1	65166600	65167200
chr1	65170600	65171000
chr1	65174600	65174800
chr1	65176600	65176800
chr1	65181000	65181400
chr1	65208600	65208800
chr1	65209400	65209600
chr1	65213800	65214000
chr1	65215600	65216000
chr1	65224800	65225200
chr1	65231000	65231400
chr1	65231800	65232000
chr1	65232400	65233000
chr1	65233800	65234200
chr1	65235800	65236000
chr1	65237600	65238200
chr1	65243600	65243800
chr1	65245400	65245600
chr1	65249200	65249400
chr1	65249800	65250200
chr1	65254200	65254800
chr1	65255800	65256000
chr1	65257200	65257600
chr1	65258200	65258400
chr1	65261000	65261200
chr1	65264600	65265000
chr1	65265800	65266200
chr1	65267800	65268000
chr1	65273400	65273600
chr1	65276800	65277000
chr1	65277800	65278000
chr1	65289600	65290200
chr1	65293000	65293400
chr1	65297800	65298000
chr1	65309200	65310400
chr1	65311800	65312000
chr1	65316400	65316600
chr1	65318000	65318600
chr1	65319200	65320000
chr1	65341400	65341800
chr1	65348000	65348200
chr1	65355200	65355400
chr1	65378400	65378600
chr1	65412200	65412800
chr1	65417400	65417600
chr1	65418000	65418400
chr1	65418800	65420600
chr1	65421200	65422000
chr1	65422400	65422600
chr1	65423000	65423600
chr1	65424000	65424200
chr1	65429200	65429400
chr1	65431200	65431400
chr1	65437800	65438000
chr1	65459400	65459600
chr1	65467600	65467800
chr1	65469200	65469800
chr1	65471200	65471400
chr1	65475200	65475400
chr1	65476400	65476600
chr1	65477400	65477800
chr1	65478200	65478400
chr1	65479400	65479600
chr1	65480000	65480200
chr1	65480600	65481200
chr1	65505600	65505800
chr1	65525600	65526600
chr1	65527200	65528400
chr1	65529600	65530000
chr1	65536000	65536400
chr1	65538200	65538400
chr1	65538800	65539000
chr1	65539400	65540000
chr1	65554400	65554600
chr1	65556800	65557000
chr1	65573200	65573400
chr1	65574000	65574200
chr1	65577400	65577600
chr1	65584800	65585000
chr1	65626600	65627000
chr1	65687800	65688000
chr1	65696800	65697000
chr1	65765800	65766000
chr1	65791400	65791800
chr1	65793000	65793200
chr1	65812000	65812200
chr1	65821000	65821200
chr1	65904600	65905000
chr1	65939800	65940000
chr1	65949000	65949200
chr1	65959000	65959200
chr1	66012400	66012600
chr1	66013400	66013600
chr1	66036000	66036200
chr1	66091200	66091400
chr1	66137200	66137400
chr1	66143600	66144000
chr1	66169400	66169600
chr1	66182600	66182800
chr1	66215000	66215200
chr1	66242800	66243000
chr1	66247600	66247800
chr1	66250600	66250800
chr1	66251600	66251800
chr1	66253400	66253600
chr1	66270600	66270800
chr1	66271400	66271600
chr1	66275200	66275400
chr1	66276200	66276600
chr1	66278200	66278600
chr1	66282400	66282600
chr1	66283800	66284000
chr1	66295800	66296000
chr1	66296400	66296800
chr1	66301200	66301400
chr1	66303000	66303200
chr1	66315800	66316000
chr1	66317200	66317400
chr1	66322600	66322800
chr1	66327600	66328000
chr1	66330400	66331000
chr1	66332000	66332600
chr1	66333800	66334600
chr1	66335200	66335400
chr1	66336000	66336400
chr1	66340000	66340200
chr1	66350200	66350400
chr1	66351600	66352200
chr1	66357600	66357800
chr1	66362600	66362800
chr1	66366800	66367000
chr1	66367400	66367600
chr1	66370800	66371600
chr1	66373200	66373400
chr1	66374200	66375400
chr1	66376200	66376400
chr1	66380400	66380600
chr1	66383600	66384000
chr1	66393600	66394200
chr1	66395600	66396000
chr1	66396600	66396800
chr1	66397400	66397600
chr1	66402200	66402400
chr1	66413200	66413400
chr1	66415400	66415600
chr1	66416400	66416600
chr1	66420200	66420600
chr1	66421000	66421200
chr1	66426400	66426600
chr1	66436400	66436800
chr1	66439200	66439400
chr1	66445600	66445800
chr1	66446400	66446600
chr1	66494600	66494800
chr1	66504000	66504200
chr1	66533400	66533600
chr1	66534000	66534200
chr1	66564200	66564600
chr1	66580200	66580400
chr1	66608800	66609000
chr1	66649000	66649200
chr1	66702600	66702800
chr1	66726000	66726200
chr1	66729200	66729400
chr1	66732800	66733000
chr1	66752200	66752600
chr1	66758200	66758400
chr1	66761400	66761600
chr1	66762400	66762600
chr1	66765000	66765400
chr1	66766800	66767200
chr1	66769600	66770000
chr1	66780000	66780200
chr1	66780600	66780800
chr1	66788600	66788800
chr1	66841000	66841200
chr1	66887000	66887200
chr1	66913800	66914200
chr1	66916400	66916600
chr1	66924000	66924200
chr1	66924800	66926200
chr1	66926800	66927200
chr1	66927600	66929600
chr1	66930000	66931000
chr1	66931800	66932000
chr1	66932400	66933800
chr1	66934200	66934400
chr1	66936600	66936800
chr1	66938000	66938200
chr1	66938600	66938800
chr1	66944800	66945000
chr1	66955000	66955200
chr1	66981800	66982000
chr1	66996000	66996400
chr1	66999000	66999200
chr1	67052400	67052600
chr1	67053400	67053600
chr1	67054000	67054200
chr1	67110400	67110600
chr1	67112600	67112800
chr1	67133200	67133600
chr1	67137400	67137600
chr1	67138800	67139000
chr1	67142000	67142200
chr1	67143000	67143200
chr1	67144800	67145000
chr1	67149200	67149400
chr1	67171000	67171200
chr1	67172000	67172400
chr1	67191800	67192400
chr1	67194600	67194800
chr1	67207400	67207800
chr1	67208200	67208600
chr1	67213200	67213600
chr1	67214400	67214600
chr1	67226800	67227000
chr1	67261800	67262000
chr1	67265000	67265200
chr1	67274800	67275000
chr1	67286200	67286400
chr1	67300200	67300400
chr1	67307200	67308400
chr1	67312800	67313000
chr1	67314800	67315000
chr1	67323200	67323400
chr1	67333000	67333400
chr1	67336200	67336400
chr1	67337000	67337200
chr1	67338600	67338800
chr1	67347800	67348000
chr1	67356200	67356400
chr1	67367800	67368000
chr1	67376400	67376600
chr1	67377400	67377600
chr1	67400000	67400200
chr1	67409200	67409400
chr1	67428000	67428200
chr1	67429000	67429800
chr1	67430400	67431200
chr1	67431800	67432000
chr1	67434000	67434200
chr1	67479200	67479400
chr1	67482800	67483000
chr1	67489800	67490000
chr1	67500400	67500800
chr1	67506800	67507000
chr1	67514000	67514200
chr1	67518200	67518400
chr1	67532400	67532600
chr1	67535600	67535800
chr1	67539400	67540000
chr1	67557800	67558000
chr1	67558400	67558600
chr1	67559200	67559600
chr1	67560800	67561200
chr1	67561800	67562000
chr1	67570400	67570600
chr1	67588600	67588800
chr1	67589600	67589800
chr1	67590400	67590600
chr1	67635200	67635600
chr1	67636200	67636400
chr1	67646400	67647000
chr1	67653000	67653200
chr1	67660200	67660400
chr1	67674800	67675200
chr1	67682800	67683600
chr1	67684200	67684400
chr1	67685000	67685400
chr1	67686000	67686200
chr1	67686600	67686800
chr1	67687200	67687400
chr1	67687800	67688000
chr1	67688600	67689000
chr1	67689800	67690000
chr1	67690600	67691400
chr1	67691800	67692000
chr1	67692400	67692600
chr1	67694200	67694400
chr1	67695000	67695200
chr1	67700800	67701200
chr1	67705800	67706000
chr1	67706400	67706600
chr1	67710600	67711000
chr1	67711800	67712200
chr1	67713200	67713800
chr1	67720000	67720200
chr1	67723800	67724000
chr1	67731400	67731600
chr1	67733000	67733200
chr1	67733800	67734400
chr1	67736400	67736600
chr1	67740600	67740800
chr1	67748000	67748200
chr1	67748800	67749000
chr1	67750000	67750200
chr1	67759200	67759400
chr1	67760000	67760600
chr1	67766200	67766400
chr1	67771200	67771600
chr1	67832000	67832200
chr1	67833400	67833600
chr1	67850800	67851000
chr1	67853800	67854000
chr1	67890000	67890200
chr1	67897600	67898000
chr1	67916400	67916800
chr1	67922200	67922400
chr1	68014200	68014400
chr1	68045200	68045800
chr1	68047000	68047200
chr1	68050600	68050800
chr1	68051600	68051800
chr1	68058200	68058400
chr1	68111800	68112200
chr1	68116800	68117000
chr1	68120200	68120400
chr1	68163000	68163200
chr1	68213800	68214200
chr1	68229000	68229200
chr1	68232400	68232600
chr1	68255400	68255600
chr1	68269000	68269200
chr1	68271000	68271400
chr1	68278400	68278600
chr1	68292200	68292400
chr1	68321200	68321400
chr1	68337000	68337200
chr1	68338200	68338400
chr1	68339600	68339800
chr1	68342800	68343000
chr1	68347400	68347800
chr1	68358400	68358600
chr1	68361400	68361600
chr1	68384400	68384800
chr1	68429400	68429800
chr1	68443200	68443400
chr1	68454600	68454800
chr1	68495600	68497800
chr1	68633200	68633400
chr1	68778000	68778200
chr1	68808400	68808600
chr1	68916600	68916800
chr1	69034600	69034800
chr1	69055200	69055600
chr1	69057200	69057400
chr1	69109400	69109600
chr1	69110000	69110200
chr1	69256200	69256400
chr1	69288600	69288800
chr1	69290400	69290600
chr1	69294200	69294400
chr1	69305800	69306000
chr1	69316000	69316200
chr1	69320800	69321000
chr1	69371000	69371200
chr1	69377600	69377800
chr1	69383000	69383200
chr1	69435800	69436200
chr1	69438800	69439000
chr1	69450400	69450600
chr1	69483400	69483600
chr1	69484800	69485000
chr1	69497600	69497800
chr1	69499200	69499600
chr1	69503000	69503400
chr1	69504800	69505000
chr1	69528400	69528800
chr1	69540200	69540400
chr1	69551600	69552000
chr1	69553400	69553800
chr1	69567200	69567400
chr1	69568000	69569000
chr1	69569600	69569800
chr1	69587400	69587800
chr1	69631600	69631800
chr1	69648600	69648800
chr1	69686000	69686200
chr1	69688200	69688400
chr1	69697400	69697600
chr1	69700800	69701000
chr1	69737600	69737800
chr1	69814800	69815000
chr1	69911200	69911600
chr1	70034400	70034800
chr1	70039600	70039800
chr1	70041800	70042000
chr1	70042400	70042600
chr1	70083600	70083800
chr1	70113000	70113200
chr1	70133000	70133200
chr1	70156600	70157000
chr1	70196400	70196600
chr1	70203200	70203600
chr1	70204000	70204200
chr1	70204600	70205000
chr1	70205600	70205800
chr1	70206600	70206800
chr1	70207200	70207400
chr1	70207800	70208400
chr1	70220200	70220400
chr1	70221200	70221600
chr1	70227600	70227800
chr1	70264800	70265000
chr1	70314800	70315000
chr1	70334400	70334600
chr1	70347600	70347800
chr1	70354200	70355200
chr1	70360400	70360600
chr1	70376200	70376400
chr1	70397200	70397400
chr1	70410800	70411800
chr1	70412200	70413000
chr1	70458200	70458400
chr1	70460000	70460200
chr1	70460800	70461000
chr1	70488000	70488200
chr1	70504400	70504600
chr1	70510200	70510400
chr1	70518200	70518400
chr1	70528800	70529000
chr1	70561800	70562000
chr1	70669000	70669200
chr1	70675000	70676200
chr1	70685400	70685800
chr1	70697200	70697400
chr1	70737200	70737400
chr1	70738600	70739000
chr1	70745400	70745600
chr1	70751800	70752000
chr1	70752600	70753600
chr1	70754200	70755000
chr1	70764800	70765000
chr1	70818400	70818600
chr1	70820400	70820600
chr1	70867000	70867200
chr1	70874200	70874400
chr1	70882400	70882600
chr1	70890400	70890800
chr1	70891600	70891800
chr1	70896400	70896600
chr1	70907000	70907200
chr1	70909600	70909800
chr1	70910200	70910400
chr1	70929800	70930000
chr1	70934200	70934400
chr1	70948000	70948200
chr1	70948800	70949000
chr1	70978800	70979000
chr1	70979400	70980200
chr1	70991200	70991400
chr1	70993800	70994200
chr1	71039000	71039200
chr1	71041200	71041400
chr1	71041800	71042400
chr1	71043200	71044000
chr1	71045000	71045200
chr1	71045600	71046000
chr1	71046400	71046600
chr1	71047200	71048000
chr1	71050000	71050400
chr1	71080600	71080800
chr1	71081200	71081400
chr1	71081800	71082000
chr1	71087200	71087400
chr1	71206200	71206400
chr1	71414200	71414400
chr1	71583800	71584000
chr1	71676600	71676800
chr1	71698400	71698600
chr1	71706000	71706400
chr1	71710200	71710400
chr1	71732400	71732600
chr1	71770200	71770400
chr1	71783200	71783400
chr1	71787800	71788400
chr1	71792200	71792600
chr1	71824000	71824200
chr1	71835000	71835200
chr1	71851000	71851200
chr1	71861200	71861400
chr1	71876400	71876600
chr1	71881800	71882000
chr1	71882400	71882600
chr1	71967800	71968000
chr1	71974000	71974200
chr1	72000800	72001000
chr1	72013200	72013400
chr1	72042600	72042800
chr1	72061000	72061200
chr1	72062600	72062800
chr1	72064800	72065000
chr1	72111800	72112000
chr1	72184200	72184600
chr1	72186800	72187000
chr1	72280800	72281400
chr1	72282400	72283800
chr1	72284400	72284600
chr1	72285200	72285400
chr1	72289000	72289200
chr1	72366600	72366800
chr1	72623400	72623800
chr1	72635800	72636000
chr1	73144400	73144600
chr1	73516600	73516800
chr1	73573200	73573400
chr1	73593400	73594200
chr1	73637400	73637600
chr1	73675000	73675200
chr1	73789400	73789600
chr1	73790400	73790800
chr1	74198000	74198400
chr1	74199600	74199800
chr1	74282200	74282400
chr1	74395600	74395800
chr1	74502600	74502800
chr1	74504200	74504400
chr1	74579600	74579800
chr1	74600600	74600800
chr1	74652800	74653200
chr1	74671200	74671400
chr1	74673400	74674000
chr1	74689800	74690000
chr1	74730200	74730400
chr1	74731400	74731800
chr1	74732400	74732600
chr1	74733000	74733400
chr1	74733800	74734000
chr1	74767600	74767800
chr1	74772000	74772200
chr1	75124600	75124800
chr1	75135200	75135600
chr1	75136400	75136600
chr1	75203800	75204000
chr1	75233400	75233600
chr1	75265800	75266000
chr1	75339200	75339400
chr1	75341600	75341800
chr1	75354200	75354600
chr1	75374600	75374800
chr1	75375600	75375800
chr1	75392400	75392600
chr1	75422200	75422400
chr1	75423800	75424000
chr1	75469600	75469800
chr1	75470600	75470800
chr1	75472400	75472800
chr1	75475800	75476000
chr1	75502800	75503000
chr1	75520800	75521000
chr1	75614800	75615000
chr1	75615400	75616200
chr1	75617200	75617400
chr1	75640200	75640400
chr1	75672600	75673400
chr1	75674000	75674200
chr1	75676400	75676600
chr1	75677600	75678200
chr1	75690600	75690800
chr1	75707200	75707600
chr1	75724200	75725400
chr1	75725800	75727200
chr1	75727600	75728200
chr1	75728600	75728800
chr1	75745400	75745600
chr1	75764400	75764600
chr1	75784400	75784600
chr1	75785000	75785200
chr1	75786000	75786800
chr1	75787200	75788200
chr1	75789600	75789800
chr1	75790200	75790400
chr1	75792600	75792800
chr1	75793400	75793800
chr1	75795000	75795600
chr1	75796400	75797400
chr1	75838200	75838400
chr1	75842600	75842800
chr1	75855000	75855200
chr1	75943200	75943400
chr1	75954600	75954800
chr1	75991600	75991800
chr1	76023800	76024000
chr1	76040400	76040600
chr1	76053000	76053200
chr1	76074400	76074800
chr1	76076000	76076200
chr1	76080800	76081000
chr1	76090400	76090600
chr1	76105400	76105600
chr1	76111600	76111800
chr1	76154200	76154400
chr1	76154800	76155000
chr1	76170600	76170800
chr1	76219200	76219800
chr1	76256600	76256800
chr1	76260400	76260800
chr1	76267800	76268000
chr1	76269200	76269400
chr1	76270400	76270800
chr1	76292400	76292600
chr1	76294600	76294800
chr1	76331000	76331200
chr1	76418800	76419000
chr1	76464000	76464200
chr1	76501600	76501800
chr1	76503800	76504000
chr1	76607800	76608000
chr1	76763800	76764000
chr1	76764800	76765000
chr1	76830600	76830800
chr1	76868200	76868600
chr1	76870200	76870400
chr1	76871600	76871800
chr1	76901400	76901600
chr1	76906200	76906400
chr1	76933800	76934000
chr1	76971200	76971400
chr1	77048000	77048600
chr1	77060000	77060200
chr1	77126400	77126600
chr1	77218800	77219400
chr1	77227400	77227600
chr1	77238600	77238800
chr1	77267200	77267400
chr1	77280000	77280200
chr1	77282000	77282200
chr1	77287600	77287800
chr1	77309000	77309600
chr1	77312400	77312800
chr1	77313600	77313800
chr1	77347800	77348000
chr1	77350400	77350600
chr1	77371000	77371200
chr1	77379000	77379600
chr1	77388800	77389000
chr1	77412200	77412800
chr1	77413600	77413800
chr1	77415800	77416000
chr1	77421600	77421800
chr1	77431400	77431600
chr1	77435000	77435200
chr1	77460000	77460200
chr1	77475800	77476000
chr1	77476600	77476800
chr1	77482800	77483000
chr1	77505000	77505200
chr1	77515600	77515800
chr1	77533800	77534000
chr1	77534600	77534800
chr1	77539800	77540200
chr1	77605400	77605600
chr1	77607800	77608000
chr1	77614200	77614400
chr1	77632400	77632600
chr1	77669000	77669400
chr1	77674400	77674600
chr1	77676200	77676400
chr1	77679400	77679600
chr1	77680200	77680400
chr1	77681200	77683000
chr1	77683400	77684000
chr1	77687600	77687800
chr1	77704800	77705200
chr1	77729400	77729600
chr1	77739400	77739600
chr1	77755800	77757000
chr1	77757600	77758000
chr1	77758400	77758600
chr1	77759200	77759400
chr1	77759800	77760000
chr1	77762200	77762400
chr1	77770400	77770600
chr1	77779600	77780200
chr1	77811600	77811800
chr1	77825200	77825600
chr1	77869000	77869200
chr1	77888200	77889600
chr1	77900800	77901000
chr1	77926600	77927000
chr1	77949200	77949400
chr1	77951000	77951200
chr1	77975200	77977000
chr1	77977400	77977600
chr1	77978200	77978400
chr1	77979000	77979600
chr1	77980000	77980200
chr1	77983600	77983800
chr1	78003400	78003600
chr1	78004000	78004400
chr1	78004800	78005400
chr1	78005800	78006000
chr1	78006600	78007000
chr1	78007800	78008200
chr1	78009200	78011400
chr1	78033200	78034000
chr1	78046000	78046400
chr1	78053200	78053400
chr1	78061000	78061200
chr1	78084800	78085000
chr1	78091400	78091600
chr1	78114400	78114800
chr1	78136800	78137200
chr1	78143200	78143400
chr1	78145200	78145400
chr1	78154600	78154800
chr1	78298000	78298400
chr1	78319200	78319600
chr1	78370800	78371000
chr1	78491000	78491200
chr1	78617600	78617800
chr1	78619600	78620400
chr1	78645800	78646000
chr1	78649800	78650000
chr1	78651400	78651600
chr1	78668600	78668800
chr1	78676400	78676600
chr1	78833600	78833800
chr1	78836800	78837000
chr1	78855400	78855600
chr1	78912000	78912200
chr1	79042200	79042400
chr1	79053000	79053200
chr1	79193400	79193800
chr1	79585800	79586200
chr1	79702600	79703000
chr1	79711000	79711200
chr1	79778000	79778200
chr1	79809000	79809200
chr1	79859400	79860000
chr1	79900000	79900200
chr1	79928000	79928200
chr1	79982400	79982600
chr1	80060000	80060200
chr1	80212200	80212400
chr1	80531400	80531600
chr1	80639800	80640000
chr1	80641200	80641400
chr1	80868600	80868800
chr1	80892600	80892800
chr1	80893200	80893400
chr1	80916200	80916400
chr1	80925600	80925800
chr1	80926600	80926800
chr1	81121400	81121600
chr1	81125600	81125800
chr1	81179400	81179600
chr1	81208400	81208800
chr1	81213400	81213600
chr1	81229000	81229200
chr1	81306000	81306200
chr1	81314600	81314800
chr1	81340600	81340800
chr1	81414600	81414800
chr1	81463200	81463400
chr1	81470400	81470600
chr1	81477800	81478000
chr1	81505200	81505600
chr1	81670400	81670600
chr1	81757600	81757800
chr1	81801200	81801400
chr1	81802800	81803200
chr1	81835000	81835600
chr1	81855200	81855400
chr1	82143200	82143400
chr1	82225600	82226200
chr1	82227800	82228000
chr1	82243600	82243800
chr1	82467000	82467200
chr1	82555600	82555800
chr1	82663000	82663200
chr1	82704400	82705200
chr1	82710200	82710400
chr1	82795600	82795800
chr1	82879800	82880000
chr1	83134400	83134600
chr1	83143000	83143200
chr1	83145800	83146000
chr1	83151200	83151400
chr1	83445400	83445600
chr1	83488200	83488400
chr1	83508000	83508800
chr1	83559200	83559400
chr1	83692600	83692800
chr1	83746400	83746600
chr1	83761200	83761400
chr1	83819000	83819200
chr1	83828200	83828600
chr1	83857200	83857400
chr1	83860600	83861200
chr1	83883000	83883200
chr1	83901600	83901800
chr1	83919000	83919200
chr1	83931800	83932000
chr1	83932400	83932600
chr1	83960200	83960400
chr1	83998600	83999400
chr1	84076800	84077000
chr1	84077800	84078600
chr1	84086400	84086600
chr1	84089600	84090200
chr1	84090600	84091200
chr1	84103400	84103600
chr1	84123000	84123200
chr1	84141200	84141400
chr1	84144200	84144400
chr1	84145200	84145400
chr1	84146400	84146600
chr1	84152600	84153000
chr1	84156400	84156600
chr1	84159600	84159800
chr1	84165600	84165800
chr1	84202200	84202400
chr1	84214200	84214400
chr1	84225800	84226000
chr1	84242800	84243000
chr1	84245600	84245800
chr1	84246200	84246400
chr1	84247400	84247600
chr1	84255600	84255800
chr1	84271600	84271800
chr1	84279000	84279200
chr1	84298400	84299600
chr1	84301400	84301800
chr1	84344400	84344600
chr1	84365800	84366200
chr1	84371000	84371400
chr1	84373800	84374000
chr1	84379400	84379600
chr1	84387800	84388000
chr1	84389000	84389200
chr1	84390400	84390600
chr1	84403400	84403600
chr1	84425600	84425800
chr1	84433600	84434000
chr1	84435000	84435600
chr1	84437400	84437600
chr1	84442400	84442600
chr1	84451000	84451200
chr1	84460000	84460400
chr1	84479400	84479600
chr1	84480000	84480200
chr1	84481400	84481600
chr1	84487400	84487600
chr1	84498000	84498200
chr1	84504000	84504200
chr1	84504800	84505000
chr1	84505800	84507200
chr1	84566800	84567000
chr1	84569400	84569600
chr1	84573000	84573400
chr1	84574000	84574600
chr1	84583200	84584000
chr1	84604000	84604200
chr1	84604600	84604800
chr1	84611800	84612000
chr1	84619400	84619600
chr1	84621000	84621200
chr1	84638800	84639200
chr1	84639800	84640200
chr1	84642800	84643000
chr1	84643400	84643600
chr1	84653200	84653400
chr1	84668200	84668400
chr1	84686400	84686600
chr1	84687800	84688000
chr1	84688800	84689000
chr1	84689400	84690800
chr1	84693000	84693200
chr1	84698200	84698400
chr1	84700200	84700400
chr1	84705000	84705200
chr1	84709200	84709600
chr1	84721200	84721400
chr1	84724400	84724600
chr1	84726200	84726400
chr1	84753600	84753800
chr1	84759200	84759400
chr1	84772000	84772800
chr1	84780000	84780200
chr1	84782600	84782800
chr1	84847400	84847600
chr1	84848000	84848200
chr1	84854400	84854600
chr1	84861600	84861800
chr1	84862800	84863200
chr1	84876400	84876600
chr1	84888800	84889000
chr1	84889600	84889800
chr1	84892600	84892800
chr1	84893200	84893400
chr1	84936200	84936600
chr1	84945000	84945200
chr1	84946000	84946200
chr1	84959400	84959600
chr1	84972400	84972600
chr1	84973600	84973800
chr1	84988600	84989000
chr1	84991600	84991800
chr1	84995600	84996400
chr1	84997000	84998600
chr1	84999000	84999200
chr1	85005800	85006000
chr1	85022800	85023000
chr1	85027200	85028000
chr1	85047800	85049000
chr1	85058400	85058600
chr1	85059000	85059200
chr1	85062200	85062400
chr1	85092000	85092200
chr1	85109400	85109800
chr1	85172800	85173000
chr1	85179600	85179800
chr1	85181000	85181200
chr1	85195800	85196000
chr1	85200400	85200600
chr1	85201000	85201200
chr1	85201600	85202200
chr1	85220000	85220200
chr1	85224800	85225400
chr1	85226000	85226200
chr1	85229800	85230000
chr1	85230800	85231000
chr1	85240400	85240600
chr1	85244400	85245200
chr1	85254800	85255000
chr1	85259600	85259800
chr1	85275200	85275400
chr1	85275800	85277000
chr1	85279000	85279200
chr1	85282600	85282800
chr1	85283600	85283800
chr1	85298200	85298400
chr1	85303800	85304000
chr1	85308200	85308400
chr1	85321600	85321800
chr1	85326000	85326200
chr1	85331000	85331200
chr1	85335000	85335200
chr1	85344400	85344600
chr1	85418000	85418200
chr1	85464600	85465200
chr1	85490600	85490800
chr1	85576600	85578200
chr1	85580600	85581600
chr1	85582400	85582800
chr1	85606200	85606400
chr1	85613200	85613400
chr1	85629200	85629400
chr1	85708400	85708600
chr1	85709000	85709200
chr1	85838400	85838600
chr1	85850400	85850600
chr1	85894800	85895000
chr1	85984800	85985000
chr1	85991400	85991600
chr1	85992800	85993000
chr1	86061600	86062000
chr1	86137600	86137800
chr1	86154000	86154200
chr1	86155200	86155800
chr1	86156600	86156800
chr1	86175800	86176000
chr1	86217000	86217200
chr1	86219000	86219200
chr1	86224400	86225000
chr1	86231200	86231400
chr1	86233400	86233600
chr1	86239800	86240200
chr1	86259400	86259800
chr1	86296000	86296600
chr1	86297000	86297200
chr1	86303200	86303800
chr1	86324200	86324400
chr1	86339400	86339600
chr1	86363000	86363200
chr1	86366000	86366200
chr1	86380400	86380600
chr1	86389400	86389600
chr1	86396200	86396400
chr1	86409600	86409800
chr1	86419400	86419600
chr1	86421600	86421800
chr1	86429800	86430200
chr1	86435400	86435600
chr1	86441600	86441800
chr1	86446200	86446400
chr1	86448800	86449000
chr1	86455200	86455400
chr1	86456600	86456800
chr1	86460800	86461800
chr1	86472200	86472400
chr1	86474200	86474400
chr1	86487600	86487800
chr1	86502200	86502400
chr1	86503800	86504400
chr1	86508000	86508400
chr1	86515800	86516000
chr1	86586000	86586200
chr1	86617000	86617200
chr1	86621400	86621600
chr1	86701000	86701200
chr1	86703600	86705400
chr1	86707000	86707200
chr1	86740200	86740400
chr1	86742000	86742200
chr1	86753800	86754000
chr1	86756000	86756200
chr1	86758600	86759000
chr1	86765200	86765400
chr1	86773400	86773800
chr1	86774400	86774600
chr1	86775400	86775600
chr1	86779400	86779600
chr1	86781000	86781200
chr1	86787600	86789000
chr1	86792400	86792600
chr1	86793200	86793400
chr1	86814200	86814400
chr1	86817400	86817600
chr1	86822600	86822800
chr1	86827000	86827200
chr1	86833800	86834000
chr1	86846200	86846600
chr1	86866400	86866600
chr1	86898800	86899200
chr1	86912600	86912800
chr1	86913400	86913600
chr1	86914000	86914800
chr1	86915400	86915600
chr1	86917000	86917200
chr1	86933600	86934000
chr1	86935000	86935200
chr1	86938600	86938800
chr1	86939600	86939800
chr1	86940200	86940400
chr1	86942800	86943000
chr1	86950800	86951800
chr1	86965400	86965600
chr1	86972400	86972600
chr1	86974600	86974800
chr1	86991000	86991200
chr1	86991600	86991800
chr1	86993000	86993200
chr1	86993600	86994000
chr1	86997200	86997800
chr1	87003000	87003200
chr1	87005000	87005200
chr1	87023400	87023600
chr1	87025200	87025400
chr1	87044800	87045200
chr1	87046000	87046200
chr1	87057400	87057600
chr1	87058000	87058200
chr1	87061800	87062200
chr1	87103800	87104000
chr1	87115400	87115600
chr1	87116000	87116200
chr1	87130600	87130800
chr1	87131800	87132000
chr1	87137400	87137600
chr1	87148800	87149000
chr1	87149800	87150000
chr1	87152000	87152200
chr1	87176200	87176800
chr1	87180200	87180400
chr1	87204600	87205200
chr1	87209000	87209200
chr1	87226400	87226600
chr1	87232000	87232400
chr1	87285000	87285200
chr1	87287000	87287200
chr1	87293000	87293200
chr1	87296200	87296600
chr1	87305200	87305400
chr1	87314200	87314400
chr1	87318200	87318400
chr1	87326000	87326200
chr1	87328400	87330000
chr1	87330600	87332200
chr1	87333800	87334000
chr1	87334800	87335600
chr1	87394600	87395000
chr1	87398800	87399000
chr1	87400800	87401200
chr1	87402600	87403000
chr1	87404400	87404600
chr1	87423600	87424200
chr1	87435600	87435800
chr1	87449400	87450000
chr1	87451000	87451200
chr1	87521600	87521800
chr1	87588600	87588800
chr1	87638800	87639000
chr1	87642800	87643000
chr1	87683200	87683400
chr1	87754200	87754600
chr1	87787000	87787200
chr1	87795400	87795600
chr1	87813000	87813200
chr1	87826800	87827000
chr1	87830600	87830800
chr1	87840800	87841000
chr1	87864800	87865000
chr1	87869800	87870000
chr1	87903000	87903200
chr1	87951800	87952000
chr1	87953800	87954000
chr1	88022600	88022800
chr1	88061600	88061800
chr1	88180600	88181000
chr1	88192000	88192200
chr1	88595400	88595600
chr1	88608200	88608400
chr1	88647400	88647600
chr1	88661400	88661600
chr1	88678400	88678800
chr1	88680200	88680400
chr1	88681000	88681200
chr1	88683000	88683200
chr1	88684000	88685200
chr1	88686200	88686400
chr1	88701400	88702200
chr1	88730400	88730600
chr1	88731600	88731800
chr1	88736800	88737200
chr1	88773600	88773800
chr1	88774200	88774400
chr1	88777800	88778000
chr1	88799600	88799800
chr1	88800600	88800800
chr1	88802000	88802200
chr1	88874000	88874200
chr1	88878800	88879000
chr1	88888800	88889000
chr1	88890800	88891000
chr1	88891400	88891600
chr1	88892600	88892800
chr1	88947000	88947200
chr1	88981000	88981200
chr1	88983800	88984200
chr1	88985200	88985400
chr1	88991400	88991600
chr1	88992400	88993200
chr1	88993600	88994000
chr1	88998800	88999000
chr1	89022200	89023000
chr1	89034000	89034200
chr1	89041200	89041400
chr1	89046800	89047000
chr1	89049800	89050000
chr1	89064800	89065400
chr1	89081000	89081200
chr1	89085800	89086000
chr1	89102000	89102400
chr1	89104000	89104400
chr1	89104800	89105000
chr1	89126000	89126200
chr1	89127200	89127400
chr1	89128800	89129000
chr1	89130000	89130200
chr1	89198400	89199400
chr1	89200800	89201400
chr1	89207400	89207600
chr1	89220000	89220200
chr1	89242000	89242200
chr1	89257200	89257400
chr1	89259600	89259800
chr1	89271800	89272400
chr1	89272800	89273000
chr1	89274400	89274600
chr1	89277800	89278000
chr1	89279200	89279400
chr1	89285800	89286000
chr1	89287000	89287200
chr1	89295200	89295400
chr1	89310600	89310800
chr1	89351600	89352200
chr1	89354200	89354400
chr1	89358400	89358600
chr1	89407400	89407600
chr1	89429200	89429400
chr1	89444800	89445200
chr1	89451200	89451400
chr1	89455200	89455400
chr1	89460400	89460600
chr1	89465400	89465600
chr1	89483400	89483600
chr1	89489200	89489400
chr1	89513400	89513600
chr1	89516200	89516400
chr1	89519800	89520200
chr1	89524200	89525000
chr1	89525400	89525600
chr1	89533200	89533400
chr1	89538400	89538600
chr1	89539200	89539400
chr1	89540600	89540800
chr1	89541200	89542000
chr1	89545600	89546800
chr1	89547800	89548000
chr1	89551000	89551200
chr1	89552600	89553200
chr1	89555600	89555800
chr1	89557200	89557400
chr1	89567000	89567200
chr1	89592800	89593000
chr1	89599200	89599400
chr1	89604400	89604600
chr1	89606600	89606800
chr1	89607200	89607400
chr1	89608200	89608600
chr1	89609000	89609200
chr1	89610800	89611000
chr1	89611800	89612000
chr1	89616000	89616200
chr1	89623000	89623200
chr1	89630200	89630400
chr1	89632000	89632200
chr1	89632600	89633600
chr1	89636200	89636400
chr1	89640600	89640800
chr1	89652600	89652800
chr1	89658000	89658200
chr1	89659800	89660000
chr1	89669600	89669800
chr1	89670200	89670400
chr1	89681200	89681400
chr1	89692800	89693200
chr1	89694400	89694600
chr1	89698800	89699000
chr1	89700800	89701000
chr1	89701800	89702000
chr1	89703600	89703800
chr1	89706600	89707000
chr1	89710600	89710800
chr1	89719600	89720400
chr1	89721400	89721600
chr1	89724000	89724200
chr1	89724600	89725400
chr1	89739200	89739600
chr1	89740000	89740200
chr1	89754600	89755200
chr1	89757600	89758000
chr1	89760600	89760800
chr1	89763000	89763800
chr1	89775800	89776000
chr1	89780800	89781000
chr1	89786600	89787000
chr1	89797400	89797600
chr1	89799600	89799800
chr1	89804800	89805000
chr1	89813000	89813200
chr1	89815600	89816000
chr1	89820400	89821000
chr1	89821400	89822800
chr1	89823200	89823800
chr1	89832600	89832800
chr1	89840400	89840600
chr1	89843000	89843800
chr1	89845000	89845200
chr1	89855800	89856000
chr1	89866200	89866400
chr1	89871000	89871200
chr1	89873800	89874000
chr1	89877800	89878000
chr1	89879000	89879200
chr1	89887400	89888000
chr1	89888600	89888800
chr1	89890200	89890400
chr1	89890800	89891000
chr1	89894200	89894400
chr1	89894800	89895200
chr1	89896400	89896600
chr1	89898000	89898200
chr1	89901000	89901600
chr1	89902200	89902600
chr1	89903000	89903200
chr1	89904400	89904600
chr1	89906800	89907000
chr1	89907400	89908200
chr1	89908600	89909400
chr1	89918400	89918800
chr1	89938400	89938600
chr1	89941200	89941400
chr1	89942800	89943200
chr1	89953200	89953600
chr1	89957200	89957400
chr1	89962200	89962400
chr1	89966800	89967000
chr1	89970600	89970800
chr1	89973600	89973800
chr1	89975000	89975800
chr1	89987200	89987600
chr1	89994800	89995400
chr1	89996000	89996200
chr1	89997000	89997200
chr1	90000600	90001200
chr1	90003400	90003600
chr1	90008200	90008400
chr1	90046000	90046200
chr1	90133200	90133400
chr1	90325200	90325400
chr1	90339800	90340200
chr1	90340600	90340800
chr1	90392800	90393000
chr1	90434600	90434800
chr1	90616600	90616800
chr1	90707000	90707600
chr1	90718000	90718200
chr1	90721600	90721800
chr1	90723800	90724000
chr1	90725800	90726200
chr1	90729600	90729800
chr1	90763600	90763800
chr1	90798400	90798800
chr1	90811600	90811800
chr1	90826800	90827200
chr1	90832000	90832200
chr1	90850600	90851800
chr1	90891200	90891600
chr1	90902600	90903000
chr1	90918200	90918400
chr1	90922600	90922800
chr1	90926000	90926200
chr1	90951200	90951400
chr1	90964600	90964800
chr1	90974400	90974800
chr1	90983800	90984000
chr1	90987000	90987200
chr1	90998200	90998400
chr1	91011800	91012000
chr1	91021400	91022400
chr1	91024600	91024800
chr1	91054800	91055000
chr1	91063400	91063800
chr1	91100200	91100400
chr1	91116800	91117000
chr1	91125000	91125200
chr1	91148600	91148800
chr1	91165400	91165600
chr1	91166200	91166400
chr1	91282800	91283000
chr1	91288600	91288800
chr1	91308600	91308800
chr1	91349600	91349800
chr1	91374400	91374600
chr1	91382000	91382200
chr1	91404400	91404600
chr1	91406800	91407000
chr1	91441000	91441200
chr1	91454200	91454400
chr1	91460800	91461000
chr1	91500000	91501600
chr1	91502000	91502400
chr1	91503000	91503200
chr1	91505200	91505400
chr1	91523400	91523600
chr1	91530000	91530200
chr1	91533800	91534000
chr1	91548400	91548600
chr1	91549000	91549200
chr1	91555200	91555400
chr1	91556000	91556400
chr1	91560200	91560400
chr1	91569400	91570200
chr1	91571800	91572400
chr1	91576200	91576400
chr1	91578800	91579000
chr1	91579800	91580000
chr1	91591200	91591400
chr1	91592000	91592200
chr1	91592600	91593000
chr1	91596600	91596800
chr1	91617600	91617800
chr1	91685000	91685200
chr1	91697600	91697800
chr1	91706400	91706800
chr1	91707800	91708000
chr1	91713000	91713200
chr1	91713600	91713800
chr1	91715200	91715400
chr1	91716400	91716800
chr1	91730000	91730400
chr1	91730800	91731000
chr1	91731400	91731600
chr1	91732600	91732800
chr1	91763200	91763400
chr1	91764600	91765000
chr1	91765400	91765600
chr1	91766000	91766200
chr1	91790600	91790800
chr1	91791200	91791400
chr1	91791800	91792000
chr1	91804000	91804200
chr1	91804600	91805000
chr1	91805600	91805800
chr1	91810800	91811000
chr1	91846000	91846200
chr1	91870400	91870600
chr1	91876200	91876400
chr1	91883400	91883600
chr1	91884800	91885600
chr1	91886000	91886400
chr1	91886800	91887000
chr1	91890200	91890400
chr1	91906200	91906400
chr1	91927400	91927600
chr1	91948400	91949200
chr1	92016800	92017000
chr1	92029800	92030200
chr1	92080400	92080600
chr1	92084800	92085000
chr1	92096000	92096600
chr1	92202000	92202200
chr1	92249600	92250000
chr1	92291400	92291800
chr1	92298600	92299200
chr1	92299800	92300000
chr1	92310200	92310400
chr1	92315800	92316400
chr1	92318000	92318200
chr1	92363000	92363200
chr1	92365800	92366000
chr1	92367600	92367800
chr1	92374400	92374600
chr1	92376600	92376800
chr1	92410800	92411000
chr1	92411600	92411800
chr1	92446400	92447200
chr1	92459800	92460200
chr1	92461800	92462000
chr1	92474200	92474400
chr1	92476400	92476600
chr1	92482800	92484000
chr1	92484600	92486000
chr1	92487000	92487200
chr1	92495800	92496000
chr1	92504600	92504800
chr1	92537000	92537400
chr1	92538200	92538400
chr1	92544800	92545000
chr1	92563600	92563800
chr1	92572600	92572800
chr1	92580600	92581000
chr1	92583800	92584200
chr1	92584600	92584800
chr1	92599200	92599400
chr1	92654200	92654400
chr1	92692000	92692200
chr1	92701200	92701600
chr1	92728800	92729000
chr1	92730600	92730800
chr1	92736400	92736800
chr1	92748200	92748400
chr1	92749200	92749400
chr1	92756600	92756800
chr1	92764400	92764600
chr1	92784200	92785600
chr1	92786200	92786800
chr1	92791800	92792000
chr1	92792400	92792600
chr1	92804800	92805000
chr1	92818400	92818600
chr1	92831800	92832800
chr1	92834000	92834200
chr1	92834800	92835000
chr1	92840800	92841000
chr1	92842600	92842800
chr1	92843600	92843800
chr1	92848400	92848800
chr1	92851600	92852600
chr1	92853400	92853600
chr1	92854400	92854800
chr1	92859000	92859200
chr1	92877400	92877600
chr1	92878000	92878200
chr1	92883000	92883200
chr1	92901800	92902000
chr1	92902400	92902600
chr1	92922400	92922600
chr1	92924400	92924800
chr1	92951200	92951400
chr1	92953600	92953800
chr1	92957200	92957400
chr1	92960400	92960600
chr1	92961000	92961200
chr1	92961600	92961800
chr1	92962600	92962800
chr1	92965000	92965200
chr1	92968200	92968800
chr1	92973600	92973800
chr1	92975200	92975800
chr1	92977600	92977800
chr1	92981000	92981600
chr1	92991000	92991200
chr1	92994200	92994400
chr1	93005000	93005200
chr1	93014200	93014400
chr1	93021600	93021800
chr1	93025600	93025800
chr1	93029200	93029600
chr1	93033000	93033200
chr1	93033800	93034000
chr1	93042600	93042800
chr1	93052000	93052400
chr1	93062200	93062600
chr1	93076400	93076600
chr1	93079000	93079400
chr1	93079800	93080000
chr1	93080400	93080800
chr1	93081800	93082000
chr1	93135600	93135800
chr1	93155400	93155600
chr1	93159400	93159600
chr1	93164800	93165000
chr1	93171000	93171200
chr1	93177400	93178800
chr1	93179200	93180000
chr1	93180400	93181400
chr1	93186800	93187000
chr1	93219600	93219800
chr1	93240000	93240200
chr1	93304800	93305000
chr1	93317400	93317600
chr1	93336600	93336800
chr1	93345200	93345400
chr1	93345800	93346800
chr1	93347200	93347800
chr1	93348400	93348600
chr1	93349400	93350400
chr1	93351600	93351800
chr1	93352400	93352600
chr1	93414800	93415000
chr1	93438000	93438200
chr1	93442200	93442400
chr1	93443600	93443800
chr1	93447000	93447200
chr1	93448000	93448200
chr1	93448600	93449000
chr1	93450400	93450600
chr1	93479400	93479600
chr1	93499000	93499400
chr1	93501600	93501800
chr1	93504600	93504800
chr1	93552800	93553000
chr1	93554800	93555000
chr1	93559200	93559400
chr1	93567600	93567800
chr1	93591800	93592000
chr1	93615400	93615600
chr1	93616000	93616200
chr1	93617000	93617200
chr1	93619600	93619800
chr1	93629600	93629800
chr1	93631800	93632000
chr1	93656600	93656800
chr1	93660200	93660400
chr1	93664400	93665200
chr1	93670200	93670400
chr1	93671400	93671600
chr1	93672200	93672400
chr1	93679200	93679400
chr1	93680800	93681000
chr1	93681800	93682000
chr1	93692200	93692400
chr1	93693400	93693600
chr1	93695600	93696000
chr1	93699200	93699400
chr1	93701800	93702000
chr1	93702400	93703000
chr1	93704200	93704400
chr1	93708000	93708200
chr1	93709000	93709200
chr1	93717200	93717400
chr1	93749600	93749800
chr1	93751000	93751400
chr1	93754600	93754800
chr1	93759000	93759400
chr1	93768600	93768800
chr1	93814000	93814400
chr1	93817000	93817600
chr1	93818200	93818400
chr1	93839400	93839600
chr1	93844400	93844600
chr1	93846200	93846800
chr1	93847200	93848200
chr1	93850800	93851000
chr1	93851400	93851600
chr1	93874200	93874400
chr1	93878400	93879400
chr1	93904200	93904600
chr1	93907800	93908000
chr1	93908600	93909800
chr1	93938800	93939000
chr1	93980600	93980800
chr1	93989000	93989200
chr1	93991400	93991600
chr1	93996000	93996200
chr1	94000000	94000200
chr1	94000600	94000800
chr1	94005000	94005200
chr1	94012600	94013400
chr1	94014800	94015400
chr1	94017400	94017800
chr1	94020800	94021400
chr1	94024200	94024400
chr1	94026000	94026200
chr1	94026800	94027000
chr1	94039600	94039800
chr1	94044200	94044600
chr1	94045600	94046000
chr1	94061600	94061800
chr1	94069000	94069200
chr1	94073200	94073400
chr1	94092200	94092600
chr1	94094600	94094800
chr1	94099400	94099600
chr1	94102200	94102400
chr1	94106200	94106400
chr1	94110000	94110200
chr1	94231800	94232000
chr1	94237600	94237800
chr1	94247800	94248000
chr1	94272600	94272800
chr1	94285800	94286000
chr1	94289400	94289600
chr1	94302600	94303200
chr1	94303600	94303800
chr1	94325400	94325600
chr1	94336000	94336200
chr1	94345400	94345600
chr1	94373400	94373600
chr1	94382200	94382400
chr1	94385000	94385200
chr1	94411400	94411600
chr1	94417400	94418600
chr1	94419000	94419200
chr1	94463800	94464000
chr1	94481600	94481800
chr1	94514200	94514400
chr1	94515400	94515600
chr1	94541800	94542000
chr1	94542600	94543200
chr1	94544800	94545000
chr1	94597800	94598000
chr1	94599200	94599400
chr1	94602400	94602800
chr1	94614400	94615200
chr1	94621600	94621800
chr1	94635200	94635400
chr1	94648200	94648400
chr1	94674600	94674800
chr1	94677800	94678000
chr1	94685000	94685200
chr1	94713600	94714000
chr1	94720400	94720800
chr1	94721400	94721600
chr1	94735000	94735200
chr1	94737400	94737600
chr1	94741600	94741800
chr1	94755800	94756000
chr1	94768000	94768200
chr1	94772200	94772600
chr1	94773000	94773200
chr1	94783600	94783800
chr1	94790400	94790600
chr1	94792600	94792800
chr1	94795600	94795800
chr1	94798600	94798800
chr1	94802200	94802400
chr1	94803600	94803800
chr1	94804400	94804800
chr1	94806000	94806200
chr1	94808200	94808400
chr1	94817800	94818000
chr1	94820200	94820400
chr1	94831600	94832000
chr1	94846600	94846800
chr1	94854400	94855200
chr1	94858400	94858600
chr1	94883800	94884000
chr1	94893000	94893200
chr1	94902000	94902200
chr1	94925600	94925800
chr1	94926200	94927200
chr1	94963000	94963200
chr1	94979200	94979400
chr1	94993000	94993200
chr1	95003400	95003600
chr1	95038400	95038600
chr1	95041600	95041800
chr1	95043400	95043600
chr1	95061600	95061800
chr1	95072600	95073800
chr1	95084600	95084800
chr1	95085400	95085800
chr1	95086200	95086400
chr1	95087200	95087400
chr1	95088400	95088600
chr1	95089800	95090000
chr1	95093400	95093600
chr1	95095000	95095400
chr1	95095800	95096200
chr1	95096600	95096800
chr1	95098200	95098400
chr1	95111200	95112200
chr1	95113800	95114000
chr1	95115600	95116000
chr1	95116800	95117000
chr1	95117400	95118000
chr1	95118800	95119000
chr1	95119600	95119800
chr1	95122400	95122600
chr1	95138200	95138600
chr1	95139000	95139200
chr1	95143000	95143200
chr1	95167600	95167800
chr1	95168800	95169800
chr1	95177000	95177200
chr1	95179600	95180000
chr1	95196200	95196400
chr1	95198000	95198200
chr1	95204000	95204200
chr1	95216400	95216600
chr1	95227600	95228000
chr1	95234000	95234400
chr1	95250000	95250200
chr1	95252600	95252800
chr1	95263000	95263200
chr1	95309000	95309200
chr1	95370000	95370200
chr1	95384600	95384800
chr1	95410400	95410800
chr1	95418800	95419000
chr1	95451200	95451400
chr1	95500200	95500400
chr1	95557200	95557600
chr1	95618600	95619000
chr1	95621200	95621400
chr1	95627200	95627800
chr1	95715600	95715800
chr1	95770800	95771000
chr1	95810400	95810600
chr1	95893800	95894000
chr1	95951400	95951600
chr1	95953000	95953200
chr1	95966800	95967200
chr1	96250600	96250800
chr1	96297000	96297200
chr1	96308400	96308600
chr1	96309800	96310000
chr1	96361400	96361600
chr1	96362600	96362800
chr1	96560200	96560600
chr1	96564600	96564800
chr1	96596200	96596600
chr1	96721600	96721800
chr1	96722200	96722400
chr1	96722800	96723000
chr1	96761800	96762000
chr1	96800600	96800800
chr1	96829000	96829200
chr1	96837800	96838000
chr1	96845600	96845800
chr1	96866000	96866200
chr1	96966600	96966800
chr1	97088600	97088800
chr1	97138400	97138600
chr1	97160800	97161000
chr1	97164200	97164600
chr1	97200600	97200800
chr1	97252200	97252400
chr1	97488600	97489000
chr1	97490000	97490200
chr1	97525600	97525800
chr1	97631000	97631200
chr1	97632000	97632200
chr1	97660600	97661000
chr1	97674600	97674800
chr1	97680600	97681000
chr1	97685400	97685600
chr1	97756200	97756400
chr1	97797400	97797600
chr1	97820600	97820800
chr1	97828000	97828200
chr1	97834000	97834200
chr1	97848400	97848600
chr1	97849400	97849600
chr1	97850000	97850200
chr1	97853400	97853600
chr1	97864800	97865000
chr1	97895400	97895600
chr1	97901000	97901200
chr1	97904600	97904800
chr1	97907000	97907200
chr1	97908000	97908200
chr1	97912000	97912200
chr1	97919600	97919800
chr1	97920800	97921600
chr1	97938000	97938600
chr1	98019800	98020000
chr1	98046000	98046200
chr1	98048400	98048600
chr1	98051200	98051400
chr1	98054200	98054400
chr1	98057600	98057800
chr1	98110800	98111000
chr1	98306600	98306800
chr1	98323400	98323600
chr1	98324000	98324400
chr1	98364600	98364800
chr1	98369600	98369800
chr1	98388000	98388200
chr1	98388600	98388800
chr1	98404200	98404400
chr1	98405800	98406000
chr1	98452200	98452400
chr1	98468200	98468400
chr1	98512000	98512200
chr1	98661600	98662200
chr1	98736000	98736200
chr1	98766400	98766600
chr1	98794400	98794600
chr1	98797600	98797800
chr1	98850000	98850200
chr1	98854200	98854400
chr1	98871200	98871800
chr1	98897600	98897800
chr1	98989600	98989800
chr1	99004600	99004800
chr1	99180400	99180600
chr1	99236800	99237000
chr1	99264400	99264600
chr1	99374200	99374400
chr1	99405400	99405600
chr1	99441600	99442000
chr1	99481400	99481600
chr1	99509200	99509400
chr1	99535600	99535800
chr1	99580600	99580800
chr1	99599000	99599200
chr1	99599800	99600000
chr1	99642200	99642400
chr1	99645800	99646600
chr1	99647600	99648400
chr1	99680400	99680600
chr1	99685800	99686000
chr1	99700000	99700400
chr1	99704400	99704600
chr1	99707600	99707800
chr1	99717000	99717400
chr1	99728800	99729000
chr1	99737000	99737400
chr1	99745800	99746000
chr1	99750000	99750200
chr1	99759000	99759200
chr1	99764600	99765200
chr1	99765600	99765800
chr1	99766600	99766800
chr1	99768400	99768600
chr1	99771200	99771800
chr1	99773800	99774000
chr1	99781800	99782200
chr1	99794000	99794200
chr1	99807000	99807200
chr1	99808800	99809000
chr1	99811400	99811600
chr1	99820600	99820800
chr1	99822000	99822200
chr1	99850000	99851000
chr1	99877600	99877800
chr1	99919200	99919400
chr1	99927800	99928000
chr1	99943200	99943400
chr1	99969800	99970600
chr1	99992800	99993000
chr1	100028800	100029000
chr1	100034600	100034800
chr1	100037200	100037400
chr1	100037800	100038200
chr1	100038600	100039000
chr1	100039600	100040200
chr1	100047000	100047600
chr1	100048600	100048800
chr1	100050200	100050400
chr1	100051600	100051800
chr1	100061800	100062000
chr1	100077600	100077800
chr1	100099200	100099600
chr1	100100200	100100400
chr1	100103200	100103400
chr1	100130600	100131000
chr1	100131600	100131800
chr1	100132800	100133600
chr1	100152400	100152600
chr1	100184600	100184800
chr1	100217600	100218000
chr1	100244800	100245000
chr1	100246800	100247000
chr1	100249400	100250000
chr1	100253600	100253800
chr1	100265600	100266400
chr1	100278000	100278200
chr1	100289000	100289400
chr1	100292800	100293000
chr1	100299800	100300000
chr1	100320400	100320600
chr1	100323400	100323800
chr1	100325600	100326200
chr1	100328200	100328400
chr1	100335600	100335800
chr1	100338000	100338200
chr1	100340600	100340800
chr1	100342600	100342800
chr1	100344200	100344400
chr1	100346400	100346600
chr1	100347400	100347600
chr1	100348600	100348800
chr1	100349600	100349800
chr1	100351200	100351800
chr1	100352200	100353200
chr1	100354200	100354400
chr1	100355000	100355200
chr1	100358400	100358600
chr1	100359200	100359400
chr1	100360200	100360400
chr1	100360800	100361600
chr1	100362800	100363400
chr1	100364000	100364200
chr1	100364600	100366200
chr1	100367000	100367200
chr1	100367800	100368000
chr1	100386400	100386600
chr1	100390600	100390800
chr1	100391800	100392000
chr1	100396200	100396400
chr1	100396800	100398000
chr1	100400400	100400600
chr1	100403400	100403600
chr1	100407600	100407800
chr1	100413200	100413400
chr1	100414800	100415000
chr1	100424000	100424200
chr1	100440200	100440400
chr1	100441200	100441400
chr1	100441800	100442000
chr1	100444200	100444400
chr1	100445600	100445800
chr1	100448400	100448600
chr1	100452600	100453000
chr1	100455800	100456000
chr1	100459600	100459800
chr1	100461400	100461600
chr1	100463800	100464000
chr1	100483400	100483600
chr1	100517000	100517200
chr1	100523000	100523400
chr1	100531000	100531200
chr1	100535200	100535600
chr1	100536000	100536400
chr1	100538200	100538400
chr1	100539400	100540200
chr1	100543800	100544000
chr1	100585200	100585400
chr1	100597000	100597600
chr1	100606600	100606800
chr1	100614200	100614400
chr1	100627200	100627400
chr1	100628800	100629000
chr1	100631400	100631600
chr1	100683600	100684000
chr1	100687400	100687600
chr1	100713000	100713400
chr1	100714800	100715000
chr1	100760600	100760800
chr1	100767400	100767600
chr1	100785600	100785800
chr1	100787000	100787200
chr1	100815000	100815200
chr1	100816200	100816400
chr1	100820400	100820600
chr1	100835200	100835400
chr1	100866400	100866800
chr1	100882800	100883200
chr1	100894600	100895600
chr1	100896000	100896200
chr1	100896600	100897000
chr1	100898200	100898400
chr1	100921200	100921400
chr1	100925000	100925200
chr1	100927400	100927800
chr1	100928200	100928400
chr1	100930600	100930800
chr1	100942000	100942200
chr1	100949600	100949800
chr1	100979800	100980000
chr1	100995600	100996000
chr1	101000600	101000800
chr1	101002600	101002800
chr1	101004200	101004400
chr1	101004800	101005400
chr1	101022400	101022600
chr1	101025200	101026400
chr1	101027400	101027600
chr1	101031000	101031200
chr1	101043800	101044000
chr1	101051000	101051200
chr1	101051800	101052000
chr1	101060200	101060400
chr1	101071600	101071800
chr1	101079400	101079600
chr1	101081600	101081800
chr1	101089800	101090000
chr1	101107800	101108400
chr1	101112200	101112400
chr1	101119400	101119600
chr1	101122400	101122800
chr1	101128200	101128600
chr1	101129000	101129200
chr1	101130000	101130400
chr1	101136800	101137400
chr1	101145200	101145400
chr1	101165600	101165800
chr1	101178800	101179400
chr1	101187400	101187600
chr1	101193800	101194000
chr1	101222000	101222200
chr1	101228600	101228800
chr1	101235400	101237600
chr1	101238000	101238200
chr1	101238800	101239400
chr1	101239800	101240000
chr1	101245600	101245800
chr1	101247800	101248200
chr1	101254000	101254400
chr1	101258000	101258200
chr1	101259800	101260000
chr1	101262800	101263000
chr1	101264800	101265000
chr1	101275800	101276000
chr1	101276800	101277200
chr1	101278200	101278400
chr1	101279000	101279200
chr1	101281800	101282000
chr1	101283600	101283800
chr1	101284200	101284400
chr1	101286000	101286200
chr1	101288400	101288800
chr1	101291000	101291200
chr1	101291800	101292000
chr1	101293400	101294000
chr1	101298800	101299000
chr1	101308000	101308200
chr1	101309000	101309200
chr1	101309600	101310200
chr1	101310600	101310800
chr1	101311600	101311800
chr1	101312200	101312600
chr1	101332000	101332200
chr1	101338000	101338200
chr1	101338800	101339000
chr1	101357600	101357800
chr1	101371200	101371600
chr1	101380000	101380200
chr1	101389000	101389600
chr1	101407800	101408600
chr1	101410400	101410600
chr1	101436200	101436600
chr1	101454000	101454200
chr1	101474200	101474400
chr1	101506600	101506800
chr1	101520400	101520600
chr1	101567600	101567800
chr1	101606000	101606200
chr1	101781400	101781800
chr1	101820200	101820400
chr1	101993000	101993200
chr1	101997000	101997200
chr1	102050600	102050800
chr1	102191800	102192000
chr1	102550800	102551000
chr1	102660600	102660800
chr1	103106400	103106600
chr1	103107000	103107200
chr1	103162400	103162600
chr1	103401600	103401800
chr1	103509400	103509600
chr1	103515000	103515200
chr1	103517600	103517800
chr1	103525200	103526000
chr1	103526400	103526600
chr1	103529800	103530000
chr1	103562000	103562200
chr1	103812000	103812200
chr1	103813800	103814000
chr1	103941200	103941600
chr1	104057400	104057600
chr1	104125400	104125600
chr1	104126000	104126200
chr1	104132400	104132600
chr1	104247600	104247800
chr1	104294400	104294600
chr1	104301400	104301600
chr1	104468400	104468600
chr1	104593000	104593200
chr1	104593600	104593800
chr1	104636600	104636800
chr1	104760000	104760200
chr1	104765200	104765400
chr1	104878600	104878800
chr1	104991800	104992000
chr1	105102400	105102800
chr1	105137600	105137800
chr1	105321600	105321800
chr1	105383600	105383800
chr1	105384200	105384400
chr1	105427600	105428000
chr1	105585800	105586200
chr1	105830600	105830800
chr1	105874600	105875000
chr1	105914400	105914600
chr1	106056200	106056400
chr1	106413000	106413200
chr1	107017600	107017800
chr1	107044800	107045000
chr1	107056600	107058000
chr1	107135600	107135800
chr1	107140000	107140400
chr1	107141200	107141400
chr1	107292000	107292200
chr1	107430800	107431000
chr1	107434400	107434600
chr1	107450800	107452000
chr1	107475000	107475200
chr1	107480800	107481000
chr1	107529600	107529800
chr1	107533600	107533800
chr1	107535200	107535400
chr1	107536400	107536600
chr1	107545400	107545600
chr1	107591000	107591200
chr1	107633600	107633800
chr1	107640400	107640600
chr1	107643800	107644200
chr1	107649000	107649200
chr1	107670200	107670400
chr1	107673000	107673200
chr1	107693800	107694000
chr1	107697000	107697200
chr1	107739200	107739400
chr1	107750400	107750600
chr1	107755400	107755600
chr1	107777400	107777600
chr1	107782400	107782600
chr1	107786200	107786800
chr1	107790600	107790800
chr1	107795600	107796400
chr1	107802800	107803000
chr1	107804200	107804400
chr1	107825000	107825200
chr1	107829400	107829600
chr1	107835400	107835600
chr1	107838200	107838400
chr1	107840800	107841000
chr1	107844000	107845000
chr1	107862000	107862400
chr1	107877200	107877400
chr1	107877800	107878000
chr1	107879200	107879600
chr1	107883600	107883800
chr1	107894600	107894800
chr1	107897600	107897800
chr1	107900200	107900400
chr1	107914200	107914400
chr1	107920000	107920400
chr1	107935600	107935800
chr1	107936600	107937400
chr1	107941200	107941400
chr1	107950600	107950800
chr1	107954800	107955000
chr1	107963600	107964400
chr1	107965000	107965200
chr1	107965600	107965800
chr1	108016600	108016800
chr1	108029200	108029400
chr1	108039000	108039200
chr1	108041600	108042000
chr1	108043800	108044000
chr1	108045400	108045600
chr1	108049000	108049200
chr1	108049600	108049800
chr1	108050200	108050400
chr1	108051000	108051200
chr1	108053400	108053600
chr1	108057600	108057800
chr1	108063800	108064000
chr1	108072400	108072600
chr1	108075200	108075400
chr1	108078000	108078400
chr1	108079800	108080000
chr1	108080600	108080800
chr1	108082800	108083000
chr1	108107800	108108000
chr1	108114400	108114600
chr1	108118600	108118800
chr1	108121400	108121800
chr1	108125600	108125800
chr1	108130800	108131600
chr1	108139600	108140000
chr1	108141800	108142000
chr1	108152800	108153000
chr1	108159600	108159800
chr1	108190200	108191000
chr1	108199200	108199400
chr1	108199800	108200400
chr1	108200800	108201000
chr1	108209000	108209400
chr1	108214800	108215000
chr1	108232400	108232600
chr1	108235400	108235600
chr1	108239000	108239200
chr1	108240400	108240600
chr1	108268600	108268800
chr1	108269200	108269400
chr1	108270000	108270200
chr1	108271000	108271800
chr1	108272800	108273200
chr1	108273600	108274000
chr1	108274600	108275000
chr1	108275600	108276200
chr1	108277000	108277200
chr1	108327800	108328000
chr1	108380600	108380800
chr1	108417200	108417400
chr1	108418200	108418400
chr1	108418800	108419800
chr1	108420200	108422000
chr1	108423000	108423400
chr1	108424200	108425400
chr1	108455000	108455200
chr1	108458600	108459000
chr1	108461800	108462000
chr1	108488400	108488800
chr1	108489200	108489400
chr1	108505200	108505400
chr1	108512600	108513200
chr1	108517600	108517800
chr1	108531800	108532000
chr1	108533800	108534000
chr1	108535400	108536000
chr1	108537000	108537200
chr1	108538000	108538200
chr1	108551400	108551800
chr1	108554800	108555000
chr1	108556400	108556800
chr1	108557400	108557600
chr1	108559400	108560000
chr1	108561000	108561200
chr1	108561800	108562000
chr1	108564000	108564200
chr1	108570200	108570400
chr1	108584400	108584600
chr1	108586200	108586400
chr1	108591000	108591200
chr1	108592000	108592200
chr1	108615600	108615800
chr1	108617200	108617400
chr1	108640200	108640600
chr1	108643600	108643800
chr1	108645000	108645200
chr1	108645600	108646000
chr1	108646800	108647200
chr1	108653600	108653800
chr1	108657400	108657600
chr1	108660600	108661600
chr1	108671200	108671400
chr1	108676400	108676600
chr1	108678800	108679000
chr1	108686600	108686800
chr1	108690200	108690400
chr1	108692200	108693600
chr1	108700000	108700200
chr1	108701600	108701800
chr1	108702600	108703200
chr1	108703600	108704200
chr1	108709200	108709400
chr1	108720000	108720200
chr1	108746400	108747600
chr1	108748000	108748200
chr1	108816400	108816600
chr1	108828200	108828400
chr1	108830400	108830800
chr1	108851000	108851200
chr1	108852600	108853000
chr1	108863000	108863200
chr1	108876800	108877000
chr1	108877600	108877800
chr1	108881400	108881600
chr1	108889400	108890000
chr1	108896200	108896400
chr1	108898200	108898400
chr1	108912600	108912800
chr1	108913200	108913400
chr1	108913800	108914000
chr1	108956800	108957200
chr1	108962000	108962400
chr1	108963200	108963600
chr1	108964000	108964400
chr1	109025800	109026000
chr1	109041000	109041600
chr1	109042000	109042200
chr1	109074200	109074600
chr1	109076000	109076200
chr1	109079200	109079800
chr1	109084000	109084200
chr1	109084600	109085400
chr1	109089400	109089600
chr1	109090200	109090800
chr1	109091800	109092200
chr1	109100000	109100200
chr1	109100600	109101800
chr1	109104400	109105000
chr1	109106000	109106200
chr1	109111800	109112400
chr1	109112800	109113000
chr1	109114000	109114200
chr1	109126800	109127000
chr1	109134000	109134200
chr1	109134600	109134800
chr1	109140400	109140600
chr1	109149400	109149600
chr1	109151200	109151400
chr1	109160200	109160400
chr1	109162400	109162600
chr1	109176800	109177000
chr1	109181200	109181400
chr1	109181800	109182000
chr1	109184800	109185000
chr1	109186200	109186400
chr1	109186800	109187000
chr1	109191400	109191600
chr1	109193800	109194000
chr1	109198000	109198400
chr1	109201200	109201400
chr1	109207000	109207200
chr1	109213800	109214400
chr1	109214800	109215600
chr1	109216200	109216400
chr1	109218600	109218800
chr1	109239000	109239200
chr1	109239600	109241000
chr1	109241400	109241600
chr1	109242200	109242400
chr1	109248800	109249000
chr1	109249400	109250000
chr1	109253400	109254000
chr1	109254400	109254800
chr1	109263600	109264000
chr1	109274800	109275000
chr1	109275800	109276200
chr1	109277600	109277800
chr1	109282000	109282200
chr1	109283200	109283400
chr1	109283800	109284000
chr1	109291200	109291400
chr1	109294000	109294200
chr1	109298800	109299000
chr1	109299600	109299800
chr1	109300400	109301200
chr1	109307600	109307800
chr1	109308200	109308400
chr1	109316600	109316800
chr1	109361200	109361400
chr1	109369200	109369400
chr1	109370800	109371000
chr1	109371600	109371800
chr1	109372400	109372600
chr1	109373200	109373400
chr1	109384000	109384200
chr1	109389000	109389200
chr1	109389800	109390400
chr1	109390800	109392400
chr1	109393000	109393200
chr1	109394000	109395000
chr1	109395800	109396400
chr1	109397000	109397400
chr1	109398000	109398200
chr1	109399400	109399600
chr1	109425000	109425600
chr1	109426000	109426800
chr1	109453200	109453400
chr1	109466400	109466800
chr1	109474800	109475000
chr1	109478000	109478200
chr1	109479000	109479200
chr1	109483600	109484200
chr1	109490800	109491000
chr1	109494000	109494200
chr1	109498400	109498600
chr1	109500000	109500200
chr1	109502600	109502800
chr1	109504000	109504200
chr1	109509600	109509800
chr1	109532400	109533200
chr1	109546400	109546600
chr1	109547000	109547200
chr1	109548000	109549000
chr1	109555800	109556000
chr1	109557600	109558000
chr1	109563200	109563400
chr1	109574000	109574200
chr1	109593000	109593200
chr1	109596600	109596800
chr1	109607400	109607600
chr1	109616000	109616800
chr1	109617400	109617600
chr1	109618800	109619000
chr1	109619600	109619800
chr1	109620200	109620400
chr1	109620800	109621200
chr1	109621800	109622000
chr1	109623000	109623200
chr1	109623800	109624000
chr1	109624600	109624800
chr1	109630400	109630600
chr1	109636400	109637000
chr1	109639400	109639600
chr1	109640200	109641400
chr1	109643400	109643600
chr1	109644800	109645200
chr1	109655600	109656600
chr1	109660800	109661000
chr1	109668000	109668200
chr1	109687600	109687800
chr1	109712200	109712400
chr1	109718600	109718800
chr1	109719400	109719600
chr1	109725600	109725800
chr1	109731800	109732000
chr1	109740200	109740400
chr1	109763200	109763400
chr1	109766400	109767400
chr1	109772200	109772600
chr1	109773800	109774000
chr1	109777000	109777200
chr1	109786600	109786800
chr1	109788200	109788600
chr1	109789200	109789400
chr1	109790800	109791000
chr1	109792200	109792400
chr1	109793600	109794600
chr1	109797800	109798000
chr1	109802200	109802800
chr1	109811000	109811200
chr1	109816200	109816800
chr1	109818200	109819200
chr1	109820000	109820200
chr1	109821400	109821600
chr1	109822200	109822600
chr1	109824000	109824200
chr1	109824600	109824800
chr1	109840400	109840600
chr1	109850200	109850600
chr1	109852400	109852600
chr1	109856000	109856400
chr1	109857600	109857800
chr1	109864200	109864800
chr1	109877600	109877800
chr1	109881600	109881800
chr1	109882200	109882400
chr1	109887000	109887200
chr1	109888000	109888200
chr1	109889400	109889600
chr1	109895800	109896200
chr1	109900000	109900200
chr1	109900600	109900800
chr1	109901800	109902000
chr1	109906200	109906400
chr1	109910600	109911400
chr1	109913000	109913200
chr1	109918200	109918600
chr1	109923600	109923800
chr1	109931200	109931400
chr1	109934000	109934200
chr1	109946600	109946800
chr1	109979800	109980000
chr1	109981000	109981400
chr1	109984600	109985200
chr1	109990000	109990200
chr1	109994000	109994200
chr1	109997600	109997800
chr1	110004000	110004400
chr1	110011800	110012400
chr1	110029600	110029800
chr1	110030400	110030800
chr1	110031200	110031400
chr1	110033600	110033800
chr1	110034600	110034800
chr1	110047600	110047800
chr1	110054000	110054200
chr1	110058000	110058200
chr1	110059000	110059400
chr1	110060200	110060400
chr1	110068600	110068800
chr1	110069400	110069800
chr1	110084800	110085000
chr1	110088200	110088400
chr1	110091600	110091800
chr1	110102200	110102400
chr1	110106200	110106400
chr1	110116600	110116800
chr1	110130400	110130600
chr1	110149000	110149200
chr1	110150400	110150600
chr1	110156000	110156200
chr1	110176400	110176600
chr1	110184400	110184600
chr1	110190400	110190800
chr1	110197000	110197200
chr1	110203000	110203200
chr1	110207800	110208000
chr1	110210200	110211800
chr1	110235800	110236200
chr1	110252000	110252200
chr1	110253400	110253600
chr1	110255600	110255800
chr1	110259800	110260000
chr1	110267800	110268000
chr1	110286600	110286800
chr1	110312600	110312800
chr1	110333000	110333200
chr1	110335400	110335600
chr1	110336400	110336600
chr1	110337800	110338000
chr1	110338400	110340200
chr1	110341200	110341600
chr1	110347200	110348000
chr1	110350400	110350600
chr1	110364200	110364600
chr1	110371000	110371200
chr1	110374800	110375000
chr1	110380800	110381000
chr1	110384600	110385400
chr1	110390200	110390400
chr1	110395800	110396000
chr1	110407200	110407800
chr1	110412600	110412800
chr1	110413200	110413600
chr1	110421200	110421400
chr1	110424800	110425000
chr1	110427000	110427200
chr1	110433800	110434000
chr1	110435000	110435400
chr1	110439000	110439200
chr1	110455200	110455600
chr1	110460400	110460600
chr1	110467800	110468000
chr1	110475600	110475800
chr1	110477200	110477600
chr1	110487600	110488000
chr1	110496000	110496400
chr1	110502600	110502800
chr1	110508000	110508400
chr1	110524600	110524800
chr1	110548400	110548600
chr1	110555400	110555600
chr1	110556200	110556400
chr1	110606200	110607000
chr1	110615800	110616000
chr1	110616600	110616800
chr1	110619400	110620000
chr1	110627800	110628600
chr1	110630800	110631600
chr1	110634800	110635200
chr1	110636200	110636400
chr1	110640000	110640600
chr1	110641600	110642000
chr1	110644000	110644200
chr1	110645400	110645600
chr1	110646000	110646400
chr1	110647400	110647800
chr1	110668600	110669000
chr1	110672000	110672400
chr1	110672800	110673000
chr1	110674400	110675000
chr1	110680400	110680600
chr1	110690800	110691000
chr1	110696600	110696800
chr1	110707200	110707600
chr1	110709200	110709400
chr1	110714800	110715200
chr1	110723000	110723200
chr1	110726800	110727000
chr1	110746800	110747000
chr1	110766200	110766400
chr1	110781000	110781200
chr1	110783400	110783600
chr1	110787200	110787400
chr1	110787800	110788000
chr1	110830000	110830200
chr1	110858200	110858400
chr1	110872400	110872600
chr1	110873000	110873200
chr1	110874600	110875000
chr1	110875400	110875600
chr1	110880000	110880200
chr1	110881000	110881200
chr1	110890600	110891200
chr1	110894000	110894200
chr1	110896200	110896400
chr1	110897800	110898000
chr1	110904200	110904400
chr1	110917000	110917200
chr1	110960800	110961400
chr1	110962200	110962400
chr1	110963200	110964200
chr1	110982400	110982600
chr1	111025200	111025400
chr1	111030600	111030800
chr1	111032400	111032600
chr1	111042800	111043200
chr1	111101800	111102600
chr1	111128400	111128600
chr1	111132400	111132600
chr1	111140000	111140800
chr1	111142400	111142800
chr1	111162000	111162200
chr1	111184600	111185000
chr1	111191000	111191200
chr1	111193000	111193400
chr1	111197600	111197800
chr1	111199400	111199600
chr1	111200200	111200800
chr1	111201400	111201600
chr1	111203000	111203200
chr1	111203800	111204000
chr1	111204400	111204600
chr1	111205400	111206000
chr1	111209000	111209200
chr1	111213000	111213600
chr1	111214600	111214800
chr1	111216000	111216400
chr1	111219800	111220000
chr1	111221600	111221800
chr1	111223000	111223200
chr1	111225800	111226400
chr1	111227600	111227800
chr1	111229600	111229800
chr1	111234000	111234200
chr1	111251800	111252000
chr1	111334200	111334400
chr1	111346200	111346800
chr1	111364800	111365000
chr1	111406400	111406600
chr1	111441600	111441800
chr1	111448400	111449800
chr1	111462800	111463400
chr1	111468000	111468200
chr1	111471200	111471400
chr1	111473800	111474000
chr1	111475800	111476000
chr1	111476800	111477200
chr1	111480800	111481000
chr1	111481800	111482000
chr1	111489800	111490000
chr1	111503600	111503800
chr1	111505800	111506000
chr1	111507600	111507800
chr1	111508200	111508400
chr1	111509600	111510000
chr1	111512600	111512800
chr1	111513200	111514000
chr1	111515200	111515600
chr1	111516200	111516400
chr1	111517600	111517800
chr1	111529600	111529800
chr1	111552200	111552400
chr1	111556400	111556600
chr1	111570800	111571000
chr1	111576600	111576800
chr1	111593000	111593600
chr1	111596600	111596800
chr1	111598600	111598800
chr1	111599800	111600200
chr1	111602400	111602600
chr1	111604000	111604400
chr1	111607000	111607600
chr1	111612000	111612400
chr1	111616000	111616600
chr1	111618200	111618600
chr1	111619600	111619800
chr1	111620200	111620400
chr1	111620800	111621400
chr1	111622200	111622600
chr1	111624600	111624800
chr1	111640000	111640200
chr1	111644400	111644800
chr1	111647800	111648000
chr1	111648800	111649200
chr1	111653800	111654000
chr1	111655600	111655800
chr1	111660200	111660400
chr1	111660800	111661000
chr1	111669400	111669600
chr1	111705000	111705200
chr1	111715000	111715200
chr1	111721000	111721200
chr1	111723400	111723800
chr1	111729400	111729800
chr1	111733400	111733600
chr1	111734000	111734200
chr1	111738400	111739000
chr1	111739400	111740600
chr1	111743800	111744000
chr1	111747400	111747600
chr1	111749000	111749200
chr1	111750400	111750600
chr1	111755000	111756400
chr1	111758400	111758800
chr1	111769600	111769800
chr1	111800200	111800400
chr1	111801600	111801800
chr1	111809200	111809400
chr1	111814800	111815000
chr1	111919200	111919600
chr1	111920200	111920600
chr1	111948800	111949200
chr1	111973400	111973600
chr1	111989600	111990000
chr1	111991400	111991600
chr1	112060400	112060600
chr1	112114600	112114800
chr1	112144000	112144200
chr1	112263600	112263800
chr1	112294600	112295000
chr1	112298600	112298800
chr1	112337000	112337200
chr1	112344800	112345000
chr1	112358800	112359200
chr1	112369800	112370000
chr1	112390800	112391200
chr1	112394200	112394800
chr1	112396000	112396200
chr1	112431200	112431400
chr1	112462800	112463200
chr1	112466400	112466600
chr1	112471000	112471200
chr1	112502000	112502400
chr1	112508600	112508800
chr1	112509200	112509400
chr1	112575400	112575800
chr1	112583400	112583600
chr1	112605800	112606000
chr1	112607200	112607400
chr1	112614600	112614800
chr1	112618200	112618400
chr1	112619000	112619200
chr1	112619600	112620800
chr1	112621400	112622400
chr1	112625800	112626000
chr1	112633600	112634000
chr1	112640800	112641000
chr1	112668800	112669000
chr1	112672800	112673000
chr1	112673600	112674000
chr1	112674800	112675400
chr1	112676600	112677200
chr1	112686800	112687200
chr1	112689000	112689200
chr1	112697000	112697200
chr1	112697800	112698000
chr1	112698400	112698600
chr1	112699000	112699400
chr1	112699800	112700000
chr1	112700800	112701000
chr1	112702800	112703200
chr1	112704800	112705400
chr1	112705800	112706800
chr1	112707400	112708000
chr1	112708600	112708800
chr1	112713800	112714200
chr1	112715200	112715600
chr1	112716200	112716600
chr1	112717600	112717800
chr1	112718800	112719000
chr1	112723200	112723600
chr1	112727800	112728000
chr1	112732200	112732400
chr1	112735800	112736000
chr1	112743800	112744000
chr1	112791400	112791600
chr1	112792200	112792400
chr1	112804200	112804600
chr1	112809200	112809600
chr1	112819200	112819400
chr1	112826200	112826600
chr1	112840800	112841000
chr1	112842000	112842200
chr1	112849600	112850200
chr1	112854200	112855000
chr1	112869400	112869600
chr1	112878400	112878600
chr1	112881000	112881200
chr1	112881800	112882000
chr1	112882400	112882800
chr1	112883400	112883600
chr1	112885800	112886000
chr1	112888000	112888200
chr1	112888800	112889000
chr1	112893600	112894400
chr1	112897800	112898000
chr1	112904000	112904400
chr1	112905000	112905200
chr1	112916000	112916200
chr1	112925200	112925400
chr1	112934600	112934800
chr1	112935800	112936600
chr1	112937600	112937800
chr1	112938200	112938400
chr1	112940000	112940400
chr1	112950600	112950800
chr1	112952000	112952200
chr1	112952600	112953400
chr1	112953800	112954000
chr1	112955600	112956400
chr1	112956800	112957000
chr1	112957600	112957800
chr1	112964400	112964800
chr1	112981400	112981800
chr1	112983800	112984000
chr1	112998800	112999200
chr1	113040200	113040600
chr1	113041600	113042000
chr1	113042600	113043000
chr1	113046000	113046200
chr1	113046600	113047000
chr1	113059000	113059400
chr1	113063000	113063400
chr1	113070800	113071000
chr1	113072200	113073400
chr1	113089000	113089400
chr1	113092200	113092400
chr1	113125600	113125800
chr1	113133000	113133600
chr1	113137600	113138000
chr1	113140600	113141400
chr1	113141800	113142000
chr1	113146800	113147200
chr1	113153200	113153400
chr1	113178600	113178800
chr1	113191800	113192000
chr1	113195000	113195200
chr1	113207000	113207400
chr1	113210400	113210600
chr1	113218000	113218200
chr1	113219400	113219600
chr1	113223600	113223800
chr1	113242600	113242800
chr1	113359000	113359200
chr1	113388600	113388800
chr1	113389600	113389800
chr1	113390200	113390400
chr1	113391000	113392200
chr1	113405600	113405800
chr1	113406200	113406400
chr1	113415600	113415800
chr1	113429600	113429800
chr1	113457200	113457400
chr1	113659200	113659400
chr1	113663200	113663600
chr1	113665200	113665400
chr1	113676600	113676800
chr1	113677400	113677600
chr1	113678000	113678200
chr1	113682000	113682200
chr1	113684200	113684400
chr1	113691200	113691400
chr1	113692400	113692600
chr1	113693200	113693400
chr1	113701600	113701800
chr1	113744800	113745200
chr1	113750000	113750200
chr1	113758000	113758600
chr1	113759000	113759200
chr1	113759600	113759800
chr1	113760800	113761000
chr1	113777600	113778000
chr1	113779600	113780000
chr1	113780800	113781200
chr1	113783600	113783800
chr1	113784200	113784800
chr1	113786200	113786400
chr1	113792600	113792800
chr1	113804000	113804200
chr1	113804800	113805000
chr1	113808800	113809000
chr1	113809400	113810200
chr1	113811400	113812600
chr1	113813400	113813600
chr1	113835800	113836000
chr1	113858600	113858800
chr1	113859600	113859800
chr1	113871600	113871800
chr1	113872200	113872800
chr1	113874000	113874800
chr1	113875800	113876000
chr1	113879200	113879400
chr1	113898400	113898600
chr1	113903600	113903800
chr1	113904400	113905800
chr1	113906800	113907000
chr1	113913000	113913400
chr1	113914400	113914600
chr1	113918400	113918600
chr1	113923000	113923400
chr1	113928200	113928800
chr1	113929200	113929400
chr1	113929800	113931600
chr1	113936000	113936200
chr1	113937200	113937400
chr1	113940400	113941000
chr1	113943000	113943400
chr1	113946200	113946400
chr1	113946800	113947000
chr1	113947400	113947600
chr1	113949200	113949400
chr1	113975600	113975800
chr1	113977000	113977200
chr1	113978800	113979000
chr1	113979400	113979600
chr1	113982800	113983000
chr1	114023400	114023600
chr1	114040400	114040600
chr1	114048000	114048200
chr1	114071800	114072000
chr1	114078200	114079000
chr1	114080600	114081000
chr1	114081600	114081800
chr1	114083200	114083400
chr1	114088600	114088800
chr1	114093600	114093800
chr1	114094400	114094600
chr1	114108200	114108400
chr1	114108800	114109000
chr1	114113800	114114000
chr1	114114600	114114800
chr1	114126800	114127000
chr1	114131200	114131400
chr1	114152600	114153000
chr1	114153800	114154000
chr1	114189600	114189800
chr1	114234800	114235000
chr1	114236200	114236400
chr1	114283000	114283200
chr1	114330600	114330800
chr1	114334400	114334600
chr1	114339400	114339600
chr1	114341400	114341600
chr1	114342400	114342600
chr1	114346600	114346800
chr1	114353200	114353600
chr1	114369400	114369600
chr1	114370000	114370200
chr1	114371000	114371200
chr1	114372800	114373000
chr1	114378600	114378800
chr1	114380000	114380800
chr1	114386200	114387000
chr1	114388400	114388800
chr1	114389800	114390000
chr1	114397800	114398000
chr1	114435200	114435400
chr1	114453600	114453800
chr1	114458200	114458400
chr1	114466400	114466600
chr1	114468200	114468400
chr1	114482600	114482800
chr1	114490400	114490600
chr1	114502200	114502400
chr1	114505400	114505600
chr1	114509600	114509800
chr1	114510200	114510800
chr1	114511200	114511400
chr1	114511800	114512400
chr1	114513000	114513200
chr1	114517400	114517600
chr1	114521600	114521800
chr1	114522200	114522400
chr1	114525000	114525200
chr1	114548400	114548600
chr1	114559400	114559600
chr1	114561400	114561600
chr1	114581600	114582000
chr1	114669600	114670200
chr1	114670600	114670800
chr1	114716400	114717000
chr1	114752400	114752600
chr1	114754400	114754600
chr1	114755600	114756200
chr1	114757000	114758200
chr1	114780600	114780800
chr1	114790000	114790400
chr1	114804000	114804200
chr1	114976800	114977200
chr1	114979400	114979600
chr1	115037200	115037600
chr1	115052600	115052800
chr1	115062800	115063600
chr1	115066000	115066200
chr1	115085000	115085200
chr1	115086400	115086600
chr1	115089400	115089600
chr1	115090000	115090200
chr1	115091600	115092000
chr1	115099000	115099600
chr1	115106000	115106200
chr1	115108000	115108200
chr1	115139000	115139200
chr1	115148200	115148400
chr1	115176400	115176600
chr1	115179400	115179600
chr1	115183200	115183400
chr1	115252600	115252800
chr1	115333400	115333600
chr1	115373400	115373600
chr1	115462600	115462800
chr1	115469800	115470400
chr1	115476800	115477000
chr1	115501600	115501800
chr1	115547800	115548000
chr1	115596000	115596200
chr1	115641200	115641400
chr1	115641800	115643000
chr1	115643800	115644000
chr1	115647200	115648600
chr1	115649000	115649200
chr1	115650000	115650400
chr1	115651000	115651600
chr1	115654200	115654400
chr1	115655000	115655600
chr1	115665200	115665600
chr1	115668800	115669400
chr1	115671000	115671200
chr1	115677200	115677800
chr1	115679200	115679400
chr1	115706800	115707200
chr1	115717600	115717800
chr1	115728000	115728200
chr1	115729800	115730000
chr1	115732400	115732600
chr1	115772000	115772200
chr1	115793200	115793400
chr1	115807800	115808000
chr1	115813800	115814000
chr1	115828400	115828800
chr1	115829200	115829400
chr1	115832800	115833000
chr1	115865800	115866000
chr1	115901000	115901200
chr1	115911400	115911600
chr1	115918200	115918400
chr1	115976000	115976400
chr1	115977600	115977800
chr1	115981400	115981600
chr1	115982600	115982800
chr1	116006800	116007000
chr1	116020800	116021000
chr1	116024600	116025000
chr1	116097800	116098000
chr1	116126400	116126600
chr1	116128600	116129000
chr1	116132000	116132400
chr1	116139000	116139400
chr1	116152200	116152400
chr1	116167600	116168000
chr1	116168400	116168600
chr1	116228600	116228800
chr1	116233000	116233200
chr1	116243400	116243600
chr1	116268200	116268400
chr1	116278200	116278400
chr1	116319000	116319200
chr1	116321800	116322000
chr1	116326000	116326200
chr1	116346000	116346200
chr1	116347200	116347400
chr1	116360000	116360200
chr1	116372600	116374200
chr1	116374800	116375000
chr1	116376400	116376600
chr1	116377800	116378200
chr1	116379400	116379600
chr1	116380600	116381200
chr1	116382400	116383000
chr1	116388200	116388400
chr1	116390200	116390400
chr1	116405200	116405800
chr1	116408400	116408600
chr1	116409400	116409600
chr1	116410000	116410200
chr1	116415200	116416200
chr1	116417600	116418000
chr1	116418400	116418800
chr1	116420400	116420800
chr1	116425000	116425200
chr1	116429800	116430200
chr1	116432400	116432600
chr1	116433200	116433800
chr1	116440800	116441000
chr1	116463800	116464000
chr1	116466200	116466600
chr1	116471400	116471600
chr1	116476400	116476800
chr1	116483600	116484000
chr1	116485200	116485600
chr1	116492400	116492600
chr1	116497800	116498000
chr1	116499000	116499400
chr1	116501600	116501800
chr1	116503000	116504000
chr1	116504400	116504800
chr1	116506200	116506400
chr1	116508200	116508400
chr1	116509000	116509200
chr1	116510400	116510600
chr1	116515200	116515400
chr1	116515800	116516000
chr1	116529200	116529400
chr1	116533000	116533400
chr1	116537400	116538200
chr1	116538800	116539000
chr1	116540000	116540400
chr1	116544600	116545200
chr1	116553400	116553600
chr1	116555800	116556000
chr1	116556600	116557000
chr1	116558200	116558400
chr1	116560800	116561000
chr1	116562600	116562800
chr1	116565400	116565600
chr1	116570000	116571200
chr1	116572200	116572600
chr1	116573400	116573800
chr1	116574600	116575000
chr1	116586800	116587000
chr1	116587800	116588200
chr1	116589400	116589600
chr1	116596200	116597000
chr1	116605800	116606400
chr1	116609000	116609200
chr1	116615600	116615800
chr1	116618000	116618200
chr1	116621800	116622000
chr1	116628600	116628800
chr1	116667600	116668000
chr1	116672600	116672800
chr1	116679200	116679600
chr1	116680000	116680200
chr1	116680800	116681000
chr1	116682600	116682800
chr1	116686200	116686400
chr1	116687400	116687600
chr1	116692200	116692400
chr1	116724800	116725000
chr1	116727200	116727400
chr1	116737400	116737600
chr1	116738000	116738200
chr1	116738800	116739000
chr1	116740800	116741200
chr1	116754400	116754600
chr1	116755800	116756000
chr1	116758200	116758400
chr1	116763000	116763800
chr1	116764200	116765000
chr1	116767000	116767400
chr1	116769800	116770000
chr1	116770800	116771000
chr1	116794800	116795200
chr1	116804800	116805000
chr1	116806400	116806600
chr1	116809000	116809200
chr1	116810400	116810600
chr1	116816600	116816800
chr1	116817600	116818000
chr1	116825400	116826200
chr1	116827200	116827400
chr1	116833800	116834000
chr1	116842800	116843000
chr1	116846200	116846400
chr1	116848000	116848200
chr1	116853800	116854000
chr1	116878000	116879200
chr1	116882200	116882400
chr1	116909800	116910200
chr1	116910600	116910800
chr1	116911400	116911600
chr1	116912000	116912200
chr1	116919000	116919400
chr1	116920000	116920200
chr1	116933600	116933800
chr1	116935000	116935200
chr1	116942400	116942600
chr1	116962400	116962600
chr1	116963000	116963200
chr1	116986400	116987400
chr1	116990600	116991200
chr1	116991600	116991800
chr1	116993400	116993600
chr1	117001600	117002000
chr1	117003400	117003800
chr1	117007200	117007400
chr1	117009200	117009400
chr1	117036200	117036400
chr1	117049200	117049400
chr1	117050000	117050200
chr1	117051600	117051800
chr1	117055400	117055600
chr1	117059000	117061000
chr1	117062000	117062200
chr1	117067800	117068000
chr1	117079800	117080000
chr1	117093200	117093600
chr1	117094000	117094200
chr1	117115000	117115200
chr1	117121600	117122400
chr1	117128000	117128200
chr1	117128800	117129000
chr1	117300200	117300600
chr1	117312600	117312800
chr1	117340000	117340200
chr1	117358200	117358400
chr1	117359600	117360200
chr1	117363600	117364200
chr1	117365800	117366000
chr1	117367000	117367600
chr1	117368200	117369400
chr1	117370200	117371800
chr1	117373000	117373200
chr1	117387400	117387600
chr1	117416800	117417200
chr1	117429000	117429200
chr1	117473200	117473400
chr1	117535000	117535200
chr1	117537400	117537600
chr1	117571000	117571200
chr1	117572600	117572800
chr1	117587800	117588000
chr1	117590400	117590600
chr1	117596000	117596400
chr1	117598600	117598800
chr1	117600000	117600200
chr1	117600800	117601000
chr1	117605400	117606600
chr1	117607000	117608000
chr1	117608400	117608600
chr1	117609800	117610400
chr1	117611200	117611400
chr1	117612200	117612400
chr1	117612800	117613000
chr1	117613400	117613600
chr1	117614000	117614600
chr1	117615600	117615800
chr1	117617000	117617400
chr1	117636800	117637000
chr1	117638200	117638600
chr1	117642000	117642200
chr1	117643000	117643200
chr1	117644800	117645000
chr1	117645600	117645800
chr1	117646400	117646600
chr1	117654200	117654800
chr1	117655200	117655400
chr1	117656200	117656400
chr1	117657000	117657200
chr1	117658800	117659000
chr1	117659600	117660200
chr1	117660600	117661400
chr1	117664400	117664600
chr1	117665600	117665800
chr1	117672000	117672400
chr1	117674600	117675000
chr1	117678600	117678800
chr1	117681200	117681400
chr1	117682000	117682200
chr1	117683800	117684000
chr1	117696200	117696400
chr1	117697400	117697600
chr1	117698600	117698800
chr1	117708400	117708600
chr1	117710800	117711000
chr1	117732400	117732800
chr1	117734400	117734600
chr1	117735200	117735400
chr1	117754200	117754400
chr1	117758800	117759200
chr1	117760600	117760800
chr1	117778600	117778800
chr1	117816200	117816400
chr1	117821800	117822000
chr1	117842800	117843200
chr1	117857600	117857800
chr1	117895600	117895800
chr1	117928800	117929800
chr1	117964200	117964400
chr1	117968000	117968200
chr1	117987000	117987200
chr1	118021800	118022000
chr1	118028400	118028600
chr1	118039200	118039600
chr1	118050000	118050200
chr1	118075200	118075400
chr1	118136600	118136800
chr1	118154400	118154600
chr1	118185200	118185800
chr1	118217200	118217400
chr1	118223400	118223600
chr1	118247800	118248000
chr1	118785400	118785600
chr1	118937800	118938000
chr1	118960000	118960200
chr1	118960800	118961000
chr1	118963600	118964000
chr1	118984400	118984600
chr1	118987600	118987800
chr1	118990200	118990400
chr1	119002000	119002400
chr1	119008800	119009000
chr1	119046800	119047000
chr1	119068600	119068800
chr1	119139600	119139800
chr1	119140200	119141200
chr1	119163600	119163800
chr1	119205000	119205400
chr1	119275400	119275600
chr1	119286800	119287000
chr1	119317000	119317200
chr1	119323600	119324000
chr1	119327400	119328200
chr1	119432000	119432200
chr1	119450000	119450200
chr1	119476000	119476200
chr1	119544200	119544400
chr1	119549800	119550000
chr1	119553800	119554000
chr1	119554400	119554600
chr1	119564600	119564800
chr1	119565200	119565400
chr1	119570000	119570600
chr1	119574000	119574200
chr1	119582800	119583200
chr1	119585800	119586000
chr1	119590600	119590800
chr1	119594000	119594200
chr1	119607200	119607800
chr1	119611600	119611800
chr1	119613800	119614000
chr1	119616800	119617000
chr1	119617800	119618200
chr1	119631600	119631800
chr1	119646000	119646200
chr1	119646800	119647200
chr1	119647600	119647800
chr1	119648200	119648400
chr1	119663200	119663400
chr1	119674800	119675000
chr1	119675600	119676000
chr1	119702400	119702600
chr1	119711800	119712000
chr1	119712600	119713000
chr1	119714200	119714400
chr1	119715600	119716000
chr1	119737200	119737600
chr1	119739400	119739600
chr1	119743200	119743600
chr1	119744200	119744400
chr1	119783400	119783600
chr1	119784600	119784800
chr1	119797600	119798000
chr1	119809000	119809200
chr1	119838200	119838600
chr1	119840800	119841000
chr1	119858800	119859000
chr1	119859600	119860000
chr1	119871000	119871200
chr1	119872600	119872800
chr1	119873800	119874600
chr1	119880200	119880400
chr1	119882800	119883000
chr1	119884000	119884200
chr1	119884800	119885000
chr1	119886200	119886400
chr1	119891600	119891800
chr1	119910800	119911000
chr1	119920400	119920600
chr1	119940800	119941000
chr1	119948800	119949000
chr1	119968000	119968400
chr1	119975200	119975400
chr1	119981400	119981800
chr1	119982600	119982800
chr1	119987200	119987400
chr1	119987800	119988000
chr1	119988800	119989000
chr1	120051000	120051200
chr1	120068800	120069800
chr1	120088000	120088200
chr1	120093600	120094000
chr1	120101600	120101800
chr1	120105400	120105600
chr1	120109200	120109400
chr1	120111200	120111400
chr1	120117400	120118000
chr1	120122400	120122600
chr1	120123800	120124200
chr1	120132000	120132200
chr1	120142000	120142200
chr1	120143000	120143200
chr1	120144400	120144600
chr1	120158200	120158400
chr1	120176400	120176600
chr1	120179000	120179200
chr1	120179600	120179800
chr1	120182200	120182600
chr1	120197200	120197400
chr1	120213800	120214000
chr1	120232800	120233200
chr1	120248200	120248600
chr1	120257200	120257400
chr1	120263000	120263200
chr1	120268200	120268400
chr1	120277200	120277800
chr1	120280600	120280800
chr1	120289400	120289800
chr1	120304400	120304600
chr1	120327000	120327200
chr1	120341000	120341600
chr1	120342000	120342400
chr1	120354600	120355200
chr1	120356200	120356400
chr1	120357200	120357400
chr1	120388800	120389000
chr1	120391400	120391600
chr1	120393600	120394000
chr1	120394400	120394600
chr1	120414800	120415800
chr1	120425000	120425200
chr1	120442800	120443000
chr1	120449200	120449400
chr1	120508400	120508600
chr1	120509400	120509600
chr1	120519200	120519600
chr1	120524400	120524800
chr1	120531600	120531800
chr1	120534800	120535000
chr1	120544600	120544800
chr1	120557800	120558000
chr1	120558600	120559000
chr1	120561800	120562200
chr1	120575200	120575400
chr1	120608800	120609000
chr1	120617600	120617800
chr1	120620600	120621200
chr1	120630000	120630200
chr1	120635400	120635600
chr1	120641000	120641200
chr1	120649800	120650200
chr1	120665200	120665600
chr1	120684600	120684800
chr1	120723800	120725000
chr1	120742400	120742800
chr1	120768400	120768600
chr1	120811800	120812000
chr1	120844000	120845000
chr1	120849600	120849800
chr1	120850200	120850400
chr1	120850800	120851400
chr1	120858200	120858400
chr1	120891800	120892000
chr1	120912000	120912200
chr1	120913000	120913200
chr1	120914000	120914400
chr1	120928000	120928200
chr1	120939800	120940000
chr1	120941400	120941600
chr1	120942200	120943000
chr1	120973000	120973200
chr1	120995200	120995400
chr1	121001000	121001200
chr1	121009400	121009600
chr1	121013400	121013600
chr1	121016600	121017000
chr1	121020000	121020200
chr1	121020800	121021000
chr1	121080200	121080600
chr1	121082000	121082200
chr1	121087400	121087600
chr1	121090000	121090200
chr1	121092600	121092800
chr1	121097200	121097800
chr1	121098600	121098800
chr1	121100000	121100200
chr1	121116800	121117600
chr1	121118400	121118800
chr1	121148600	121148800
chr1	121150600	121150800
chr1	121152200	121152400
chr1	121157800	121158000
chr1	121159600	121160000
chr1	121164400	121164600
chr1	121183200	121183400
chr1	121184200	121185000
chr1	121186000	121186200
chr1	121186600	121187200
chr1	121203200	121203400
chr1	121213600	121213800
chr1	121214800	121215000
chr1	121226400	121226600
chr1	121234400	121234600
chr1	121238400	121238600
chr1	121240600	121240800
chr1	121264000	121264200
chr1	121270000	121270400
chr1	121271200	121271600
chr1	121299600	121299800
chr1	121318000	121318200
chr1	121338000	121338200
chr1	121361600	121361800
chr1	121362200	121362800
chr1	121365800	121366000
chr1	121370200	121370400
chr1	121397000	121397400
chr1	121408400	121408600
chr1	121458800	121459000
chr1	121511400	121512200
chr1	121516600	121516800
chr1	121519000	121519200
chr1	121519600	121519800
chr1	121529000	121529200
chr1	121530200	121530400
chr1	121551600	121551800
chr1	121558600	121558800
chr1	121586800	121587000
chr1	121595200	121595400
chr1	143639200	143639400
chr1	143648600	143648800
chr1	143698200	143698400
chr1	143699200	143699400
chr1	143703800	143704000
chr1	143709600	143710000
chr1	143720200	143720400
chr1	143720800	143721000
chr1	143724400	143724600
chr1	143729200	143730000
chr1	143767200	143767400
chr1	143778200	143778400
chr1	143792600	143792800
chr1	143796600	143796800
chr1	143800000	143800200
chr1	143803200	143803400
chr1	143804000	143804200
chr1	143805000	143805800
chr1	143867800	143868000
chr1	143874800	143875000
chr1	143876000	143876200
chr1	143880000	143880200
chr1	143884600	143885200
chr1	143887400	143887800
chr1	143903400	143903600
chr1	143904000	143905000
chr1	143905400	143906000
chr1	143936600	143936800
chr1	143937600	143938400
chr1	143939800	143940000
chr1	143945400	143945600
chr1	143947200	143947600
chr1	143952000	143952400
chr1	143970800	143971000
chr1	143971600	143971800
chr1	143972200	143973800
chr1	143974200	143974800
chr1	143990800	143991000
chr1	144001200	144001400
chr1	144002400	144002600
chr1	144014000	144014200
chr1	144022000	144022400
chr1	144026000	144026400
chr1	144028200	144028400
chr1	144046200	144046400
chr1	144050600	144050800
chr1	144078800	144079000
chr1	144102000	144102200
chr1	144102600	144102800
chr1	144103600	144104800
chr1	144143600	144143800
chr1	144152000	144152600
chr1	144160000	144160400
chr1	144219000	144219200
chr1	144221000	144221200
chr1	144250200	144250400
chr1	144324200	144324400
chr1	144412200	144412800
chr1	144418800	144419400
chr1	144460800	144461000
chr1	144461600	144461800
chr1	144485200	144485400
chr1	144490200	144490600
chr1	144521600	144521800
chr1	144522600	144522800
chr1	144523800	144524400
chr1	144532200	144532400
chr1	144534400	144534600
chr1	144546000	144546200
chr1	144546600	144547000
chr1	144547400	144547800
chr1	144551400	144552400
chr1	144560400	144561400
chr1	144567400	144568200
chr1	144716000	144716200
chr1	144745200	144745400
chr1	144747200	144747400
chr1	144806000	144806400
chr1	144814400	144814600
chr1	144909800	144910000
chr1	144914000	144914200
chr1	144917200	144918600
chr1	144923800	144924000
chr1	144941800	144942000
chr1	144947600	144947800
chr1	144961800	144962000
chr1	144980200	144980400
chr1	145008400	145008600
chr1	145010000	145010200
chr1	145017800	145018000
chr1	145019800	145020000
chr1	145039600	145039800
chr1	145041600	145042000
chr1	145045600	145045800
chr1	145053800	145054000
chr1	145055200	145055400
chr1	145058200	145058400
chr1	145065200	145065600
chr1	145066600	145066800
chr1	145077200	145077400
chr1	145079800	145080000
chr1	145093200	145093800
chr1	145094400	145096200
chr1	145097000	145097200
chr1	145115600	145115800
chr1	145120400	145120800
chr1	145122400	145122600
chr1	145128000	145128200
chr1	145129000	145129200
chr1	145136400	145136600
chr1	145155600	145155800
chr1	145157000	145157200
chr1	145157800	145158000
chr1	145161000	145161200
chr1	145164400	145164600
chr1	145168400	145168800
chr1	145176600	145176800
chr1	145182800	145183000
chr1	145189000	145189400
chr1	145191400	145191600
chr1	145201000	145201200
chr1	145214400	145214800
chr1	145215200	145215400
chr1	145216000	145216400
chr1	145232800	145233200
chr1	145280600	145280800
chr1	145281200	145281400
chr1	145282400	145282600
chr1	145287200	145288000
chr1	145389000	145389200
chr1	145405200	145405400
chr1	145415400	145415600
chr1	145425400	145425800
chr1	145431800	145432000
chr1	145445400	145445600
chr1	145452000	145452200
chr1	145459600	145460000
chr1	145465400	145466000
chr1	145472800	145473200
chr1	145475400	145476000
chr1	145484400	145484600
chr1	145487800	145488000
chr1	145505200	145505400
chr1	145505800	145506000
chr1	145508200	145508400
chr1	145513200	145513400
chr1	145562400	145562600
chr1	145591000	145591200
chr1	145606800	145608600
chr1	145615000	145615200
chr1	145644200	145644400
chr1	145662600	145662800
chr1	145666200	145666400
chr1	145671200	145671400
chr1	145673400	145673600
chr1	145675400	145675600
chr1	145676200	145676400
chr1	145677600	145678000
chr1	145678400	145678600
chr1	145690600	145690800
chr1	145696000	145696600
chr1	145704000	145704200
chr1	145706200	145706600
chr1	145708200	145708400
chr1	145711400	145711600
chr1	145719400	145719600
chr1	145721200	145721600
chr1	145765000	145765400
chr1	145766000	145766400
chr1	145792000	145792200
chr1	145823600	145824600
chr1	145828400	145829000
chr1	145845200	145845400
chr1	145845800	145846400
chr1	145849400	145849600
chr1	145858400	145859200
chr1	145859600	145860000
chr1	145872200	145872800
chr1	145878000	145878200
chr1	145885800	145886000
chr1	145892000	145892200
chr1	145892600	145893000
chr1	145910200	145910400
chr1	145918200	145918400
chr1	145918800	145919000
chr1	145919400	145919600
chr1	145927400	145927600
chr1	145928400	145928600
chr1	145932400	145933000
chr1	145950600	145950800
chr1	145955200	145955400
chr1	145957000	145958200
chr1	145960800	145961000
chr1	145961600	145962200
chr1	145962600	145963200
chr1	145964600	145964800
chr1	145977600	145977800
chr1	145979000	145979200
chr1	145979600	145979800
chr1	145980200	145980400
chr1	145983200	145983600
chr1	145985200	145986000
chr1	145989000	145989200
chr1	145990200	145992800
chr1	145993600	145995000
chr1	145995400	145995600
chr1	145996000	145996200
chr1	145996600	145996800
chr1	145997200	145997400
chr1	145997800	145998400
chr1	145999800	146000000
chr1	146007200	146007400
chr1	146011400	146011600
chr1	146013200	146013400
chr1	146021600	146022000
chr1	146022800	146023000
chr1	146025800	146026000
chr1	146032800	146033000
chr1	146035000	146035200
chr1	146035600	146036400
chr1	146037000	146037600
chr1	146038000	146039600
chr1	146052000	146052600
chr1	146054400	146054600
chr1	146055600	146055800
chr1	146138200	146138600
chr1	146144600	146144800
chr1	146166400	146166600
chr1	146174800	146175200
chr1	146210200	146210600
chr1	146213600	146213800
chr1	146223800	146224000
chr1	146228200	146228400
chr1	146229000	146229200
chr1	146240200	146240400
chr1	146254800	146255000
chr1	146260200	146260400
chr1	146262600	146262800
chr1	146272000	146272200
chr1	146278400	146278800
chr1	146284800	146285000
chr1	146293600	146293800
chr1	146298000	146298200
chr1	146298600	146298800
chr1	146306800	146307000
chr1	146307800	146308400
chr1	146369600	146370400
chr1	146376400	146376600
chr1	146377000	146377600
chr1	146378000	146378200
chr1	146387000	146388000
chr1	146399200	146399600
chr1	146401600	146401800
chr1	146409400	146410200
chr1	146411200	146411400
chr1	146412000	146412200
chr1	146414000	146414200
chr1	146443800	146444200
chr1	146448600	146449600
chr1	146472400	146472600
chr1	146478200	146478400
chr1	146484200	146484600
chr1	146536200	146536400
chr1	146729800	146730000
chr1	146850600	146850800
chr1	146932600	146933800
chr1	146934400	146935200
chr1	146937600	146937800
chr1	146938200	146939600
chr1	146966400	146966600
chr1	146970800	146971000
chr1	147044600	147044800
chr1	147084600	147085000
chr1	147085400	147085600
chr1	147098400	147098600
chr1	147106400	147106600
chr1	147124400	147124600
chr1	147157200	147157400
chr1	147171000	147171800
chr1	147172600	147172800
chr1	147197400	147197600
chr1	147217200	147217400
chr1	147218600	147219000
chr1	147225200	147225400
chr1	147233800	147234000
chr1	147242400	147243600
chr1	147244000	147244200
chr1	147245200	147245400
chr1	147245800	147246400
chr1	147247200	147247600
chr1	147250800	147251000
chr1	147273800	147274000
chr1	147377200	147378200
chr1	147390000	147390200
chr1	147495000	147495400
chr1	147505000	147505200
chr1	147540800	147541600
chr1	147545000	147545400
chr1	147599200	147600200
chr1	147600800	147601200
chr1	147618200	147618400
chr1	147627600	147627800
chr1	147628600	147628800
chr1	147634800	147635000
chr1	147635400	147635600
chr1	147640800	147641000
chr1	147648400	147648600
chr1	147649000	147649200
chr1	147651400	147651800
chr1	147665600	147665800
chr1	147669600	147669800
chr1	147670400	147670800
chr1	147700000	147700400
chr1	147717800	147718000
chr1	147724000	147724200
chr1	147739000	147739200
chr1	147784200	147784400
chr1	147794600	147794800
chr1	147834400	147834600
chr1	147841000	147841200
chr1	147862000	147862200
chr1	147890200	147890600
chr1	147892200	147892400
chr1	147927400	147929000
chr1	147966800	147967000
chr1	147985400	147985600
chr1	147988000	147988200
chr1	147989000	147989200
chr1	147994000	147994400
chr1	147996200	147996400
chr1	147998200	147998400
chr1	147999000	147999400
chr1	148000600	148000800
chr1	148001200	148001800
chr1	148013800	148014000
chr1	148014400	148015000
chr1	148032800	148033000
chr1	148038600	148039600
chr1	148046000	148046200
chr1	148057400	148057800
chr1	148061000	148061200
chr1	148072800	148073000
chr1	148079000	148079200
chr1	148081400	148081600
chr1	148150200	148150400
chr1	148151600	148151800
chr1	148152200	148152400
chr1	148152800	148153000
chr1	148155800	148156200
chr1	148156800	148158000
chr1	148172000	148172400
chr1	148197000	148197400
chr1	148255000	148255200
chr1	148263000	148263800
chr1	148264800	148265200
chr1	148280800	148281600
chr1	148286000	148286200
chr1	148298000	148298200
chr1	148302600	148303600
chr1	148307600	148308000
chr1	148318200	148319200
chr1	148334400	148335200
chr1	148345800	148346000
chr1	148353600	148353800
chr1	148361600	148361800
chr1	148370800	148371000
chr1	148371600	148371800
chr1	148372800	148373000
chr1	148385800	148386000
chr1	148388200	148389000
chr1	148400000	148400200
chr1	148402400	148402600
chr1	148403000	148403200
chr1	148424200	148424400
chr1	148424800	148425000
chr1	148445000	148445200
chr1	148458600	148460000
chr1	148481200	148481400
chr1	148522200	148523000
chr1	148528800	148529000
chr1	148589200	148589400
chr1	148595600	148595800
chr1	148617400	148617600
chr1	148625800	148626200
chr1	148634400	148634600
chr1	148661000	148661200
chr1	148678600	148679200
chr1	148679800	148680000
chr1	148691000	148691200
chr1	148705400	148705800
chr1	148713400	148713800
chr1	148722800	148723000
chr1	148729200	148729400
chr1	148734000	148734200
chr1	148735600	148735800
chr1	148744400	148744600
chr1	148748800	148749000
chr1	148749400	148749600
chr1	148757400	148757600
chr1	148758400	148758600
chr1	148759000	148759200
chr1	148794000	148794200
chr1	148825200	148825400
chr1	148835600	148835800
chr1	148844200	148844600
chr1	148854200	148854400
chr1	148855600	148855800
chr1	148860000	148860400
chr1	148869000	148869200
chr1	148874600	148875000
chr1	148880000	148880400
chr1	148888800	148889000
chr1	148891200	148891400
chr1	148892400	148892600
chr1	148901200	148901400
chr1	148902000	148902200
chr1	148911400	148911800
chr1	148916800	148917000
chr1	148935600	148935800
chr1	148948800	148949000
chr1	148952000	148952600
chr1	148953000	148953200
chr1	148966200	148966400
chr1	148976000	148976200
chr1	148977800	148978000
chr1	148997600	148997800
chr1	149002800	149003200
chr1	149013600	149013800
chr1	149075600	149076000
chr1	149093200	149093400
chr1	149102600	149102800
chr1	149103400	149103600
chr1	149123600	149124200
chr1	149124600	149124800
chr1	149126600	149127000
chr1	149128600	149129600
chr1	149160600	149160800
chr1	149161400	149161800
chr1	149162600	149162800
chr1	149163200	149163400
chr1	149175600	149175800
chr1	149176600	149176800
chr1	149190800	149191000
chr1	149200600	149201000
chr1	149228000	149228400
chr1	149228800	149229200
chr1	149237600	149238000
chr1	149240600	149241200
chr1	149250000	149250200
chr1	149255400	149255600
chr1	149261000	149261200
chr1	149270000	149270200
chr1	149274600	149274800
chr1	149276000	149276200
chr1	149285600	149286000
chr1	149294200	149294400
chr1	149305000	149305200
chr1	149336200	149336400
chr1	149380800	149381000
chr1	149390200	149390800
chr1	149391400	149391600
chr1	149409400	149409600
chr1	149413400	149413600
chr1	149445600	149445800
chr1	149453800	149454000
chr1	149475800	149476000
chr1	149558200	149559200
chr1	149585800	149586000
chr1	149606800	149607200
chr1	149607800	149608400
chr1	149622000	149622200
chr1	149631600	149631800
chr1	149633800	149634200
chr1	149635600	149635800
chr1	149636400	149637000
chr1	149675800	149676000
chr1	149687000	149687200
chr1	149692800	149693200
chr1	149701200	149701400
chr1	149705200	149705400
chr1	149708600	149708800
chr1	149711800	149712000
chr1	149712600	149712800
chr1	149713600	149714200
chr1	149740200	149740400
chr1	149747000	149747200
chr1	149775600	149776000
chr1	149777200	149777400
chr1	149781600	149781800
chr1	149784000	149784200
chr1	149788000	149788200
chr1	149792600	149793200
chr1	149794000	149794200
chr1	149795400	149795600
chr1	149806600	149806800
chr1	149811200	149811800
chr1	149812400	149812600
chr1	149813200	149813800
chr1	149831000	149831200
chr1	149831800	149833400
chr1	149834200	149834400
chr1	149834800	149835000
chr1	149835600	149837000
chr1	149837400	149838400
chr1	149840400	149840600
chr1	149841000	149841800
chr1	149842200	149843400
chr1	149844200	149844400
chr1	149844800	149845000
chr1	149845600	149845800
chr1	149847000	149847400
chr1	149847800	149848000
chr1	149848400	149848600
chr1	149849000	149849600
chr1	149850000	149850400
chr1	149850800	149851400
chr1	149851800	149852000
chr1	149852600	149852800
chr1	149853400	149854600
chr1	149855400	149855600
chr1	149856000	149858000
chr1	149858800	149859000
chr1	149859400	149859600
chr1	149860400	149862000
chr1	149862600	149862800
chr1	149879600	149879800
chr1	149884600	149886000
chr1	149886600	149887000
chr1	149887400	149889000
chr1	149891200	149891400
chr1	149899400	149900000
chr1	149906600	149907000
chr1	149915800	149916200
chr1	149919400	149919600
chr1	149923600	149924000
chr1	149925400	149925600
chr1	149927800	149928400
chr1	149930000	149930200
chr1	149931400	149931800
chr1	149936400	149937000
chr1	149937400	149937600
chr1	149939000	149939400
chr1	149942400	149942600
chr1	149962200	149962400
chr1	149996000	149996200
chr1	149997600	149998000
chr1	150001000	150001600
chr1	150007000	150007200
chr1	150008800	150009000
chr1	150009600	150010200
chr1	150010600	150010800
chr1	150050600	150050800
chr1	150054000	150054600
chr1	150056400	150056800
chr1	150061600	150061800
chr1	150065600	150065800
chr1	150067200	150067800
chr1	150077200	150077400
chr1	150090200	150090400
chr1	150106400	150106600
chr1	150135600	150135800
chr1	150141400	150141800
chr1	150144600	150144800
chr1	150147000	150147200
chr1	150149800	150150000
chr1	150151400	150151600
chr1	150159600	150159800
chr1	150160400	150160800
chr1	150162000	150162400
chr1	150163000	150163400
chr1	150164200	150164600
chr1	150166000	150166400
chr1	150169000	150169200
chr1	150171800	150172200
chr1	150176800	150177000
chr1	150178600	150178800
chr1	150180600	150180800
chr1	150183200	150183800
chr1	150186200	150186400
chr1	150186800	150187600
chr1	150213600	150213800
chr1	150233400	150234200
chr1	150234600	150235400
chr1	150236000	150236400
chr1	150242000	150242400
chr1	150255400	150256200
chr1	150257000	150257200
chr1	150257600	150258000
chr1	150260000	150260200
chr1	150263000	150263200
chr1	150268400	150268600
chr1	150269000	150269200
chr1	150272600	150272800
chr1	150281400	150282000
chr1	150282400	150282600
chr1	150293800	150294000
chr1	150317400	150317600
chr1	150321400	150321600
chr1	150322200	150322800
chr1	150363400	150364200
chr1	150364600	150364800
chr1	150365400	150366200
chr1	150366800	150367000
chr1	150383800	150384000
chr1	150409600	150409800
chr1	150421000	150421200
chr1	150430000	150430200
chr1	150432400	150432600
chr1	150464400	150464600
chr1	150470400	150470800
chr1	150477400	150478000
chr1	150485000	150485200
chr1	150487200	150487600
chr1	150493200	150493400
chr1	150506600	150506800
chr1	150507800	150508200
chr1	150509000	150509400
chr1	150513400	150513600
chr1	150514400	150514600
chr1	150515600	150515800
chr1	150516800	150517000
chr1	150529200	150529400
chr1	150532600	150532800
chr1	150545800	150546000
chr1	150546600	150546800
chr1	150549000	150549600
chr1	150550000	150550200
chr1	150550600	150550800
chr1	150551200	150551400
chr1	150552400	150552600
chr1	150555800	150556000
chr1	150556800	150557000
chr1	150558400	150558600
chr1	150559400	150559600
chr1	150560000	150560200
chr1	150561000	150562400
chr1	150562800	150563000
chr1	150563400	150564400
chr1	150567400	150568400
chr1	150568800	150570400
chr1	150571200	150571400
chr1	150572000	150573200
chr1	150573600	150573800
chr1	150577200	150577400
chr1	150577800	150578000
chr1	150578400	150578800
chr1	150579200	150579800
chr1	150604800	150605000
chr1	150611600	150611800
chr1	150612600	150613000
chr1	150613600	150613800
chr1	150615600	150616000
chr1	150620000	150620200
chr1	150621600	150621800
chr1	150622600	150622800
chr1	150629000	150629800
chr1	150630600	150630800
chr1	150635000	150635600
chr1	150696200	150696800
chr1	150697200	150697400
chr1	150712800	150713000
chr1	150728200	150728800
chr1	150749000	150749200
chr1	150760000	150760400
chr1	150761800	150762200
chr1	150765000	150765200
chr1	150765600	150766000
chr1	150771000	150771200
chr1	150775400	150775600
chr1	150777600	150777800
chr1	150780600	150780800
chr1	150782200	150782400
chr1	150788000	150788200
chr1	150789400	150789800
chr1	150791600	150792000
chr1	150793400	150793600
chr1	150796600	150796800
chr1	150800600	150800800
chr1	150813200	150813400
chr1	150841800	150842000
chr1	150851600	150851800
chr1	150852200	150853000
chr1	150863800	150864000
chr1	150876200	150877000
chr1	150881600	150882000
chr1	150890200	150890400
chr1	150905400	150905600
chr1	150909800	150910000
chr1	150922600	150922800
chr1	150926200	150926800
chr1	150927800	150928000
chr1	150948000	150948200
chr1	150954200	150954400
chr1	150955400	150955800
chr1	150971200	150971400
chr1	150972200	150972800
chr1	150973600	150974400
chr1	150974800	150975000
chr1	150977400	150977600
chr1	150979600	150979800
chr1	150981400	150981600
chr1	150982200	150982400
chr1	150988600	150988800
chr1	150999200	150999600
chr1	151000400	151000600
chr1	151001600	151001800
chr1	151002200	151002400
chr1	151006400	151007000
chr1	151007600	151008400
chr1	151008800	151010000
chr1	151010400	151010600
chr1	151013600	151013800
chr1	151024600	151024800
chr1	151039600	151040000
chr1	151045600	151045800
chr1	151047600	151048800
chr1	151049600	151049800
chr1	151050400	151050600
chr1	151051800	151052000
chr1	151055000	151055600
chr1	151056200	151058000
chr1	151058800	151059000
chr1	151059400	151059800
chr1	151060200	151060400
chr1	151062800	151063000
chr1	151069400	151069600
chr1	151070400	151071200
chr1	151099800	151100000
chr1	151131400	151131600
chr1	151142800	151143400
chr1	151144800	151145000
chr1	151145800	151147200
chr1	151147800	151148000
chr1	151156000	151157400
chr1	151165400	151166200
chr1	151176000	151176200
chr1	151189000	151189200
chr1	151189800	151190400
chr1	151195400	151195600
chr1	151196400	151196600
chr1	151198400	151198600
chr1	151200400	151200600
chr1	151238000	151238200
chr1	151251800	151252000
chr1	151254600	151254800
chr1	151275400	151275600
chr1	151277200	151277800
chr1	151281200	151282400
chr1	151282800	151283400
chr1	151291000	151291200
chr1	151292600	151293000
chr1	151301000	151301200
chr1	151311000	151311200
chr1	151311600	151312000
chr1	151312400	151312600
chr1	151326200	151326400
chr1	151327000	151328200
chr1	151341000	151341600
chr1	151346200	151346400
chr1	151346800	151347600
chr1	151352000	151352400
chr1	151367800	151368000
chr1	151369800	151370000
chr1	151370400	151370800
chr1	151372000	151372200
chr1	151372600	151372800
chr1	151384800	151385000
chr1	151399400	151399600
chr1	151416600	151416800
chr1	151444000	151444200
chr1	151457000	151457400
chr1	151458000	151459600
chr1	151473400	151473600
chr1	151492200	151492400
chr1	151495000	151495200
chr1	151501600	151501800
chr1	151502200	151502400
chr1	151511000	151511400
chr1	151511800	151512000
chr1	151513200	151513400
chr1	151520400	151520600
chr1	151534800	151535000
chr1	151539600	151540200
chr1	151541000	151541200
chr1	151549000	151549200
chr1	151568800	151569000
chr1	151575000	151575200
chr1	151584400	151584600
chr1	151594200	151594400
chr1	151596600	151596800
chr1	151601400	151601600
chr1	151602600	151602800
chr1	151608400	151608600
chr1	151611400	151612000
chr1	151612800	151613000
chr1	151620400	151620600
chr1	151639000	151639200
chr1	151650800	151651000
chr1	151654400	151654600
chr1	151655600	151655800
chr1	151661800	151662000
chr1	151668200	151668400
chr1	151715400	151715800
chr1	151716200	151716400
chr1	151716800	151717200
chr1	151720200	151720400
chr1	151721400	151721600
chr1	151735200	151735400
chr1	151739600	151740000
chr1	151756400	151756600
chr1	151763400	151763600
chr1	151764000	151764200
chr1	151768800	151769000
chr1	151774400	151774800
chr1	151780800	151781000
chr1	151790000	151790800
chr1	151815800	151816000
chr1	151817600	151817800
chr1	151830800	151831000
chr1	151836600	151836800
chr1	151838200	151838400
chr1	151838800	151839000
chr1	151839800	151840000
chr1	151846200	151846400
chr1	151853600	151853800
chr1	151855600	151855800
chr1	151856200	151856400
chr1	151860600	151860800
chr1	151862600	151863000
chr1	151867400	151868400
chr1	151894600	151894800
chr1	151898600	151898800
chr1	151905200	151906200
chr1	151908400	151908600
chr1	151909400	151910000
chr1	151920200	151920400
chr1	151921600	151921800
chr1	151925400	151925600
chr1	151934000	151934400
chr1	151936800	151937000
chr1	151939800	151940000
chr1	151941200	151941600
chr1	151943000	151943200
chr1	151944600	151944800
chr1	151945800	151946000
chr1	151946400	151946600
chr1	151968000	151968400
chr1	151970800	151971000
chr1	151972600	151973200
chr1	151976200	151976400
chr1	151977000	151977200
chr1	151977800	151978000
chr1	151984400	151984600
chr1	151988400	151988800
chr1	151989600	151989800
chr1	151991800	151992000
chr1	151992400	151992800
chr1	151993200	151993400
chr1	151993800	151994000
chr1	152001000	152001200
chr1	152001800	152002000
chr1	152003000	152003200
chr1	152013800	152014000
chr1	152029400	152029600
chr1	152034600	152034800
chr1	152035200	152035800
chr1	152036600	152037200
chr1	152038400	152038600
chr1	152048000	152048800
chr1	152049600	152050000
chr1	152051400	152051600
chr1	152052600	152052800
chr1	152071200	152071400
chr1	152085000	152085200
chr1	152110400	152110600
chr1	152111000	152112800
chr1	152119000	152119200
chr1	152142000	152142200
chr1	152160600	152161000
chr1	152162800	152163000
chr1	152165400	152165600
chr1	152168000	152168200
chr1	152169400	152169600
chr1	152170600	152170800
chr1	152176000	152176200
chr1	152182600	152182800
chr1	152185600	152185800
chr1	152188600	152189200
chr1	152189800	152190000
chr1	152190600	152190800
chr1	152214600	152214800
chr1	152215600	152215800
chr1	152347200	152347400
chr1	152393000	152393200
chr1	152399400	152399600
chr1	152441000	152441200
chr1	152458400	152458800
chr1	152460200	152460600
chr1	152461600	152461800
chr1	152471600	152471800
chr1	152480200	152480400
chr1	152495200	152495400
chr1	152520000	152520200
chr1	152544000	152544200
chr1	152623400	152623600
chr1	152654000	152654200
chr1	152775000	152775200
chr1	152870000	152870200
chr1	152906400	152906600
chr1	153033000	153033200
chr1	153041000	153041400
chr1	153043000	153043200
chr1	153059400	153059600
chr1	153070400	153070600
chr1	153073000	153073800
chr1	153087800	153088000
chr1	153093600	153093800
chr1	153096400	153096600
chr1	153112200	153112400
chr1	153115200	153115800
chr1	153119400	153120000
chr1	153123200	153123400
chr1	153192800	153193000
chr1	153217200	153217400
chr1	153220800	153221200
chr1	153223200	153223400
chr1	153229400	153229600
chr1	153231800	153232000
chr1	153232600	153232800
chr1	153238600	153238800
chr1	153246400	153246800
chr1	153260600	153260800
chr1	153261400	153261600
chr1	153278000	153278200
chr1	153288600	153289000
chr1	153312600	153313000
chr1	153342200	153342600
chr1	153343400	153343600
chr1	153344000	153344400
chr1	153344800	153345000
chr1	153349400	153350000
chr1	153350400	153350600
chr1	153352600	153352800
chr1	153353600	153353800
chr1	153355600	153355800
chr1	153357600	153357800
chr1	153358200	153358400
chr1	153364200	153364400
chr1	153365400	153365600
chr1	153368600	153368800
chr1	153374200	153374400
chr1	153375600	153375800
chr1	153385000	153385200
chr1	153386400	153386800
chr1	153390200	153390600
chr1	153391000	153391400
chr1	153400400	153400600
chr1	153404800	153405000
chr1	153414000	153414200
chr1	153422600	153422800
chr1	153433200	153433600
chr1	153435200	153435400
chr1	153452600	153452800
chr1	153465800	153466000
chr1	153470800	153471000
chr1	153475400	153475600
chr1	153488800	153489200
chr1	153490800	153491000
chr1	153495000	153495200
chr1	153507000	153507200
chr1	153509800	153510200
chr1	153511000	153511200
chr1	153515000	153515200
chr1	153516000	153516200
chr1	153518600	153518800
chr1	153520800	153521200
chr1	153522400	153522800
chr1	153526200	153526800
chr1	153532200	153532600
chr1	153533200	153533400
chr1	153533800	153534200
chr1	153535400	153536200
chr1	153538400	153538600
chr1	153540800	153541000
chr1	153542200	153542600
chr1	153545000	153545200
chr1	153545800	153546000
chr1	153547400	153549000
chr1	153551200	153551400
chr1	153552400	153552600
chr1	153553400	153554200
chr1	153565800	153566200
chr1	153566600	153566800
chr1	153568600	153568800
chr1	153572600	153572800
chr1	153577600	153578000
chr1	153583600	153583800
chr1	153587400	153587600
chr1	153597200	153597400
chr1	153599000	153599200
chr1	153609400	153609600
chr1	153610400	153610600
chr1	153613000	153613200
chr1	153616400	153616600
chr1	153617600	153617800
chr1	153627400	153627600
chr1	153628200	153628600
chr1	153634000	153634600
chr1	153646800	153647400
chr1	153649200	153649800
chr1	153653200	153653400
chr1	153658600	153658800
chr1	153661200	153661800
chr1	153671000	153671400
chr1	153672000	153672200
chr1	153673600	153673800
chr1	153677800	153678000
chr1	153678600	153679800
chr1	153697800	153698600
chr1	153699200	153699600
chr1	153727800	153728600
chr1	153731000	153731200
chr1	153734800	153735200
chr1	153743000	153743200
chr1	153743800	153744000
chr1	153749600	153749800
chr1	153750400	153750800
chr1	153771200	153771400
chr1	153772000	153772200
chr1	153773600	153773800
chr1	153775200	153775800
chr1	153777800	153778000
chr1	153783600	153783800
chr1	153791000	153791200
chr1	153791800	153792200
chr1	153797400	153797600
chr1	153800600	153800800
chr1	153803600	153803800
chr1	153805400	153805600
chr1	153806400	153806600
chr1	153821400	153821600
chr1	153832800	153833000
chr1	153849400	153849600
chr1	153854400	153854600
chr1	153872400	153872600
chr1	153881000	153881200
chr1	153883200	153883600
chr1	153887800	153888000
chr1	153888600	153888800
chr1	153920400	153920600
chr1	153921000	153921400
chr1	153922200	153922400
chr1	153923000	153923400
chr1	153924000	153924200
chr1	153924600	153924800
chr1	153944600	153945400
chr1	153946000	153946800
chr1	153954200	153954400
chr1	153957800	153958800
chr1	153959600	153959800
chr1	153962400	153963000
chr1	153963600	153963800
chr1	153966600	153966800
chr1	153967200	153968000
chr1	153968600	153968800
chr1	153977200	153977800
chr1	153982600	153982800
chr1	153985200	153985600
chr1	153986400	153987000
chr1	153990600	153991000
chr1	154024800	154025000
chr1	154091200	154091400
chr1	154115200	154115400
chr1	154129400	154129600
chr1	154130200	154130400
chr1	154149000	154149200
chr1	154153800	154154000
chr1	154155000	154155600
chr1	154157400	154158000
chr1	154158400	154158600
chr1	154162400	154162600
chr1	154171000	154171200
chr1	154176400	154176600
chr1	154178200	154178400
chr1	154179200	154179400
chr1	154180400	154180600
chr1	154182400	154182600
chr1	154183200	154183400
chr1	154186200	154187400
chr1	154199200	154199800
chr1	154219600	154222000
chr1	154263800	154264000
chr1	154265600	154266000
chr1	154272200	154272400
chr1	154291400	154292000
chr1	154303800	154304000
chr1	154307800	154308200
chr1	154312400	154312600
chr1	154313000	154313400
chr1	154321000	154321200
chr1	154322000	154322200
chr1	154324600	154325000
chr1	154325400	154327000
chr1	154327600	154327800
chr1	154328400	154329000
chr1	154335000	154335400
chr1	154337600	154337800
chr1	154343000	154343200
chr1	154345200	154345600
chr1	154346400	154346800
chr1	154347200	154347400
chr1	154348600	154348800
chr1	154352600	154352800
chr1	154353200	154353800
chr1	154354400	154354800
chr1	154366200	154366400
chr1	154371600	154371800
chr1	154374000	154374200
chr1	154384800	154385800
chr1	154386600	154386800
chr1	154400400	154400800
chr1	154403600	154403800
chr1	154405200	154406400
chr1	154407200	154408600
chr1	154419200	154419800
chr1	154420400	154420600
chr1	154423600	154423800
chr1	154427600	154427800
chr1	154431000	154431200
chr1	154431600	154431800
chr1	154432600	154433000
chr1	154433600	154433800
chr1	154434600	154435000
chr1	154439600	154439800
chr1	154440200	154440400
chr1	154442400	154442600
chr1	154453200	154453800
chr1	154454800	154455000
chr1	154456600	154457000
chr1	154460800	154461000
chr1	154463200	154464000
chr1	154465000	154465200
chr1	154474800	154475000
chr1	154478800	154479000
chr1	154479800	154480000
chr1	154490400	154490600
chr1	154493400	154493600
chr1	154497000	154497400
chr1	154501800	154503200
chr1	154519600	154520000
chr1	154520400	154520600
chr1	154546400	154546800
chr1	154548000	154548400
chr1	154549200	154549600
chr1	154553800	154554000
chr1	154558200	154559200
chr1	154559600	154559800
chr1	154567800	154568000
chr1	154574800	154575200
chr1	154581800	154582000
chr1	154593400	154593600
chr1	154599000	154599200
chr1	154607200	154607400
chr1	154607800	154608800
chr1	154609600	154609800
chr1	154615000	154615200
chr1	154617000	154617200
chr1	154623400	154623600
chr1	154627200	154627400
chr1	154627800	154628400
chr1	154629200	154629600
chr1	154657600	154658000
chr1	154663600	154663800
chr1	154669800	154670000
chr1	154714600	154715000
chr1	154716000	154716200
chr1	154721000	154721200
chr1	154721800	154722200
chr1	154726600	154726800
chr1	154737000	154737200
chr1	154748200	154748400
chr1	154749200	154749400
chr1	154751800	154752000
chr1	154752600	154752800
chr1	154760400	154760800
chr1	154766200	154766400
chr1	154785000	154785400
chr1	154791200	154792200
chr1	154808400	154808600
chr1	154819600	154820400
chr1	154837400	154837600
chr1	154860400	154860600
chr1	154862800	154863200
chr1	154863800	154864000
chr1	154865400	154865600
chr1	154866600	154866800
chr1	154870200	154870400
chr1	154873200	154873400
chr1	154878600	154878800
chr1	154884000	154884400
chr1	154886400	154886600
chr1	154923800	154924000
chr1	154936600	154937800
chr1	154939200	154939400
chr1	154940800	154941000
chr1	154942600	154942800
chr1	154943800	154944400
chr1	154944800	154945000
chr1	154947800	154948000
chr1	154952000	154952200
chr1	154955200	154955400
chr1	154956000	154956600
chr1	154957400	154957600
chr1	154960800	154961000
chr1	154961400	154962400
chr1	154963000	154963200
chr1	154963800	154964000
chr1	154970600	154971000
chr1	154971400	154971600
chr1	154972600	154972800
chr1	154973200	154973400
chr1	154973800	154974000
chr1	154974400	154975000
chr1	154975600	154975800
chr1	154982600	154982800
chr1	154983200	154983400
chr1	154983800	154984200
chr1	154988200	154988400
chr1	154993200	154993400
chr1	154994600	154994800
chr1	154995800	154996000
chr1	154997400	154997600
chr1	154999200	154999400
chr1	155000600	155001200
chr1	155001600	155002400
chr1	155002800	155003000
chr1	155003400	155004400
chr1	155005200	155006000
chr1	155006600	155007200
chr1	155008200	155009000
chr1	155012000	155014000
chr1	155017600	155017800
chr1	155022800	155023200
chr1	155026800	155027000
chr1	155028800	155029000
chr1	155036000	155036200
chr1	155045000	155045200
chr1	155050600	155051400
chr1	155051800	155052400
chr1	155052800	155053000
chr1	155061600	155061800
chr1	155062800	155063000
chr1	155063600	155063800
chr1	155064200	155064400
chr1	155069000	155069200
chr1	155070000	155070200
chr1	155071000	155071400
chr1	155077400	155077600
chr1	155078600	155079000
chr1	155079800	155080200
chr1	155080800	155081000
chr1	155082000	155082200
chr1	155082600	155082800
chr1	155084200	155084400
chr1	155084800	155086400
chr1	155091400	155091800
chr1	155092200	155092400
chr1	155094000	155094600
chr1	155102400	155102600
chr1	155111000	155111200
chr1	155120400	155120600
chr1	155126200	155126400
chr1	155127000	155127200
chr1	155127800	155128000
chr1	155130600	155130800
chr1	155135200	155136000
chr1	155136800	155137000
chr1	155137600	155137800
chr1	155139400	155139600
chr1	155140000	155140600
chr1	155166800	155167000
chr1	155167400	155168200
chr1	155172600	155173400
chr1	155173800	155174600
chr1	155176000	155176200
chr1	155176600	155177000
chr1	155178800	155179200
chr1	155185400	155185800
chr1	155193000	155193800
chr1	155194400	155195000
chr1	155207000	155207200
chr1	155208600	155209200
chr1	155210400	155211000
chr1	155219000	155219200
chr1	155219600	155220000
chr1	155223000	155223200
chr1	155224800	155225000
chr1	155226600	155226800
chr1	155227400	155228200
chr1	155231400	155231600
chr1	155233600	155233800
chr1	155241200	155241400
chr1	155242000	155242200
chr1	155243400	155244000
chr1	155244600	155245200
chr1	155247800	155248000
chr1	155248400	155248600
chr1	155250800	155251000
chr1	155253400	155253600
chr1	155254600	155254800
chr1	155255400	155255600
chr1	155256600	155256800
chr1	155262400	155262600
chr1	155273000	155273600
chr1	155274400	155274600
chr1	155277200	155277800
chr1	155278400	155278600
chr1	155282800	155283000
chr1	155284000	155284200
chr1	155285800	155286200
chr1	155287200	155289200
chr1	155296800	155297000
chr1	155299200	155299400
chr1	155301400	155301600
chr1	155307400	155309000
chr1	155309400	155309600
chr1	155320800	155321000
chr1	155323000	155324600
chr1	155325000	155325600
chr1	155326200	155326400
chr1	155396800	155397400
chr1	155474600	155475000
chr1	155486000	155486200
chr1	155499400	155499600
chr1	155500000	155500200
chr1	155504400	155504600
chr1	155511600	155511800
chr1	155513600	155513800
chr1	155514600	155514800
chr1	155527800	155528000
chr1	155530000	155530200
chr1	155536200	155536600
chr1	155553400	155553600
chr1	155560800	155561000
chr1	155562000	155563200
chr1	155564000	155564400
chr1	155570400	155570600
chr1	155592000	155592200
chr1	155600200	155600400
chr1	155607800	155608000
chr1	155610000	155610600
chr1	155613400	155613800
chr1	155637600	155637800
chr1	155645400	155645600
chr1	155646400	155646600
chr1	155648600	155649000
chr1	155649800	155650000
chr1	155675800	155676000
chr1	155686800	155687000
chr1	155687800	155689200
chr1	155689800	155690000
chr1	155690800	155691000
chr1	155692000	155692400
chr1	155698400	155698600
chr1	155699200	155699400
chr1	155701400	155702000
chr1	155729200	155729400
chr1	155745600	155746000
chr1	155749200	155749600
chr1	155762000	155762800
chr1	155763400	155763600
chr1	155764000	155764200
chr1	155768400	155768600
chr1	155776600	155776800
chr1	155821400	155821600
chr1	155833800	155834800
chr1	155835200	155835400
chr1	155837200	155837400
chr1	155848000	155848200
chr1	155850400	155850600
chr1	155857200	155857400
chr1	155858000	155858600
chr1	155859000	155860600
chr1	155884200	155884600
chr1	155893800	155894000
chr1	155900200	155900400
chr1	155910000	155910200
chr1	155910800	155911600
chr1	155929200	155929400
chr1	155931600	155931800
chr1	155934400	155934600
chr1	155935000	155935200
chr1	155938200	155938400
chr1	155940800	155941600
chr1	155944600	155945400
chr1	155946000	155946600
chr1	155950000	155950200
chr1	155960200	155960400
chr1	155961200	155961400
chr1	155962000	155962200
chr1	155964400	155964600
chr1	155966800	155967000
chr1	155970600	155971200
chr1	155976200	155978800
chr1	155979200	155979800
chr1	155980200	155980400
chr1	155980800	155981400
chr1	155983800	155984000
chr1	155989400	155989600
chr1	155990000	155990200
chr1	155991200	155991400
chr1	156001600	156002000
chr1	156003600	156003800
chr1	156005000	156005200
chr1	156020800	156021000
chr1	156026000	156026200
chr1	156053000	156053200
chr1	156053800	156055200
chr1	156055800	156056000
chr1	156063600	156063800
chr1	156066400	156066600
chr1	156082400	156082800
chr1	156089800	156091000
chr1	156091600	156091800
chr1	156096600	156097400
chr1	156100400	156101000
chr1	156103200	156103800
chr1	156104200	156104400
chr1	156105200	156105400
chr1	156106400	156107200
chr1	156113400	156113600
chr1	156114200	156115800
chr1	156116200	156116400
chr1	156118400	156118600
chr1	156119600	156120200
chr1	156121000	156121400
chr1	156123800	156124000
chr1	156124800	156125600
chr1	156126200	156126400
chr1	156127200	156127400
chr1	156129200	156129400
chr1	156130200	156130600
chr1	156140200	156140400
chr1	156141200	156141600
chr1	156146000	156146200
chr1	156146800	156147000
chr1	156148400	156148600
chr1	156150800	156151000
chr1	156151400	156151600
chr1	156154400	156154600
chr1	156155800	156156600
chr1	156161000	156161600
chr1	156165200	156165400
chr1	156172800	156173000
chr1	156178400	156178600
chr1	156181600	156181800
chr1	156193800	156194200
chr1	156212800	156213400
chr1	156214400	156214600
chr1	156216600	156216800
chr1	156218000	156218200
chr1	156222400	156222600
chr1	156225600	156225800
chr1	156230200	156230400
chr1	156232200	156232400
chr1	156235800	156236000
chr1	156244200	156244400
chr1	156245400	156246000
chr1	156246800	156248600
chr1	156251600	156251800
chr1	156257200	156257600
chr1	156260000	156260200
chr1	156262600	156263000
chr1	156277200	156277400
chr1	156281200	156282000
chr1	156282400	156283000
chr1	156284800	156285000
chr1	156291200	156291600
chr1	156295600	156295800
chr1	156328600	156328800
chr1	156336400	156336600
chr1	156338200	156339000
chr1	156357000	156357200
chr1	156360000	156360200
chr1	156368400	156368600
chr1	156369200	156369400
chr1	156371600	156371800
chr1	156376200	156376400
chr1	156377600	156377800
chr1	156383000	156383200
chr1	156385800	156386000
chr1	156395200	156395400
chr1	156398400	156398600
chr1	156401800	156402000
chr1	156420200	156420400
chr1	156421000	156421200
chr1	156421600	156422000
chr1	156423000	156423200
chr1	156424000	156424200
chr1	156445800	156446200
chr1	156453000	156453200
chr1	156456600	156456800
chr1	156457200	156457600
chr1	156460600	156460800
chr1	156465000	156465200
chr1	156465800	156466000
chr1	156480200	156480400
chr1	156480800	156481000
chr1	156488000	156488200
chr1	156489200	156489600
chr1	156490400	156491000
chr1	156491600	156491800
chr1	156492800	156493000
chr1	156495800	156496000
chr1	156499000	156499600
chr1	156500800	156501600
chr1	156502400	156503200
chr1	156504400	156504600
chr1	156505000	156505600
chr1	156508600	156509200
chr1	156511800	156512000
chr1	156516000	156516200
chr1	156517000	156517200
chr1	156524200	156524400
chr1	156526200	156526400
chr1	156552000	156552200
chr1	156553000	156553400
chr1	156555000	156555200
chr1	156558800	156559000
chr1	156560800	156561000
chr1	156572400	156572600
chr1	156581800	156582000
chr1	156584200	156584400
chr1	156585000	156585200
chr1	156587000	156587200
chr1	156591600	156591800
chr1	156593200	156593400
chr1	156600000	156600200
chr1	156601200	156601800
chr1	156602600	156603000
chr1	156607400	156607600
chr1	156608200	156608400
chr1	156609200	156609400
chr1	156616600	156616800
chr1	156619400	156619600
chr1	156624400	156624800
chr1	156625600	156626200
chr1	156627600	156627800
chr1	156638000	156638200
chr1	156639600	156640200
chr1	156641800	156642000
chr1	156643800	156644000
chr1	156657600	156658200
chr1	156660000	156660400
chr1	156661400	156661600
chr1	156662200	156662400
chr1	156663200	156663600
chr1	156665000	156665200
chr1	156673800	156674000
chr1	156677400	156677600
chr1	156678000	156678200
chr1	156689000	156689200
chr1	156689600	156689800
chr1	156691800	156692000
chr1	156693200	156693400
chr1	156694200	156694400
chr1	156703800	156704000
chr1	156705000	156705200
chr1	156706000	156706400
chr1	156706800	156707000
chr1	156725800	156726000
chr1	156726600	156726800
chr1	156728400	156729000
chr1	156740600	156741400
chr1	156742200	156742400
chr1	156746600	156746800
chr1	156747200	156747600
chr1	156748000	156748600
chr1	156749400	156749600
chr1	156750400	156750600
chr1	156751200	156752000
chr1	156753000	156753400
chr1	156755600	156756000
chr1	156757600	156758000
chr1	156758800	156759000
chr1	156760600	156760800
chr1	156765800	156766000
chr1	156766400	156768600
chr1	156769000	156769400
chr1	156772800	156773400
chr1	156786600	156786800
chr1	156797400	156797600
chr1	156804600	156804800
chr1	156811200	156811400
chr1	156813800	156814400
chr1	156816800	156817000
chr1	156832600	156832800
chr1	156833600	156833800
chr1	156839000	156839200
chr1	156845400	156845600
chr1	156848800	156849000
chr1	156852400	156852600
chr1	156858800	156859200
chr1	156859600	156859800
chr1	156860200	156860400
chr1	156860800	156861000
chr1	156863200	156863600
chr1	156865000	156865600
chr1	156866400	156866600
chr1	156868000	156868400
chr1	156869600	156869800
chr1	156877800	156878000
chr1	156882600	156883000
chr1	156890200	156890400
chr1	156892400	156892600
chr1	156895000	156895600
chr1	156898400	156898600
chr1	156907400	156907600
chr1	156910400	156910600
chr1	156912000	156912200
chr1	156913200	156913400
chr1	156914400	156914800
chr1	156920400	156920800
chr1	156924000	156924200
chr1	156924800	156925000
chr1	156926200	156926600
chr1	156927800	156928000
chr1	156931400	156931600
chr1	156946200	156946400
chr1	156948800	156949000
chr1	156958400	156958600
chr1	156959400	156959800
chr1	156961800	156962000
chr1	156963600	156964000
chr1	156973600	156973800
chr1	156996800	156997000
chr1	156997400	156997600
chr1	157041000	157041200
chr1	157045400	157046200
chr1	157046800	157047000
chr1	157055800	157056000
chr1	157074400	157074600
chr1	157085400	157085800
chr1	157090200	157090400
chr1	157099600	157099800
chr1	157106600	157106800
chr1	157113000	157113400
chr1	157131400	157131600
chr1	157132800	157133000
chr1	157133600	157133800
chr1	157135800	157136000
chr1	157137400	157138800
chr1	157141200	157141600
chr1	157142200	157142400
chr1	157148000	157148200
chr1	157151400	157151600
chr1	157154400	157154600
chr1	157155200	157155400
chr1	157156000	157156400
chr1	157163800	157164000
chr1	157170800	157171000
chr1	157172000	157172400
chr1	157193800	157194000
chr1	157197000	157197200
chr1	157227600	157228200
chr1	157249400	157249600
chr1	157262600	157262800
chr1	157269800	157270000
chr1	157273600	157273800
chr1	157274800	157275000
chr1	157278800	157279000
chr1	157279400	157279800
chr1	157311200	157311400
chr1	157311800	157312600
chr1	157325200	157325600
chr1	157335200	157335400
chr1	157357200	157357400
chr1	157359400	157359600
chr1	157363600	157363800
chr1	157367000	157367600
chr1	157370000	157370200
chr1	157377400	157377600
chr1	157380600	157380800
chr1	157400200	157400800
chr1	157403400	157403600
chr1	157404000	157404600
chr1	157408200	157408400
chr1	157437200	157437600
chr1	157466000	157466200
chr1	157477600	157477800
chr1	157487200	157487800
chr1	157489400	157489600
chr1	157490600	157490800
chr1	157496200	157496400
chr1	157505800	157506000
chr1	157517000	157517200
chr1	157541000	157541200
chr1	157552400	157552600
chr1	157566600	157566800
chr1	157586000	157586200
chr1	157595400	157595600
chr1	157646200	157646400
chr1	157653200	157653400
chr1	157700800	157701000
chr1	157705000	157705200
chr1	157723200	157723600
chr1	157725200	157725600
chr1	157726800	157727200
chr1	157734400	157734600
chr1	157771800	157772000
chr1	157773800	157774000
chr1	157783000	157783200
chr1	157783800	157784000
chr1	157797200	157797400
chr1	157804000	157804200
chr1	157806800	157807200
chr1	157820000	157820200
chr1	157821800	157822000
chr1	157832200	157832400
chr1	157844200	157844400
chr1	157849600	157849800
chr1	157870600	157870800
chr1	157878200	157878400
chr1	157882600	157882800
chr1	157925800	157926000
chr1	157932200	157932400
chr1	157937800	157938000
chr1	157944800	157945000
chr1	157948600	157948800
chr1	157955200	157955400
chr1	157956000	157956200
chr1	157956800	157957000
chr1	157962400	157962600
chr1	157963800	157964000
chr1	157992000	157992200
chr1	157993600	157993800
chr1	158005400	158005600
chr1	158043400	158043600
chr1	158056000	158056200
chr1	158087400	158087600
chr1	158095800	158096000
chr1	158113600	158113800
chr1	158117800	158118200
chr1	158121800	158122000
chr1	158125000	158125200
chr1	158131400	158131600
chr1	158146400	158146600
chr1	158148000	158148200
chr1	158148600	158148800
chr1	158149800	158150000
chr1	158150600	158150800
chr1	158155600	158156000
chr1	158163200	158163800
chr1	158177800	158178000
chr1	158179800	158180000
chr1	158181000	158181400
chr1	158185800	158186000
chr1	158200000	158200200
chr1	158200600	158200800
chr1	158203800	158204200
chr1	158248200	158248400
chr1	158248800	158249200
chr1	158284000	158284400
chr1	158285800	158286000
chr1	158290600	158290800
chr1	158333400	158333800
chr1	158353800	158354000
chr1	158354400	158354600
chr1	158375000	158375200
chr1	158394600	158395000
chr1	158430200	158430400
chr1	158434800	158435000
chr1	158440800	158441000
chr1	158496400	158496600
chr1	158506400	158506600
chr1	158564600	158565000
chr1	158606600	158607600
chr1	158623400	158623600
chr1	158634800	158635000
chr1	158644600	158644800
chr1	158646600	158646800
chr1	158654600	158654800
chr1	158676000	158676200
chr1	158680600	158680800
chr1	158681600	158682000
chr1	158683600	158683800
chr1	158685200	158685400
chr1	158686200	158686800
chr1	158687200	158687400
chr1	158689200	158689400
chr1	158692000	158692200
chr1	158694800	158695000
chr1	158697600	158697800
chr1	158732200	158732800
chr1	158733200	158733400
chr1	158733800	158734000
chr1	158735200	158735400
chr1	158772600	158772800
chr1	158783000	158783200
chr1	158793600	158793800
chr1	158799800	158800000
chr1	158800600	158800800
chr1	158809400	158809600
chr1	158810000	158810200
chr1	158818600	158819800
chr1	158831200	158831400
chr1	158833400	158833600
chr1	158924800	158925000
chr1	158930600	158930800
chr1	158931400	158931600
chr1	158933600	158933800
chr1	158952000	158952200
chr1	158973000	158973200
chr1	158978800	158979000
chr1	158996400	158996600
chr1	158998800	158999000
chr1	159000800	159001000
chr1	159007800	159008000
chr1	159008800	159009000
chr1	159009800	159010000
chr1	159012600	159012800
chr1	159015600	159015800
chr1	159022400	159022600
chr1	159030400	159030600
chr1	159055400	159055600
chr1	159068200	159068600
chr1	159069000	159069200
chr1	159072000	159072200
chr1	159076800	159077000
chr1	159079600	159079800
chr1	159085000	159085200
chr1	159088000	159088200
chr1	159091800	159092400
chr1	159103200	159103400
chr1	159132400	159132600
chr1	159142400	159142600
chr1	159152200	159152400
chr1	159161000	159161200
chr1	159161600	159161800
chr1	159162600	159162800
chr1	159177400	159177600
chr1	159188400	159188800
chr1	159196600	159196800
chr1	159198000	159198400
chr1	159200800	159201200
chr1	159201600	159202000
chr1	159204000	159205000
chr1	159206000	159206400
chr1	159210200	159210400
chr1	159211600	159211800
chr1	159214200	159214400
chr1	159223200	159223400
chr1	159228800	159229000
chr1	159267000	159267200
chr1	159282200	159282400
chr1	159289200	159289400
chr1	159291600	159291800
chr1	159302200	159302400
chr1	159303600	159303800
chr1	159307800	159308000
chr1	159315400	159315600
chr1	159343000	159343200
chr1	159352600	159352800
chr1	159554400	159554600
chr1	159646800	159647000
chr1	159664400	159664600
chr1	159679200	159679400
chr1	159746800	159747000
chr1	159756400	159756600
chr1	159780800	159781000
chr1	159781400	159781600
chr1	159791200	159791400
chr1	159799000	159799200
chr1	159800200	159800400
chr1	159817600	159818000
chr1	159821200	159821800
chr1	159826600	159826800
chr1	159829200	159829600
chr1	159838800	159839000
chr1	159849000	159849200
chr1	159850000	159850200
chr1	159854800	159855000
chr1	159869000	159869600
chr1	159880000	159880800
chr1	159882000	159882200
chr1	159882600	159882800
chr1	159890000	159890200
chr1	159891600	159891800
chr1	159896200	159896400
chr1	159898000	159898200
chr1	159900000	159900200
chr1	159901000	159901200
chr1	159908200	159908400
chr1	159909400	159909800
chr1	159910400	159910800
chr1	159913800	159914000
chr1	159915800	159916000
chr1	159916400	159916800
chr1	159918200	159918400
chr1	159921200	159921600
chr1	159922200	159922400
chr1	159923000	159923800
chr1	159924200	159925000
chr1	159925400	159925800
chr1	159929600	159929800
chr1	159935800	159936000
chr1	159936400	159936600
chr1	159945600	159945800
chr1	159954200	159954400
chr1	159957800	159958200
chr1	159961000	159961200
chr1	159991600	159991800
chr1	160006400	160006600
chr1	160031200	160031400
chr1	160031800	160032000
chr1	160046600	160046800
chr1	160049200	160049600
chr1	160070200	160070800
chr1	160075800	160076200
chr1	160077600	160077800
chr1	160078800	160079000
chr1	160084000	160084400
chr1	160085800	160086000
chr1	160096000	160097000
chr1	160098000	160099600
chr1	160101000	160101400
chr1	160103000	160103200
chr1	160104600	160104800
chr1	160109000	160109200
chr1	160125800	160126000
chr1	160128200	160128400
chr1	160143800	160144000
chr1	160162400	160162600
chr1	160169600	160169800
chr1	160179400	160179600
chr1	160193200	160193400
chr1	160204600	160204800
chr1	160205200	160205400
chr1	160205800	160206000
chr1	160206600	160206800
chr1	160223000	160223200
chr1	160238400	160238600
chr1	160252000	160252200
chr1	160256800	160257000
chr1	160261200	160262000
chr1	160262400	160262600
chr1	160263000	160263200
chr1	160284200	160284400
chr1	160285000	160285200
chr1	160291400	160292000
chr1	160293000	160293200
chr1	160307600	160307800
chr1	160317200	160317400
chr1	160326600	160326800
chr1	160330200	160330400
chr1	160338600	160339000
chr1	160343200	160343400
chr1	160346600	160347400
chr1	160354400	160354800
chr1	160359600	160359800
chr1	160362200	160362800
chr1	160363600	160363800
chr1	160364400	160364600
chr1	160366800	160367600
chr1	160368000	160368200
chr1	160368600	160368800
chr1	160374800	160375000
chr1	160375600	160375800
chr1	160376600	160376800
chr1	160400200	160400800
chr1	160401200	160401400
chr1	160416400	160416800
chr1	160421200	160421600
chr1	160428600	160429000
chr1	160429800	160430000
chr1	160432600	160432800
chr1	160438000	160438200
chr1	160438600	160438800
chr1	160471400	160471600
chr1	160488400	160488600
chr1	160499800	160500000
chr1	160516000	160516200
chr1	160519800	160520400
chr1	160523000	160523400
chr1	160539800	160540600
chr1	160544800	160545000
chr1	160547000	160547400
chr1	160549000	160549600
chr1	160550600	160550800
chr1	160558600	160559000
chr1	160560400	160560600
chr1	160564800	160565000
chr1	160568200	160568400
chr1	160569800	160570400
chr1	160571000	160571200
chr1	160575000	160575400
chr1	160576600	160576800
chr1	160578400	160578600
chr1	160579000	160579600
chr1	160580400	160580600
chr1	160582000	160582800
chr1	160607200	160607400
chr1	160623200	160623600
chr1	160625800	160626400
chr1	160627000	160627200
chr1	160628800	160629000
chr1	160629400	160630200
chr1	160630600	160630800
chr1	160633800	160634000
chr1	160638200	160638400
chr1	160640400	160640800
chr1	160641400	160641600
chr1	160647000	160647200
chr1	160657600	160657800
chr1	160664800	160665000
chr1	160665600	160666200
chr1	160673000	160673400
chr1	160675600	160675800
chr1	160681600	160681800
chr1	160683200	160683600
chr1	160690200	160690600
chr1	160692600	160692800
chr1	160699200	160699400
chr1	160704200	160704600
chr1	160705200	160706000
chr1	160707600	160708400
chr1	160709000	160709200
chr1	160711800	160712400
chr1	160712800	160713200
chr1	160714200	160714600
chr1	160722800	160723000
chr1	160726200	160727600
chr1	160732200	160732400
chr1	160739200	160739400
chr1	160742400	160742800
chr1	160743400	160743600
chr1	160744200	160744800
chr1	160749000	160749200
chr1	160751600	160751800
chr1	160756400	160756600
chr1	160767200	160767400
chr1	160767800	160768000
chr1	160768400	160768600
chr1	160776200	160776400
chr1	160777600	160777800
chr1	160780200	160780400
chr1	160782400	160782600
chr1	160789800	160790400
chr1	160796000	160796200
chr1	160798000	160798200
chr1	160801200	160801400
chr1	160807400	160807600
chr1	160813200	160813600
chr1	160823400	160823600
chr1	160830600	160830800
chr1	160835000	160835200
chr1	160837600	160838200
chr1	160845000	160845200
chr1	160855600	160855800
chr1	160858200	160858400
chr1	160859200	160859400
chr1	160862200	160862400
chr1	160862800	160863000
chr1	160863800	160864000
chr1	160868200	160868400
chr1	160875600	160875800
chr1	160877200	160877400
chr1	160880400	160880600
chr1	160885200	160885400
chr1	160887200	160887400
chr1	160891600	160891800
chr1	160908000	160908400
chr1	160911400	160911800
chr1	160933800	160934200
chr1	160936000	160936200
chr1	160943000	160943200
chr1	160945000	160945400
chr1	160947200	160947400
chr1	160949200	160949800
chr1	160951400	160951600
chr1	160954200	160954400
chr1	160971800	160972000
chr1	160990000	160990200
chr1	160993800	160994000
chr1	160997400	160997600
chr1	161009800	161010000
chr1	161012000	161012200
chr1	161013200	161013400
chr1	161013800	161014000
chr1	161018200	161018400
chr1	161020200	161020400
chr1	161020800	161021400
chr1	161021800	161022000
chr1	161038800	161039000
chr1	161041600	161041800
chr1	161045000	161047000
chr1	161053000	161053200
chr1	161059400	161059600
chr1	161068400	161068600
chr1	161069800	161070000
chr1	161072000	161072200
chr1	161073800	161074000
chr1	161080800	161081200
chr1	161083600	161083800
chr1	161089200	161089400
chr1	161096400	161096800
chr1	161097800	161098400
chr1	161111600	161111800
chr1	161115400	161115600
chr1	161117400	161118200
chr1	161119200	161119400
chr1	161119800	161120000
chr1	161121800	161122000
chr1	161129200	161129400
chr1	161131800	161132000
chr1	161132400	161133400
chr1	161139600	161140200
chr1	161153600	161154200
chr1	161158600	161159000
chr1	161159400	161159800
chr1	161162200	161162400
chr1	161166000	161167200
chr1	161167800	161168000
chr1	161177000	161178000
chr1	161180800	161181000
chr1	161182400	161182600
chr1	161185400	161185600
chr1	161186000	161186200
chr1	161187000	161187200
chr1	161192600	161193200
chr1	161195200	161195400
chr1	161198600	161198800
chr1	161199400	161199600
chr1	161200600	161200800
chr1	161201400	161201600
chr1	161202200	161202400
chr1	161209800	161210200
chr1	161214400	161214600
chr1	161215000	161215400
chr1	161217000	161217600
chr1	161218800	161219000
chr1	161220800	161221000
chr1	161225600	161226200
chr1	161227600	161227800
chr1	161230000	161230200
chr1	161233000	161233200
chr1	161241800	161242000
chr1	161242400	161242600
chr1	161258600	161258800
chr1	161267400	161267600
chr1	161281000	161281200
chr1	161291600	161291800
chr1	161298200	161298400
chr1	161306200	161306400
chr1	161307400	161307600
chr1	161313600	161313800
chr1	161314200	161314400
chr1	161314800	161315000
chr1	161316200	161316600
chr1	161324000	161324200
chr1	161351600	161351800
chr1	161359400	161359600
chr1	161367800	161368000
chr1	161374400	161374800
chr1	161382200	161382400
chr1	161389800	161390400
chr1	161390800	161391000
chr1	161399400	161400600
chr1	161407600	161407800
chr1	161421000	161421200
chr1	161422000	161422200
chr1	161473600	161473800
chr1	161480600	161480800
chr1	161484800	161485000
chr1	161487200	161487800
chr1	161491400	161491600
chr1	161494400	161494600
chr1	161499600	161500000
chr1	161502600	161503400
chr1	161505200	161505600
chr1	161506600	161506800
chr1	161511200	161511400
chr1	161523800	161524000
chr1	161524400	161524600
chr1	161525400	161525600
chr1	161528600	161528800
chr1	161529800	161531400
chr1	161532000	161532600
chr1	161533200	161534400
chr1	161539800	161540600
chr1	161541400	161541600
chr1	161542000	161542600
chr1	161543200	161543400
chr1	161545400	161545600
chr1	161548200	161548400
chr1	161555000	161555400
chr1	161556200	161556400
chr1	161557000	161557200
chr1	161558000	161558200
chr1	161561400	161561600
chr1	161565800	161566400
chr1	161571800	161572000
chr1	161576800	161577000
chr1	161580000	161580200
chr1	161581200	161581400
chr1	161583000	161583200
chr1	161589600	161590000
chr1	161605800	161606600
chr1	161611400	161611600
chr1	161612000	161613800
chr1	161614200	161614400
chr1	161616000	161616400
chr1	161621400	161622400
chr1	161622800	161623000
chr1	161623800	161624000
chr1	161624600	161624800
chr1	161626200	161626400
chr1	161626800	161627000
chr1	161627600	161627800
chr1	161636400	161636600
chr1	161638400	161638600
chr1	161639400	161639600
chr1	161642600	161643000
chr1	161644000	161644200
chr1	161645000	161645200
chr1	161647600	161647800
chr1	161653600	161654200
chr1	161658600	161658800
chr1	161661800	161662000
chr1	161663000	161663200
chr1	161664800	161665000
chr1	161671400	161671800
chr1	161705600	161705800
chr1	161707000	161707400
chr1	161718800	161719200
chr1	161720600	161720800
chr1	161722000	161722200
chr1	161726000	161727800
chr1	161728800	161729000
chr1	161730200	161730600
chr1	161733600	161733800
chr1	161738800	161739000
chr1	161740000	161740200
chr1	161741000	161741200
chr1	161741600	161741800
chr1	161744200	161744400
chr1	161749600	161750400
chr1	161763600	161763800
chr1	161765200	161766400
chr1	161770400	161770600
chr1	161772400	161772800
chr1	161792800	161793000
chr1	161814200	161814400
chr1	161849600	161849800
chr1	161905400	161905600
chr1	161934200	161934600
chr1	161943800	161944000
chr1	161944600	161944800
chr1	161945400	161945600
chr1	161952800	161953000
chr1	161953400	161953600
chr1	161974000	161974400
chr1	161981200	161981400
chr1	161989800	161990200
chr1	161999400	161999600
chr1	162003800	162004000
chr1	162004600	162004800
chr1	162018600	162019400
chr1	162023800	162024400
chr1	162027000	162027200
chr1	162028800	162029200
chr1	162033400	162033600
chr1	162037000	162037200
chr1	162056000	162056400
chr1	162069600	162070200
chr1	162074400	162074600
chr1	162138200	162138400
chr1	162152400	162152600
chr1	162177200	162177400
chr1	162229800	162230000
chr1	162235200	162235400
chr1	162236800	162237000
chr1	162240000	162240200
chr1	162249800	162250000
chr1	162255200	162255400
chr1	162276600	162276800
chr1	162297200	162297600
chr1	162310400	162310800
chr1	162316200	162316400
chr1	162327200	162328000
chr1	162351400	162352200
chr1	162353800	162354000
chr1	162357800	162358000
chr1	162366800	162367000
chr1	162372200	162372400
chr1	162372800	162373000
chr1	162380200	162381400
chr1	162381800	162382800
chr1	162383400	162383800
chr1	162384800	162385000
chr1	162386200	162386600
chr1	162387400	162387800
chr1	162388200	162388400
chr1	162389400	162389600
chr1	162391600	162392400
chr1	162397000	162397400
chr1	162398000	162398200
chr1	162399000	162399400
chr1	162401000	162401200
chr1	162405800	162406000
chr1	162407000	162407200
chr1	162412000	162412400
chr1	162418800	162419000
chr1	162419400	162419800
chr1	162421200	162421600
chr1	162423000	162423400
chr1	162444000	162444800
chr1	162445200	162445400
chr1	162446400	162446600
chr1	162447400	162447600
chr1	162466400	162466800
chr1	162497200	162497400
chr1	162497800	162498600
chr1	162499200	162499600
chr1	162530400	162531000
chr1	162539200	162539400
chr1	162548400	162548600
chr1	162552800	162553000
chr1	162561200	162562000
chr1	162562400	162562600
chr1	162563200	162564000
chr1	162564800	162565200
chr1	162565600	162565800
chr1	162573200	162573600
chr1	162576600	162576800
chr1	162613600	162614000
chr1	162627800	162628000
chr1	162630800	162631000
chr1	162631600	162631800
chr1	162696400	162696600
chr1	162709200	162709400
chr1	162790400	162791200
chr1	162800400	162800600
chr1	162822400	162822800
chr1	162848000	162848200
chr1	162854400	162854600
chr1	162878200	162878400
chr1	162893000	162893600
chr1	162905800	162906200
chr1	162919000	162919200
chr1	162922400	162922600
chr1	162932400	162932600
chr1	162995000	162995200
chr1	163071800	163072000
chr1	163099800	163100000
chr1	163196000	163196400
chr1	163275400	163275600
chr1	163291600	163291800
chr1	163321600	163322400
chr1	163323600	163323800
chr1	163363200	163363400
chr1	163465600	163465800
chr1	163528800	163529000
chr1	163545600	163546000
chr1	163923000	163923200
chr1	163928800	163929000
chr1	164092800	164093000
chr1	164440400	164440600
chr1	164511000	164511600
chr1	164525000	164525200
chr1	164558800	164559000
chr1	164559800	164560200
chr1	164602800	164603000
chr1	164614400	164614600
chr1	164623000	164623400
chr1	164625000	164625600
chr1	164651600	164651800
chr1	164660600	164660800
chr1	164673800	164674200
chr1	164703400	164703800
chr1	164705000	164705200
chr1	164707200	164707600
chr1	164709200	164709400
chr1	164712200	164712600
chr1	164713000	164713200
chr1	164717000	164717400
chr1	164720000	164721000
chr1	164725400	164725600
chr1	164728800	164729000
chr1	164733200	164733400
chr1	164735600	164736200
chr1	164765200	164765400
chr1	164770200	164770400
chr1	164772800	164773000
chr1	164774400	164775600
chr1	164787400	164787600
chr1	164793600	164793800
chr1	164794400	164794600
chr1	164914200	164914600
chr1	165055600	165055800
chr1	165073600	165073800
chr1	165075800	165076000
chr1	165129600	165129800
chr1	165143600	165143800
chr1	165144800	165145200
chr1	165178600	165178800
chr1	165207800	165208000
chr1	165228800	165229000
chr1	165258000	165258200
chr1	165356200	165356600
chr1	165364800	165365000
chr1	165367400	165367600
chr1	165369400	165369600
chr1	165376400	165376600
chr1	165393000	165393200
chr1	165398000	165398200
chr1	165404000	165404200
chr1	165408600	165408800
chr1	165424600	165424800
chr1	165452800	165453000
chr1	165526600	165526800
chr1	165537400	165537600
chr1	165539400	165539600
chr1	165544000	165544200
chr1	165593000	165593200
chr1	165598200	165598400
chr1	165601800	165602000
chr1	165628600	165628800
chr1	165630800	165631200
chr1	165631600	165632200
chr1	165633600	165633800
chr1	165642800	165643000
chr1	165646000	165646200
chr1	165666200	165666400
chr1	165671600	165671800
chr1	165674600	165675000
chr1	165678600	165678800
chr1	165686200	165686400
chr1	165686800	165687000
chr1	165696000	165696200
chr1	165696800	165697000
chr1	165697800	165698000
chr1	165698600	165698800
chr1	165718000	165718200
chr1	165738800	165739000
chr1	165747600	165748000
chr1	165768800	165769400
chr1	165769800	165770000
chr1	165773400	165773600
chr1	165817200	165817400
chr1	165823600	165823800
chr1	165827400	165828000
chr1	165828400	165829200
chr1	165829800	165830000
chr1	165833000	165833200
chr1	165836800	165837000
chr1	165840600	165840800
chr1	165841600	165841800
chr1	165842800	165843000
chr1	165846200	165846600
chr1	165847600	165847800
chr1	165851000	165851400
chr1	165854200	165854600
chr1	165855400	165855600
chr1	165856200	165856400
chr1	165857000	165857600
chr1	165871400	165871600
chr1	165875200	165875400
chr1	165876200	165876400
chr1	165878000	165878400
chr1	165883200	165883400
chr1	165884800	165885000
chr1	165914200	165914600
chr1	165916200	165916400
chr1	165924200	165924400
chr1	165924800	165925000
chr1	165925800	165926000
chr1	165928200	165928400
chr1	165949400	165949600
chr1	166081000	166081200
chr1	166165000	166165200
chr1	166166800	166167400
chr1	166367800	166368000
chr1	166433800	166434000
chr1	166488400	166488600
chr1	166489600	166490200
chr1	166509400	166509800
chr1	166511800	166512200
chr1	166585000	166585200
chr1	166675200	166675600
chr1	166695200	166695400
chr1	166698800	166700400
chr1	166700800	166701000
chr1	166703600	166704800
chr1	166705600	166705800
chr1	166730200	166731000
chr1	166822400	166822800
chr1	166829400	166829600
chr1	166839200	166840000
chr1	166840600	166841000
chr1	166874600	166874800
chr1	166875800	166876600
chr1	166884400	166884600
chr1	166895800	166896200
chr1	166902400	166902600
chr1	166903400	166903600
chr1	166910400	166910800
chr1	166925000	166925200
chr1	166944600	166944800
chr1	166947800	166948000
chr1	166969400	166969600
chr1	166975400	166976000
chr1	166979000	166979200
chr1	167030200	167030400
chr1	167044000	167044200
chr1	167052600	167052800
chr1	167057200	167057600
chr1	167059200	167059400
chr1	167064800	167065000
chr1	167066800	167067000
chr1	167076200	167076400
chr1	167082800	167083000
chr1	167090600	167090800
chr1	167114800	167115000
chr1	167121400	167121800
chr1	167124200	167124400
chr1	167130800	167131400
chr1	167150200	167150400
chr1	167197800	167198000
chr1	167199600	167200000
chr1	167220000	167220200
chr1	167220600	167221400
chr1	167222200	167222400
chr1	167223200	167223400
chr1	167223800	167224400
chr1	167224800	167225000
chr1	167226000	167226200
chr1	167228000	167228200
chr1	167229800	167230000
chr1	167236600	167237400
chr1	167249200	167249400
chr1	167249800	167250000
chr1	167261400	167261600
chr1	167264200	167264400
chr1	167265600	167265800
chr1	167267800	167268000
chr1	167273400	167273800
chr1	167288600	167288800
chr1	167293000	167293200
chr1	167294600	167294800
chr1	167297400	167297600
chr1	167314800	167315000
chr1	167328800	167329400
chr1	167339600	167339800
chr1	167343000	167343200
chr1	167373400	167373600
chr1	167401400	167401600
chr1	167426800	167427000
chr1	167428400	167428600
chr1	167430000	167430400
chr1	167430800	167431000
chr1	167432400	167432600
chr1	167438200	167438400
chr1	167439400	167439600
chr1	167442200	167442400
chr1	167446200	167446400
chr1	167447000	167447200
chr1	167447800	167448000
chr1	167451000	167451200
chr1	167455000	167455200
chr1	167455600	167456200
chr1	167456600	167457000
chr1	167461000	167461200
chr1	167467400	167467600
chr1	167473200	167473400
chr1	167474000	167474200
chr1	167479400	167479600
chr1	167482400	167482600
chr1	167486400	167486800
chr1	167489600	167489800
chr1	167492200	167492800
chr1	167499800	167500000
chr1	167500400	167500800
chr1	167511000	167511200
chr1	167514400	167514600
chr1	167516800	167517000
chr1	167517600	167518000
chr1	167518600	167518800
chr1	167521000	167521200
chr1	167524800	167525000
chr1	167526800	167527200
chr1	167533800	167534000
chr1	167540400	167540600
chr1	167542400	167542600
chr1	167543400	167543600
chr1	167548400	167548600
chr1	167549000	167549800
chr1	167550400	167550600
chr1	167551400	167551800
chr1	167552400	167552800
chr1	167553600	167554000
chr1	167556200	167556400
chr1	167561800	167562000
chr1	167562800	167563000
chr1	167563600	167563800
chr1	167564800	167565000
chr1	167569000	167569600
chr1	167600200	167600600
chr1	167601400	167601600
chr1	167605600	167605800
chr1	167608800	167609000
chr1	167612600	167612800
chr1	167617200	167618000
chr1	167624000	167624200
chr1	167627000	167627200
chr1	167627600	167628400
chr1	167630200	167631400
chr1	167631800	167632400
chr1	167633600	167633800
chr1	167634200	167634600
chr1	167635200	167635600
chr1	167637400	167637600
chr1	167642200	167642400
chr1	167644800	167645600
chr1	167649400	167649600
chr1	167650400	167650600
chr1	167651400	167651600
chr1	167658600	167659000
chr1	167663000	167663200
chr1	167664200	167664400
chr1	167668200	167668400
chr1	167670600	167670800
chr1	167679800	167680000
chr1	167681800	167682000
chr1	167687600	167688200
chr1	167689600	167689800
chr1	167697800	167698200
chr1	167709000	167709400
chr1	167713400	167714000
chr1	167714600	167714800
chr1	167715400	167716000
chr1	167716400	167717000
chr1	167721200	167721400
chr1	167721800	167722600
chr1	167723800	167724400
chr1	167729000	167729200
chr1	167737400	167737600
chr1	167743800	167744000
chr1	167746200	167746600
chr1	167749800	167750000
chr1	167753200	167753600
chr1	167755800	167756000
chr1	167757200	167757400
chr1	167760200	167761000
chr1	167761400	167761600
chr1	167762200	167762400
chr1	167771200	167771400
chr1	167791800	167792200
chr1	167797200	167797400
chr1	167803400	167803600
chr1	167805400	167806000
chr1	167820000	167820400
chr1	167820800	167821000
chr1	167821400	167821600
chr1	167822200	167822600
chr1	167823800	167824000
chr1	167824400	167825000
chr1	167825600	167825800
chr1	167826200	167827000
chr1	167830000	167830200
chr1	167832800	167833000
chr1	167860400	167860600
chr1	167862800	167863000
chr1	167863600	167863800
chr1	167864400	167864800
chr1	167865800	167866000
chr1	167866400	167867400
chr1	167868000	167868200
chr1	167869800	167870000
chr1	167870400	167870600
chr1	167878800	167879000
chr1	167880800	167881000
chr1	167898600	167898800
chr1	167904600	167905000
chr1	167913800	167914400
chr1	167923400	167923600
chr1	167924200	167924800
chr1	167926600	167927000
chr1	167928600	167929200
chr1	167929600	167930000
chr1	167930600	167930800
chr1	167933000	167933200
chr1	167933800	167934800
chr1	167935600	167937600
chr1	167938200	167938400
chr1	167985000	167985200
chr1	168004600	168004800
chr1	168008600	168009000
chr1	168019600	168019800
chr1	168056200	168056600
chr1	168065600	168065800
chr1	168081400	168081600
chr1	168082400	168082600
chr1	168084400	168085200
chr1	168111000	168111400
chr1	168113000	168113200
chr1	168135600	168136400
chr1	168146000	168146200
chr1	168149000	168149200
chr1	168154800	168155000
chr1	168161600	168161800
chr1	168178800	168180200
chr1	168218800	168219000
chr1	168220000	168220800
chr1	168225000	168225200
chr1	168226000	168226200
chr1	168226600	168226800
chr1	168227200	168227400
chr1	168235400	168235600
chr1	168244000	168244200
chr1	168267000	168267200
chr1	168281600	168282000
chr1	168287200	168287400
chr1	168288400	168288600
chr1	168301800	168302000
chr1	168321000	168321200
chr1	168322000	168322200
chr1	168341200	168341400
chr1	168342800	168343000
chr1	168343600	168343800
chr1	168348400	168348600
chr1	168360200	168360400
chr1	168363200	168363400
chr1	168365800	168366000
chr1	168372400	168373200
chr1	168374600	168375000
chr1	168387200	168387400
chr1	168388400	168388600
chr1	168392200	168392400
chr1	168399000	168399200
chr1	168409000	168409200
chr1	168410400	168410600
chr1	168421400	168421600
chr1	168439800	168440000
chr1	168444000	168444200
chr1	168445000	168445200
chr1	168445800	168446000
chr1	168452400	168452600
chr1	168466200	168467000
chr1	168469800	168470000
chr1	168471200	168471400
chr1	168483600	168483800
chr1	168485200	168485400
chr1	168488200	168488400
chr1	168498600	168498800
chr1	168504200	168504800
chr1	168510000	168510200
chr1	168510600	168510800
chr1	168513400	168513600
chr1	168514600	168514800
chr1	168518400	168518600
chr1	168520400	168522000
chr1	168529600	168529800
chr1	168531600	168532000
chr1	168535600	168535800
chr1	168544000	168544400
chr1	168546000	168546200
chr1	168557800	168558000
chr1	168574400	168574600
chr1	168576200	168576400
chr1	168603600	168603800
chr1	168626400	168626600
chr1	168637400	168637600
chr1	168708800	168709000
chr1	168792800	168793000
chr1	168833800	168834000
chr1	168880000	168880200
chr1	168921600	168921800
chr1	169041400	169041600
chr1	169044400	169044600
chr1	169048200	169048400
chr1	169052800	169053000
chr1	169061000	169061200
chr1	169079400	169079600
chr1	169087200	169087400
chr1	169098400	169098600
chr1	169100800	169101200
chr1	169105600	169105800
chr1	169106200	169107200
chr1	169109800	169110000
chr1	169114000	169114200
chr1	169116200	169116600
chr1	169133000	169133600
chr1	169161600	169161800
chr1	169193400	169193800
chr1	169203000	169203200
chr1	169217800	169218000
chr1	169259800	169260200
chr1	169260600	169260800
chr1	169271200	169271600
chr1	169295600	169295800
chr1	169299600	169299800
chr1	169309200	169309400
chr1	169312400	169312600
chr1	169327000	169327200
chr1	169328000	169328200
chr1	169338800	169339000
chr1	169342200	169342400
chr1	169345600	169345800
chr1	169348600	169348800
chr1	169363400	169363600
chr1	169367800	169368800
chr1	169371600	169371800
chr1	169392600	169392800
chr1	169427400	169427600
chr1	169460200	169460400
chr1	169465400	169465600
chr1	169466400	169466600
chr1	169473400	169473600
chr1	169483600	169483800
chr1	169484200	169484400
chr1	169485200	169485400
chr1	169485800	169486200
chr1	169486800	169487000
chr1	169508400	169508800
chr1	169513400	169513600
chr1	169528200	169528400
chr1	169546600	169546800
chr1	169550400	169550600
chr1	169566000	169566200
chr1	169571600	169571800
chr1	169584800	169585400
chr1	169586400	169586600
chr1	169595800	169596000
chr1	169601200	169601400
chr1	169604800	169605200
chr1	169608400	169608600
chr1	169611000	169611200
chr1	169625000	169625200
chr1	169628800	169629000
chr1	169630000	169630200
chr1	169642000	169642200
chr1	169659000	169659200
chr1	169661800	169662000
chr1	169667200	169667400
chr1	169667800	169668000
chr1	169680600	169680800
chr1	169692800	169693000
chr1	169694400	169694600
chr1	169696400	169696600
chr1	169697800	169698000
chr1	169699000	169699200
chr1	169701400	169701600
chr1	169708000	169708600
chr1	169711600	169711800
chr1	169712200	169712400
chr1	169780000	169780200
chr1	169794800	169795000
chr1	169795800	169796000
chr1	169803000	169803200
chr1	169891200	169891400
chr1	169893200	169894800
chr1	169896200	169896400
chr1	169908800	169909000
chr1	169926200	169926400
chr1	169929000	169929200
chr1	170003600	170003800
chr1	170041800	170042200
chr1	170049200	170049400
chr1	170063200	170063400
chr1	170067200	170067800
chr1	170074400	170075000
chr1	170419600	170419800
chr1	170437000	170437200
chr1	170457400	170457600
chr1	170462000	170462400
chr1	170494400	170494800
chr1	170532000	170532200
chr1	170533400	170533600
chr1	170664800	170665000
chr1	170671400	170671600
chr1	170689600	170689800
chr1	170929800	170930000
chr1	171188800	171189000
chr1	171213000	171213200
chr1	171224400	171224600
chr1	171226800	171227000
chr1	171236400	171236600
chr1	171245600	171245800
chr1	171251400	171252000
chr1	171252600	171252800
chr1	171257200	171257400
chr1	171279800	171280000
chr1	171286400	171286600
chr1	171313400	171313600
chr1	171314000	171314200
chr1	171314600	171314800
chr1	171366200	171366400
chr1	171396600	171397200
chr1	171405200	171405400
chr1	171420800	171421200
chr1	171434800	171435200
chr1	171485000	171486400
chr1	171488600	171488800
chr1	171500400	171500600
chr1	171597400	171597600
chr1	171610400	171610600
chr1	171615200	171615400
chr1	171645000	171645400
chr1	171655600	171656200
chr1	171664200	171664400
chr1	171684000	171684200
chr1	171693200	171693400
chr1	171716800	171717400
chr1	171736400	171736600
chr1	171741400	171741600
chr1	171742000	171742800
chr1	171743200	171743800
chr1	171745000	171745400
chr1	171753800	171754000
chr1	171754400	171754600
chr1	171755200	171755400
chr1	171761600	171761800
chr1	171762200	171762400
chr1	171763800	171764000
chr1	171780800	171781800
chr1	171786400	171786600
chr1	171793000	171793400
chr1	171794200	171794400
chr1	171800400	171800600
chr1	171801400	171801800
chr1	171803000	171803400
chr1	171805400	171806000
chr1	171817400	171818000
chr1	171833600	171833800
chr1	171841400	171841600
chr1	171855400	171855600
chr1	171877800	171878000
chr1	171913400	171913600
chr1	171928000	171928200
chr1	171948600	171948800
chr1	171970000	171970200
chr1	171985000	171985200
chr1	171985800	171986000
chr1	172025200	172025400
chr1	172090400	172090600
chr1	172109400	172109600
chr1	172117800	172118000
chr1	172135200	172135400
chr1	172154600	172155000
chr1	172181000	172181200
chr1	172181600	172181800
chr1	172185400	172185600
chr1	172220400	172220600
chr1	172286600	172287000
chr1	172340600	172340800
chr1	172358400	172359000
chr1	172380800	172381000
chr1	172390800	172391000
chr1	172393400	172393600
chr1	172394200	172394400
chr1	172399400	172399600
chr1	172402000	172402200
chr1	172425400	172425600
chr1	172427400	172427600
chr1	172429400	172429600
chr1	172432000	172432200
chr1	172441800	172442000
chr1	172442400	172442800
chr1	172444000	172444200
chr1	172447800	172448000
chr1	172449200	172449400
chr1	172450000	172450200
chr1	172451200	172451400
chr1	172452600	172452800
chr1	172456600	172456800
chr1	172466400	172466600
chr1	172469800	172470000
chr1	172473400	172473600
chr1	172477400	172477600
chr1	172496400	172496600
chr1	172499000	172499200
chr1	172499800	172500000
chr1	172508000	172508200
chr1	172513600	172513800
chr1	172515400	172516200
chr1	172525600	172525800
chr1	172530000	172530400
chr1	172532400	172534000
chr1	172538000	172538200
chr1	172540600	172541000
chr1	172545400	172545800
chr1	172566200	172567000
chr1	172572400	172572600
chr1	172578600	172579000
chr1	172581800	172582000
chr1	172588800	172589000
chr1	172600800	172601000
chr1	172609600	172609800
chr1	172627800	172628000
chr1	172637600	172637800
chr1	172639400	172639600
chr1	172643600	172643800
chr1	172647200	172647400
chr1	172658800	172659200
chr1	172661200	172661400
chr1	172662800	172663000
chr1	172670800	172671000
chr1	172675400	172675600
chr1	172683000	172683200
chr1	172697600	172697800
chr1	172699400	172699600
chr1	172704200	172704400
chr1	172708600	172708800
chr1	172717800	172718000
chr1	172719200	172719400
chr1	172719800	172720000
chr1	172726800	172727000
chr1	172728200	172728400
chr1	172742600	172742800
chr1	172745000	172745200
chr1	172746400	172746600
chr1	172747000	172747200
chr1	172756000	172756400
chr1	172761800	172762000
chr1	172764400	172764800
chr1	172766600	172766800
chr1	172770200	172770400
chr1	172778800	172779000
chr1	172809800	172810000
chr1	172818400	172818600
chr1	172819000	172819600
chr1	172821600	172821800
chr1	172824400	172824600
chr1	172826400	172826600
chr1	172838400	172838800
chr1	172845600	172845800
chr1	172867600	172867800
chr1	172895200	172895400
chr1	172900400	172900600
chr1	172906800	172907600
chr1	172909800	172910000
chr1	172915400	172915600
chr1	172934000	172934200
chr1	172939600	172939800
chr1	172943200	172943400
chr1	172947200	172947400
chr1	172948600	172948800
chr1	172991800	172992000
chr1	173009600	173010000
chr1	173014200	173014400
chr1	173015600	173016000
chr1	173018000	173018200
chr1	173020400	173020600
chr1	173039000	173039200
chr1	173043400	173043600
chr1	173048600	173049000
chr1	173051000	173051200
chr1	173112200	173112400
chr1	173117200	173117400
chr1	173117800	173118000
chr1	173121400	173121600
chr1	173123000	173123200
chr1	173150000	173150200
chr1	173175800	173176000
chr1	173190600	173191000
chr1	173193600	173194000
chr1	173202400	173202600
chr1	173205400	173206000
chr1	173206800	173207600
chr1	173249400	173249600
chr1	173269400	173270000
chr1	173296000	173296400
chr1	173301600	173301800
chr1	173303200	173303400
chr1	173330400	173330800
chr1	173331200	173331400
chr1	173332000	173332400
chr1	173337200	173337400
chr1	173355200	173355600
chr1	173370800	173371000
chr1	173393200	173393400
chr1	173406800	173407000
chr1	173409800	173410400
chr1	173411000	173411200
chr1	173412200	173412400
chr1	173413400	173413600
chr1	173414200	173414400
chr1	173415600	173415800
chr1	173418400	173418600
chr1	173420400	173420600
chr1	173422400	173422800
chr1	173424200	173424400
chr1	173426200	173426400
chr1	173429600	173430200
chr1	173431200	173431400
chr1	173436200	173436400
chr1	173444800	173445200
chr1	173455200	173455400
chr1	173474800	173475400
chr1	173476000	173476200
chr1	173476600	173478200
chr1	173479800	173480000
chr1	173489400	173489600
chr1	173490200	173490400
chr1	173497000	173497200
chr1	173503600	173503800
chr1	173504200	173504600
chr1	173506600	173506800
chr1	173551000	173551200
chr1	173553400	173553600
chr1	173580000	173580600
chr1	173590600	173591000
chr1	173603400	173603600
chr1	173614000	173614200
chr1	173669800	173670000
chr1	173671000	173671400
chr1	173672600	173672800
chr1	173674600	173674800
chr1	173683800	173684000
chr1	173689000	173689200
chr1	173691200	173691400
chr1	173714400	173715200
chr1	173824400	173825800
chr1	173843800	173844000
chr1	173861000	173861200
chr1	173861800	173863200
chr1	173864000	173864200
chr1	173864800	173865200
chr1	173865600	173866000
chr1	173866600	173866800
chr1	173867400	173869400
chr1	173870400	173870600
chr1	173871000	173871600
chr1	173914400	173914600
chr1	173917200	173917400
chr1	174000400	174000600
chr1	174005200	174005400
chr1	174009000	174009200
chr1	174017200	174017600
chr1	174020400	174020600
chr1	174021600	174023000
chr1	174023400	174023800
chr1	174028600	174028800
chr1	174030600	174030800
chr1	174040600	174040800
chr1	174068000	174068400
chr1	174075200	174075400
chr1	174077800	174078200
chr1	174094000	174094200
chr1	174114800	174115200
chr1	174134000	174134200
chr1	174144200	174144600
chr1	174152600	174152800
chr1	174153600	174153800
chr1	174156600	174156800
chr1	174157200	174157800
chr1	174158800	174160400
chr1	174161400	174162000
chr1	174162400	174162800
chr1	174164800	174165000
chr1	174165600	174165800
chr1	174167000	174167400
chr1	174174600	174175000
chr1	174204200	174204400
chr1	174204800	174205000
chr1	174206600	174206800
chr1	174217800	174218000
chr1	174230600	174230800
chr1	174232800	174233000
chr1	174238600	174239000
chr1	174242600	174242800
chr1	174258200	174258400
chr1	174262400	174263000
chr1	174289800	174290000
chr1	174301400	174301600
chr1	174348600	174348800
chr1	174358400	174358600
chr1	174394000	174394200
chr1	174427800	174428400
chr1	174449000	174449200
chr1	174744000	174744200
chr1	174746200	174746400
chr1	174748600	174748800
chr1	174766800	174767000
chr1	174770000	174770200
chr1	174777400	174777600
chr1	174789000	174789800
chr1	174792000	174792200
chr1	174797400	174797800
chr1	174799600	174799800
chr1	174827200	174827400
chr1	174830000	174830200
chr1	174849200	174849400
chr1	174872800	174873000
chr1	174877400	174877600
chr1	174883400	174883800
chr1	174890200	174890400
chr1	174912400	174912600
chr1	174913200	174913600
chr1	174925400	174925600
chr1	174937000	174937200
chr1	174938800	174939000
chr1	174942800	174943200
chr1	174946000	174946400
chr1	174953800	174954000
chr1	174954800	174955000
chr1	174958600	174958800
chr1	174960400	174960600
chr1	174964600	174964800
chr1	174965200	174965800
chr1	174967200	174967400
chr1	174968200	174968400
chr1	174968800	174969000
chr1	174976800	174977000
chr1	174983200	174983600
chr1	174990600	174990800
chr1	174996600	174996800
chr1	174998600	174998800
chr1	174999200	175000600
chr1	175001000	175001400
chr1	175002000	175002400
chr1	175003000	175003800
chr1	175023000	175023600
chr1	175029400	175030000
chr1	175037400	175037800
chr1	175072400	175072600
chr1	175073200	175073400
chr1	175076000	175076200
chr1	175117000	175117200
chr1	175125400	175125600
chr1	175129800	175130000
chr1	175142000	175142200
chr1	175146600	175146800
chr1	175152000	175152200
chr1	175155000	175155200
chr1	175168000	175168200
chr1	175170800	175171800
chr1	175173600	175173800
chr1	175174400	175174600
chr1	175175000	175175200
chr1	175177200	175177400
chr1	175179000	175179200
chr1	175182200	175182600
chr1	175184600	175185000
chr1	175186000	175186200
chr1	175189000	175189200
chr1	175191800	175192000
chr1	175192400	175193200
chr1	175195400	175196000
chr1	175197600	175197800
chr1	175209200	175209400
chr1	175209800	175210000
chr1	175221800	175222000
chr1	175225600	175225800
chr1	175268800	175269000
chr1	175288000	175288200
chr1	175297400	175297600
chr1	175319800	175320000
chr1	175338600	175338800
chr1	175374000	175374200
chr1	175376200	175376600
chr1	175402400	175402600
chr1	175409000	175409200
chr1	175410000	175410200
chr1	175417400	175417600
chr1	175419800	175420200
chr1	175422200	175422400
chr1	175434400	175434600
chr1	175477400	175477600
chr1	175479600	175479800
chr1	175481200	175481400
chr1	175481800	175482000
chr1	175506200	175506400
chr1	175511600	175511800
chr1	175514800	175515000
chr1	175573400	175573800
chr1	175591400	175591600
chr1	175599200	175599400
chr1	175600800	175601400
chr1	175673600	175673800
chr1	175719000	175719200
chr1	175725800	175726000
chr1	175734000	175734200
chr1	175743000	175743200
chr1	175743600	175743800
chr1	175757400	175757800
chr1	175783200	175783400
chr1	175796000	175796200
chr1	175802800	175803000
chr1	175826800	175827000
chr1	175840200	175840600
chr1	175888000	175888200
chr1	175893200	175893400
chr1	176058600	176058800
chr1	176073600	176073800
chr1	176102800	176103000
chr1	176113800	176114000
chr1	176119600	176119800
chr1	176144600	176144800
chr1	176205400	176206000
chr1	176206600	176206800
chr1	176207200	176207800
chr1	176208200	176208400
chr1	176211400	176211600
chr1	176220400	176220600
chr1	176225600	176225800
chr1	176241400	176241600
chr1	176250400	176250600
chr1	176314200	176314400
chr1	176375000	176375200
chr1	176461000	176461200
chr1	176466600	176466800
chr1	176560000	176560200
chr1	176691800	176692000
chr1	176696200	176696400
chr1	176717200	176717400
chr1	176853600	176853800
chr1	176855200	176855400
chr1	176857800	176858000
chr1	176858600	176859000
chr1	176877200	176877400
chr1	176878200	176878400
chr1	176878800	176879400
chr1	176879800	176880400
chr1	176881000	176881400
chr1	176897400	176898200
chr1	176949200	176949400
chr1	177123000	177123200
chr1	177170800	177171200
chr1	177181800	177182000
chr1	177256400	177256600
chr1	177800800	177801000
chr1	177934000	177934200
chr1	177946000	177946400
chr1	177948400	177948600
chr1	178031800	178032200
chr1	178037800	178038000
chr1	178055200	178055400
chr1	178056000	178056200
chr1	178067000	178067600
chr1	178087000	178087200
chr1	178093600	178094600
chr1	178095400	178095600
chr1	178119800	178120000
chr1	178126800	178127000
chr1	178133200	178133600
chr1	178134200	178134400
chr1	178161200	178161400
chr1	178189800	178190200
chr1	178192800	178193000
chr1	178275600	178275800
chr1	178278200	178278400
chr1	178283000	178283200
chr1	178283600	178283800
chr1	178287000	178287400
chr1	178300000	178300200
chr1	178310800	178311000
chr1	178312600	178312800
chr1	178344600	178344800
chr1	178362000	178362200
chr1	178398800	178399000
chr1	178407800	178408000
chr1	178409000	178409200
chr1	178484800	178485200
chr1	178485600	178485800
chr1	178486800	178487000
chr1	178501200	178501400
chr1	178501800	178502000
chr1	178506800	178507000
chr1	178532400	178532600
chr1	178533400	178533600
chr1	178537000	178537200
chr1	178538600	178538800
chr1	178540200	178540400
chr1	178542200	178543600
chr1	178576000	178576200
chr1	178578600	178578800
chr1	178579200	178579400
chr1	178579800	178580000
chr1	178581400	178581600
chr1	178605800	178606400
chr1	178608000	178608200
chr1	178608600	178608800
chr1	178611000	178611200
chr1	178644400	178644600
chr1	178664400	178664600
chr1	178692600	178692800
chr1	178695200	178695400
chr1	178724600	178724800
chr1	178725200	178726000
chr1	178726400	178726600
chr1	178727200	178727400
chr1	178727800	178728000
chr1	178739800	178740000
chr1	178768400	178768600
chr1	178780200	178780400
chr1	178829000	178829200
chr1	178876000	178876200
chr1	178898400	178898800
chr1	178932400	178932600
chr1	178934600	178934800
chr1	178943000	178943200
chr1	178973800	178974000
chr1	179002800	179003000
chr1	179004200	179004400
chr1	179014400	179014600
chr1	179015400	179015800
chr1	179016400	179016600
chr1	179017200	179018200
chr1	179018800	179019400
chr1	179020200	179020400
chr1	179021000	179021200
chr1	179022000	179022200
chr1	179025600	179026400
chr1	179028200	179028800
chr1	179029400	179030200
chr1	179031000	179031200
chr1	179032000	179032200
chr1	179034800	179035000
chr1	179037200	179037400
chr1	179038600	179038800
chr1	179039200	179040400
chr1	179042800	179043000
chr1	179046200	179046400
chr1	179047000	179047600
chr1	179058400	179058600
chr1	179059200	179059400
chr1	179060400	179060600
chr1	179061000	179061200
chr1	179069200	179069400
chr1	179070400	179070600
chr1	179079200	179079400
chr1	179081400	179082600
chr1	179083000	179083200
chr1	179083600	179083800
chr1	179088800	179089200
chr1	179096000	179096200
chr1	179108400	179108600
chr1	179121200	179121400
chr1	179129800	179130400
chr1	179134400	179134600
chr1	179136400	179136600
chr1	179142000	179142200
chr1	179143000	179143200
chr1	179170000	179170400
chr1	179175600	179175800
chr1	179179000	179179200
chr1	179191000	179191200
chr1	179195400	179195600
chr1	179208600	179208800
chr1	179209200	179209400
chr1	179218000	179218200
chr1	179228400	179228800
chr1	179229200	179231000
chr1	179233600	179234000
chr1	179251800	179252000
chr1	179292400	179292600
chr1	179293600	179294200
chr1	179294800	179295200
chr1	179297200	179297400
chr1	179299000	179299200
chr1	179308400	179308600
chr1	179310400	179311000
chr1	179315000	179315200
chr1	179317600	179317800
chr1	179318600	179318800
chr1	179327800	179328000
chr1	179341000	179341200
chr1	179365800	179366000
chr1	179369800	179370000
chr1	179418000	179418400
chr1	179447600	179447800
chr1	179448200	179449000
chr1	179586400	179586600
chr1	179599800	179600000
chr1	179706400	179706600
chr1	179710000	179710200
chr1	179743200	179743800
chr1	179775000	179775400
chr1	179780000	179780200
chr1	179784000	179784400
chr1	179810000	179810200
chr1	179812600	179812800
chr1	179814800	179815000
chr1	179815400	179815600
chr1	179818800	179819200
chr1	179820400	179820600
chr1	179824400	179824600
chr1	179831000	179831200
chr1	179832000	179832400
chr1	179836600	179836800
chr1	179857200	179857400
chr1	179867800	179868000
chr1	179876400	179876600
chr1	179877800	179878000
chr1	179879800	179880000
chr1	179880600	179881000
chr1	179881800	179883400
chr1	179883800	179884000
chr1	179888200	179888400
chr1	179889600	179890000
chr1	179911000	179911200
chr1	179926600	179926800
chr1	179931000	179931200
chr1	179950600	179951000
chr1	179952200	179952400
chr1	179953800	179955400
chr1	179955800	179956000
chr1	179969000	179969200
chr1	179972000	179972200
chr1	179973800	179974000
chr1	179977000	179977800
chr1	180028200	180028400
chr1	180058000	180058400
chr1	180080600	180080800
chr1	180100800	180101000
chr1	180109000	180109200
chr1	180117400	180117600
chr1	180127600	180128000
chr1	180131600	180131800
chr1	180151000	180151400
chr1	180152600	180153000
chr1	180154400	180155000
chr1	180156200	180156800
chr1	180157200	180157400
chr1	180158400	180158800
chr1	180160400	180160600
chr1	180163200	180163400
chr1	180168000	180168400
chr1	180168800	180169000
chr1	180169400	180169600
chr1	180178800	180179200
chr1	180181200	180181400
chr1	180188200	180188400
chr1	180188800	180189000
chr1	180190200	180190400
chr1	180192200	180192400
chr1	180194800	180195200
chr1	180208400	180208600
chr1	180213600	180213800
chr1	180229200	180230600
chr1	180231000	180231200
chr1	180231600	180231800
chr1	180243600	180243800
chr1	180249400	180249600
chr1	180252800	180253000
chr1	180255600	180255800
chr1	180270000	180270600
chr1	180271200	180271600
chr1	180279000	180279400
chr1	180289000	180289600
chr1	180290200	180290400
chr1	180310200	180310400
chr1	180344200	180344400
chr1	180358800	180359000
chr1	180365200	180365400
chr1	180397200	180397400
chr1	180402200	180402800
chr1	180415600	180416200
chr1	180429000	180429400
chr1	180482600	180483200
chr1	180494400	180494600
chr1	180502600	180503000
chr1	180516000	180516200
chr1	180521600	180521800
chr1	180522200	180522400
chr1	180527400	180527600
chr1	180533600	180533800
chr1	180562600	180563400
chr1	180572200	180572600
chr1	180581800	180582000
chr1	180585000	180585200
chr1	180585600	180586200
chr1	180586600	180586800
chr1	180594800	180595000
chr1	180603400	180603600
chr1	180609800	180610000
chr1	180610600	180610800
chr1	180611400	180611600
chr1	180617800	180618000
chr1	180631200	180631400
chr1	180631800	180632600
chr1	180633200	180633400
chr1	180633800	180634000
chr1	180640400	180640800
chr1	180691400	180691600
chr1	180710200	180710600
chr1	180815400	180815600
chr1	180816200	180816600
chr1	180845400	180845600
chr1	180852000	180852200
chr1	180854400	180854800
chr1	180858200	180858400
chr1	180882000	180882200
chr1	180898000	180898200
chr1	180912400	180913000
chr1	180917400	180917600
chr1	180918600	180918800
chr1	180920600	180921000
chr1	180923200	180923400
chr1	180923800	180924200
chr1	180926200	180926800
chr1	180933400	180933600
chr1	180954200	180954600
chr1	180969600	180969800
chr1	180975600	180975800
chr1	180981600	180981800
chr1	181013200	181013400
chr1	181015200	181015400
chr1	181019400	181019600
chr1	181022000	181023400
chr1	181033200	181034000
chr1	181035800	181036800
chr1	181038600	181038800
chr1	181043000	181043400
chr1	181044400	181044800
chr1	181062000	181062400
chr1	181062800	181063200
chr1	181064200	181064400
chr1	181080600	181080800
chr1	181084400	181084600
chr1	181086200	181086400
chr1	181087000	181087800
chr1	181088400	181091600
chr1	181099600	181100000
chr1	181100600	181100800
chr1	181101600	181102200
chr1	181104600	181105600
chr1	181110200	181110400
chr1	181112600	181112800
chr1	181113200	181113400
chr1	181124200	181124800
chr1	181127000	181127200
chr1	181128800	181130200
chr1	181131400	181131600
chr1	181134600	181136400
chr1	181141400	181142000
chr1	181142600	181142800
chr1	181149800	181150000
chr1	181151600	181152200
chr1	181153000	181153400
chr1	181159400	181159600
chr1	181161400	181161600
chr1	181166600	181166800
chr1	181180000	181180200
chr1	181190000	181190200
chr1	181190600	181191000
chr1	181396200	181396600
chr1	181398000	181398200
chr1	181423600	181423800
chr1	181425000	181425200
chr1	181448600	181448800
chr1	181479200	181479400
chr1	181482600	181482800
chr1	181485800	181486200
chr1	181504400	181505200
chr1	181548600	181548800
chr1	181557400	181557600
chr1	181588000	181588200
chr1	181676400	181676600
chr1	181718200	181718400
chr1	181894000	181894200
chr1	181894600	181894800
chr1	181906000	181906200
chr1	181937000	181937200
chr1	181955200	181955400
chr1	182029600	182030200
chr1	182041600	182041800
chr1	182045600	182045800
chr1	182047000	182047200
chr1	182051200	182051400
chr1	182054800	182055000
chr1	182069000	182069200
chr1	182081000	182081400
chr1	182085000	182085200
chr1	182087400	182087600
chr1	182088000	182088400
chr1	182114600	182115000
chr1	182126400	182126800
chr1	182139600	182139800
chr1	182143200	182143400
chr1	182144200	182144600
chr1	182145600	182145800
chr1	182147200	182147600
chr1	182149600	182149800
chr1	182171000	182171200
chr1	182175400	182175600
chr1	182193000	182193200
chr1	182194000	182194200
chr1	182200600	182200800
chr1	182205800	182206000
chr1	182211600	182211800
chr1	182230400	182230600
chr1	182236400	182236600
chr1	182248000	182248200
chr1	182249400	182249600
chr1	182257000	182257800
chr1	182259200	182259800
chr1	182260600	182260800
chr1	182262600	182262800
chr1	182268800	182269000
chr1	182291600	182291800
chr1	182292400	182292600
chr1	182299200	182299400
chr1	182300000	182300400
chr1	182301000	182301200
chr1	182301800	182302000
chr1	182302400	182302600
chr1	182314800	182315600
chr1	182329200	182329600
chr1	182330200	182330600
chr1	182332200	182332400
chr1	182334200	182334600
chr1	182336600	182336800
chr1	182338200	182338400
chr1	182339000	182339400
chr1	182340400	182340600
chr1	182355400	182355800
chr1	182358400	182358800
chr1	182359600	182360000
chr1	182362600	182363200
chr1	182380800	182381200
chr1	182381600	182381800
chr1	182382400	182382600
chr1	182383000	182383600
chr1	182384000	182384200
chr1	182385200	182386000
chr1	182386600	182386800
chr1	182388600	182389200
chr1	182389600	182389800
chr1	182390200	182390400
chr1	182391400	182392400
chr1	182393800	182394600
chr1	182396200	182396400
chr1	182396800	182397000
chr1	182397800	182398000
chr1	182404800	182405000
chr1	182430800	182431000
chr1	182439400	182439600
chr1	182444600	182444800
chr1	182446200	182446400
chr1	182453800	182454000
chr1	182460200	182460800
chr1	182476600	182477000
chr1	182477400	182477600
chr1	182484600	182484800
chr1	182493200	182493400
chr1	182507800	182508000
chr1	182508800	182509000
chr1	182586000	182586800
chr1	182588800	182589400
chr1	182594800	182595000
chr1	182595800	182596000
chr1	182599400	182599600
chr1	182601400	182601600
chr1	182603400	182603600
chr1	182604400	182604600
chr1	182614800	182615200
chr1	182615600	182615800
chr1	182616200	182616400
chr1	182622000	182622200
chr1	182626600	182626800
chr1	182629800	182630000
chr1	182632600	182632800
chr1	182633800	182634000
chr1	182645000	182645200
chr1	182681200	182681400
chr1	182718400	182718600
chr1	182739600	182740000
chr1	182761400	182761800
chr1	182782000	182782600
chr1	182784600	182784800
chr1	182785400	182785600
chr1	182786000	182786200
chr1	182786800	182787000
chr1	182787800	182788000
chr1	182789600	182789800
chr1	182791000	182791200
chr1	182791800	182792000
chr1	182792400	182792600
chr1	182795000	182795200
chr1	182795600	182795800
chr1	182806400	182806600
chr1	182823400	182823800
chr1	182829600	182829800
chr1	182839200	182840200
chr1	182840800	182841000
chr1	182841400	182841600
chr1	182862000	182862200
chr1	182869200	182869600
chr1	182888400	182890400
chr1	182891000	182891200
chr1	182893400	182893600
chr1	182909600	182910400
chr1	182928200	182928400
chr1	182930200	182930600
chr1	182942400	182942600
chr1	182952600	182953600
chr1	182956200	182956400
chr1	182962600	182962800
chr1	182978000	182978600
chr1	183022400	183022600
chr1	183023000	183023600
chr1	183024000	183024200
chr1	183040200	183040400
chr1	183048800	183049000
chr1	183060400	183060800
chr1	183084200	183084400
chr1	183087000	183087200
chr1	183149800	183150000
chr1	183186200	183186400
chr1	183194800	183195000
chr1	183209600	183209800
chr1	183216400	183216600
chr1	183219000	183219200
chr1	183228000	183228400
chr1	183243800	183244000
chr1	183280000	183280400
chr1	183281200	183281800
chr1	183287400	183287600
chr1	183318600	183318800
chr1	183346400	183346600
chr1	183364000	183364400
chr1	183416800	183417000
chr1	183461400	183461800
chr1	183466800	183467200
chr1	183470200	183470400
chr1	183471000	183473400
chr1	183476200	183476400
chr1	183481000	183481400
chr1	183488000	183488200
chr1	183495400	183495600
chr1	183498400	183498600
chr1	183505400	183505800
chr1	183543600	183544000
chr1	183548200	183548400
chr1	183567600	183567800
chr1	183568600	183568800
chr1	183580400	183580600
chr1	183583600	183583800
chr1	183585200	183585400
chr1	183589000	183589200
chr1	183590000	183591200
chr1	183593400	183593800
chr1	183600200	183600600
chr1	183604600	183604800
chr1	183609400	183609600
chr1	183623200	183623600
chr1	183633000	183633200
chr1	183633800	183634000
chr1	183635200	183636000
chr1	183638800	183639000
chr1	183645600	183645800
chr1	183646600	183647000
chr1	183652200	183652600
chr1	183653200	183653400
chr1	183655600	183655800
chr1	183685200	183685400
chr1	183709000	183709200
chr1	183731400	183731600
chr1	183792400	183792600
chr1	183805000	183805200
chr1	183807600	183808000
chr1	183810200	183810400
chr1	183824400	183824600
chr1	183832600	183832800
chr1	183842600	183842800
chr1	183873800	183874000
chr1	183881000	183881200
chr1	183883800	183884000
chr1	183884600	183884800
chr1	183888200	183888400
chr1	183896600	183896800
chr1	183902000	183902200
chr1	183911400	183911600
chr1	183915000	183915200
chr1	183916000	183916200
chr1	183918200	183918400
chr1	183922200	183922600
chr1	183932600	183932800
chr1	183943000	183943200
chr1	183956400	183957000
chr1	183957600	183957800
chr1	183968000	183968200
chr1	183982200	183982400
chr1	183983400	183984000
chr1	183987800	183988400
chr1	183989200	183989400
chr1	183992000	183992600
chr1	183993200	183993400
chr1	183996600	183996800
chr1	184002200	184002400
chr1	184005400	184005600
chr1	184017400	184017600
chr1	184024800	184025800
chr1	184026400	184026600
chr1	184028000	184028600
chr1	184029400	184029600
chr1	184030400	184030800
chr1	184031400	184031800
chr1	184032400	184032800
chr1	184033200	184033400
chr1	184033800	184034200
chr1	184035000	184035200
chr1	184036600	184037400
chr1	184037800	184038200
chr1	184051000	184051200
chr1	184051600	184053000
chr1	184053400	184054200
chr1	184074400	184074800
chr1	184075600	184075800
chr1	184088200	184088400
chr1	184152600	184153000
chr1	184158800	184159200
chr1	184160400	184160600
chr1	184161200	184161600
chr1	184163800	184164000
chr1	184165400	184165600
chr1	184222600	184222800
chr1	184242600	184242800
chr1	184296600	184296800
chr1	184329400	184329600
chr1	184350600	184351000
chr1	184380600	184380800
chr1	184386400	184388600
chr1	184389000	184389200
chr1	184391000	184391200
chr1	184418000	184418200
chr1	184418800	184419200
chr1	184426200	184426400
chr1	184456200	184456400
chr1	184462200	184462400
chr1	184465800	184466000
chr1	184483400	184483600
chr1	184491600	184491800
chr1	184533200	184533400
chr1	184567800	184568000
chr1	184597400	184598000
chr1	184615400	184615600
chr1	184624600	184625000
chr1	184626200	184626400
chr1	184629400	184629600
chr1	184635400	184635600
chr1	184638000	184638200
chr1	184642800	184643000
chr1	184649400	184649600
chr1	184664000	184664200
chr1	184664800	184665000
chr1	184714000	184714800
chr1	184743200	184743400
chr1	184746000	184746600
chr1	184747400	184747600
chr1	184751400	184751600
chr1	184752200	184752400
chr1	184752800	184753000
chr1	184753600	184755800
chr1	184762200	184762400
chr1	184768600	184768800
chr1	184770400	184770600
chr1	184771200	184771600
chr1	184773800	184774000
chr1	184786800	184787000
chr1	184792800	184793000
chr1	184805600	184806600
chr1	184820200	184820400
chr1	184825000	184825200
chr1	184825600	184825800
chr1	184838800	184839000
chr1	184840600	184840800
chr1	184843800	184844000
chr1	184854600	184854800
chr1	184859400	184859600
chr1	184867000	184867400
chr1	184876200	184876400
chr1	184885400	184885600
chr1	184890600	184890800
chr1	184892200	184892600
chr1	184905200	184905400
chr1	184917400	184917600
chr1	184920000	184920200
chr1	184929800	184930000
chr1	184930400	184931000
chr1	184941200	184941400
chr1	184945200	184945400
chr1	184946200	184946400
chr1	184947600	184947800
chr1	184951000	184951200
chr1	184951600	184951800
chr1	184954400	184954600
chr1	184959200	184959400
chr1	184966000	184966400
chr1	184970800	184971000
chr1	184973600	184973800
chr1	184974400	184974600
chr1	184975600	184975800
chr1	184982200	184982400
chr1	184986400	184986600
chr1	184987800	184988000
chr1	185015000	185015200
chr1	185017400	185017800
chr1	185040400	185040600
chr1	185045400	185045600
chr1	185068400	185068600
chr1	185069400	185069600
chr1	185080400	185080600
chr1	185087800	185088000
chr1	185138000	185138200
chr1	185151400	185151600
chr1	185152400	185152600
chr1	185154000	185154200
chr1	185155200	185155400
chr1	185155800	185156200
chr1	185156800	185158400
chr1	185166200	185166400
chr1	185170400	185170600
chr1	185208200	185208400
chr1	185208800	185209000
chr1	185238600	185238800
chr1	185240000	185240200
chr1	185249600	185249800
chr1	185260800	185261000
chr1	185263400	185264200
chr1	185281400	185281600
chr1	185284600	185285400
chr1	185291200	185291400
chr1	185291800	185292000
chr1	185292400	185292600
chr1	185293000	185293400
chr1	185314200	185314800
chr1	185315600	185316800
chr1	185317200	185318000
chr1	185325600	185325800
chr1	185328400	185328600
chr1	185334400	185334600
chr1	185337400	185337600
chr1	185338800	185339600
chr1	185346000	185346600
chr1	185374000	185374400
chr1	185375600	185376000
chr1	185377200	185377600
chr1	185384200	185384400
chr1	185388400	185389000
chr1	185403000	185403200
chr1	185405200	185405400
chr1	185420600	185421200
chr1	185440000	185440400
chr1	185474600	185474800
chr1	185484200	185484400
chr1	185495200	185495400
chr1	185512600	185512800
chr1	185520400	185520800
chr1	185526800	185527000
chr1	185533800	185534000
chr1	185534800	185535000
chr1	185535600	185536000
chr1	185551200	185551400
chr1	185560000	185560200
chr1	185561800	185562000
chr1	185567000	185567800
chr1	185568600	185568800
chr1	185573800	185574000
chr1	185594200	185594400
chr1	185596200	185596400
chr1	185598400	185598600
chr1	185603200	185603600
chr1	185608200	185608600
chr1	185632800	185633400
chr1	185646400	185646600
chr1	185647800	185648000
chr1	185670400	185670800
chr1	185674200	185674400
chr1	185680600	185680800
chr1	185681200	185681400
chr1	185694000	185694400
chr1	185734000	185734200
chr1	185813400	185813600
chr1	185820000	185820200
chr1	185892800	185893000
chr1	185917800	185918000
chr1	186046400	186047200
chr1	186082400	186082600
chr1	186102800	186103000
chr1	186104600	186104800
chr1	186112400	186112600
chr1	186123000	186123200
chr1	186147000	186147200
chr1	186155800	186156000
chr1	186170800	186171000
chr1	186194200	186194400
chr1	186195400	186195800
chr1	186212600	186213000
chr1	186218800	186219000
chr1	186237000	186237200
chr1	186245000	186245200
chr1	186262200	186262400
chr1	186272600	186272800
chr1	186288400	186289000
chr1	186299800	186300000
chr1	186301600	186301800
chr1	186304000	186304400
chr1	186305000	186305200
chr1	186306600	186307000
chr1	186325400	186325600
chr1	186348400	186348600
chr1	186365200	186365400
chr1	186374400	186374600
chr1	186375200	186376200
chr1	186404600	186404800
chr1	186424600	186424800
chr1	186442800	186443000
chr1	186449000	186449200
chr1	186455000	186455200
chr1	186464000	186464200
chr1	186482800	186483000
chr1	186498800	186499000
chr1	186512200	186512400
chr1	186515800	186516000
chr1	186536400	186536600
chr1	186596000	186596200
chr1	186605800	186606000
chr1	186611200	186611400
chr1	186616600	186616800
chr1	186618000	186619000
chr1	186621000	186621200
chr1	186623600	186623800
chr1	186626600	186626800
chr1	186633200	186633400
chr1	186643600	186644000
chr1	186653400	186653600
chr1	186654800	186655000
chr1	186655800	186656200
chr1	186657600	186657800
chr1	186658800	186659000
chr1	186660000	186660400
chr1	186669800	186670200
chr1	186671000	186671400
chr1	186680200	186680400
chr1	186682800	186683000
chr1	186689400	186689600
chr1	186714600	186714800
chr1	186722800	186723000
chr1	186739000	186739200
chr1	186760400	186760600
chr1	186770600	186770800
chr1	186776000	186776200
chr1	186802400	186802800
chr1	186819200	186819400
chr1	186828800	186829400
chr1	186829800	186830200
chr1	186838800	186839200
chr1	186845600	186845800
chr1	186849400	186850200
chr1	186854400	186854600
chr1	186865400	186865600
chr1	186869600	186869800
chr1	186896200	186896400
chr1	186921400	186921600
chr1	186923600	186923800
chr1	186926000	186926200
chr1	186958600	186958800
chr1	186961000	186961200
chr1	186975000	186975200
chr1	186978800	186979000
chr1	186983400	186983600
chr1	186986000	186986200
chr1	187001600	187001800
chr1	187034000	187034200
chr1	187034600	187034800
chr1	187039000	187039200
chr1	187051600	187051800
chr1	187072400	187073400
chr1	187074800	187075000
chr1	187092200	187092400
chr1	187157200	187157400
chr1	187244600	187245000
chr1	187397400	187397600
chr1	187408200	187408600
chr1	187409400	187409800
chr1	187472800	187473000
chr1	187688000	187688400
chr1	187691600	187691800
chr1	187848400	187848600
chr1	187892400	187892600
chr1	187977400	187977600
chr1	187987400	187987600
chr1	188128800	188129200
chr1	188158400	188158600
chr1	188187200	188187400
chr1	188247400	188247600
chr1	188249800	188250000
chr1	188344000	188344200
chr1	188397600	188397800
chr1	188403000	188403400
chr1	188427800	188428000
chr1	188466600	188466800
chr1	188652800	188653000
chr1	188686800	188687000
chr1	188752000	188752200
chr1	188782400	188782600
chr1	188800000	188800200
chr1	188904200	188904600
chr1	189149600	189150000
chr1	189150600	189151600
chr1	189152200	189152400
chr1	189158200	189158400
chr1	189312400	189313000
chr1	189708800	189709000
chr1	189775400	189775800
chr1	190183800	190184000
chr1	190194800	190195000
chr1	190209400	190209600
chr1	190373800	190374000
chr1	190602400	190602600
chr1	190608400	190608600
chr1	190699000	190699400
chr1	190754800	190755000
chr1	190755600	190755800
chr1	190760000	190760200
chr1	190832600	190832800
chr1	190972600	190972800
chr1	190976000	190976200
chr1	191065800	191066000
chr1	191075000	191075200
chr1	191099800	191100000
chr1	191206600	191206800
chr1	191260200	191260400
chr1	191369000	191369600
chr1	191453600	191453800
chr1	191484000	191484200
chr1	191582200	191582600
chr1	191695800	191696600
chr1	191714800	191715200
chr1	191757000	191757400
chr1	191771800	191772000
chr1	191823800	191824200
chr1	191829400	191829600
chr1	191831600	191832000
chr1	191852400	191852600
chr1	191889000	191889400
chr1	191963400	191963800
chr1	191964200	191964400
chr1	191993600	191993800
chr1	192002200	192002400
chr1	192045200	192045400
chr1	192047600	192047800
chr1	192066400	192066600
chr1	192067400	192067600
chr1	192104800	192105200
chr1	192108200	192108800
chr1	192123800	192124000
chr1	192148200	192148400
chr1	192158200	192158400
chr1	192159200	192159400
chr1	192160200	192160400
chr1	192162000	192162600
chr1	192168000	192168200
chr1	192170400	192171400
chr1	192172000	192172200
chr1	192257000	192257200
chr1	192260200	192260600
chr1	192263800	192264000
chr1	192266800	192267000
chr1	192272800	192273000
chr1	192277800	192278000
chr1	192386800	192387000
chr1	192446000	192446200
chr1	192477000	192478000
chr1	192489800	192490000
chr1	192506800	192507000
chr1	192512600	192512800
chr1	192516800	192517200
chr1	192520200	192520400
chr1	192521800	192522000
chr1	192530400	192530600
chr1	192531200	192531400
chr1	192539000	192539200
chr1	192539800	192540000
chr1	192543600	192543800
chr1	192545200	192545400
chr1	192546000	192546600
chr1	192551000	192551200
chr1	192553000	192553200
chr1	192555000	192555200
chr1	192571800	192572000
chr1	192575600	192575800
chr1	192579400	192579600
chr1	192580600	192580800
chr1	192598600	192598800
chr1	192601600	192601800
chr1	192605000	192605200
chr1	192609200	192609400
chr1	192626600	192627000
chr1	192628400	192629000
chr1	192677000	192677200
chr1	192708000	192708200
chr1	192729600	192729800
chr1	192732800	192733200
chr1	192748000	192748200
chr1	192756400	192756600
chr1	192788200	192788400
chr1	192796000	192796200
chr1	192798000	192798200
chr1	192806000	192806200
chr1	192807400	192807600
chr1	192808000	192808200
chr1	192808600	192809600
chr1	192810200	192810400
chr1	192841800	192842000
chr1	192858200	192858400
chr1	192866400	192866600
chr1	192869400	192869600
chr1	192877600	192877800
chr1	192879600	192879800
chr1	192889200	192889400
chr1	192904600	192904800
chr1	192907800	192908200
chr1	192926800	192927000
chr1	192936800	192937000
chr1	192940800	192941000
chr1	192942000	192942400
chr1	192945400	192945600
chr1	192952000	192953000
chr1	192955000	192955200
chr1	192977400	192977600
chr1	192978200	192978600
chr1	192984200	192984800
chr1	192986000	192986400
chr1	193013000	193013200
chr1	193019600	193019800
chr1	193030400	193030600
chr1	193043200	193043800
chr1	193054200	193055600
chr1	193058000	193058800
chr1	193059200	193060200
chr1	193060600	193060800
chr1	193061200	193061400
chr1	193061800	193062000
chr1	193065800	193066400
chr1	193068000	193068600
chr1	193070000	193070200
chr1	193070600	193071200
chr1	193079200	193079400
chr1	193102800	193103000
chr1	193103800	193104200
chr1	193104600	193105600
chr1	193106000	193106200
chr1	193111600	193112000
chr1	193112400	193112600
chr1	193113200	193114200
chr1	193114800	193115000
chr1	193115600	193116200
chr1	193117600	193117800
chr1	193119200	193119400
chr1	193119800	193121200
chr1	193121600	193122600
chr1	193123400	193124600
chr1	193182000	193182200
chr1	193183200	193183400
chr1	193186000	193186200
chr1	193186600	193186800
chr1	193190400	193190600
chr1	193241200	193241400
chr1	193275800	193276000
chr1	193308600	193308800
chr1	193311400	193311600
chr1	193368400	193368600
chr1	193381800	193382000
chr1	193395600	193395800
chr1	193406800	193407200
chr1	193408800	193409200
chr1	193411800	193412000
chr1	193415400	193415600
chr1	193417600	193417800
chr1	193418600	193418800
chr1	193438000	193438200
chr1	193449000	193449400
chr1	193451000	193451200
chr1	193457800	193458000
chr1	193458800	193459000
chr1	193462800	193463000
chr1	193479200	193479600
chr1	193514600	193514800
chr1	193537800	193538000
chr1	193539800	193540400
chr1	193558400	193559000
chr1	193568600	193568800
chr1	193569800	193570000
chr1	193592400	193592600
chr1	193634600	193634800
chr1	193655200	193655800
chr1	193658400	193658600
chr1	193674400	193674800
chr1	193686000	193686400
chr1	193707800	193708000
chr1	193729600	193729800
chr1	193730200	193730400
chr1	193743800	193744000
chr1	193768400	193768600
chr1	193862400	193862600
chr1	194024800	194025000
chr1	194039600	194039800
chr1	194052600	194052800
chr1	194056200	194056600
chr1	194057200	194057400
chr1	194104400	194104600
chr1	194134400	194134600
chr1	194215600	194215800
chr1	194223800	194224000
chr1	194225800	194226200
chr1	194281400	194281600
chr1	194289600	194290000
chr1	194290800	194291000
chr1	194295800	194296000
chr1	194301000	194301200
chr1	194343000	194343200
chr1	194358000	194358400
chr1	194416000	194416400
chr1	194517400	194517600
chr1	194535400	194535800
chr1	194657400	194657600
chr1	194658200	194658400
chr1	194699200	194699400
chr1	194856600	194857000
chr1	194857600	194857800
chr1	194858800	194860600
chr1	194865600	194865800
chr1	195195400	195195600
chr1	195450800	195451200
chr1	195577800	195578000
chr1	195709800	195710200
chr1	195714400	195714600
chr1	195717800	195718000
chr1	195763200	195763400
chr1	195764000	195764200
chr1	195769200	195769400
chr1	195865000	195865200
chr1	195866200	195867200
chr1	195872400	195872600
chr1	195897200	195897400
chr1	195899000	195899200
chr1	195899800	195900200
chr1	195900800	195901400
chr1	195902800	195903600
chr1	195908200	195908400
chr1	195946600	195946800
chr1	196034200	196034400
chr1	196078800	196079000
chr1	196091800	196092000
chr1	196115800	196116000
chr1	196206000	196206200
chr1	196284600	196284800
chr1	196308200	196308400
chr1	196309400	196309600
chr1	196318000	196318200
chr1	196361000	196361600
chr1	196367000	196367200
chr1	196377000	196377200
chr1	196462200	196462400
chr1	196494000	196495400
chr1	196496600	196496800
chr1	196516600	196516800
chr1	196517200	196517400
chr1	196535800	196536000
chr1	196546400	196546600
chr1	196608600	196609400
chr1	196650000	196650600
chr1	196651200	196652200
chr1	196654400	196654600
chr1	196659600	196659800
chr1	196661000	196661200
chr1	196705600	196705800
chr1	196723400	196723600
chr1	196828000	196828200
chr1	196933000	196933200
chr1	196933600	196933800
chr1	197096200	197096400
chr1	197097200	197097400
chr1	197100800	197101000
chr1	197143400	197143600
chr1	197145000	197145200
chr1	197146000	197147000
chr1	197152800	197153000
chr1	197174200	197174400
chr1	197179000	197179400
chr1	197180400	197180600
chr1	197196200	197197000
chr1	197197800	197199000
chr1	197199400	197199600
chr1	197200200	197200400
chr1	197201200	197201600
chr1	197202000	197202200
chr1	197255000	197255200
chr1	197285000	197285200
chr1	197319800	197320000
chr1	197339400	197340000
chr1	197354800	197355000
chr1	197357000	197357200
chr1	197391400	197391600
chr1	197392000	197392200
chr1	197393200	197393400
chr1	197395000	197395200
chr1	197399800	197400400
chr1	197406200	197406400
chr1	197409600	197409800
chr1	197438400	197438600
chr1	197441800	197442400
chr1	197464000	197464200
chr1	197466800	197467200
chr1	197468800	197469000
chr1	197470000	197470200
chr1	197481200	197481400
chr1	197595200	197595600
chr1	197615200	197615400
chr1	197632000	197632200
chr1	197675800	197676000
chr1	197677800	197678000
chr1	197706600	197706800
chr1	197716000	197716200
chr1	197736800	197737000
chr1	197761800	197762400
chr1	197763600	197764000
chr1	197770400	197770600
chr1	197771400	197771600
chr1	197772000	197772200
chr1	197773200	197773400
chr1	197773800	197774200
chr1	197774800	197775000
chr1	197775400	197775600
chr1	197776000	197776600
chr1	197778600	197778800
chr1	197782000	197782200
chr1	197787200	197787400
chr1	197806800	197807000
chr1	197809000	197809200
chr1	197838000	197838200
chr1	197839000	197839200
chr1	197841200	197841400
chr1	197842200	197842400
chr1	197850200	197850400
chr1	197869000	197869200
chr1	197884200	197884400
chr1	197902400	197903000
chr1	197903400	197903600
chr1	197911600	197911800
chr1	197913200	197913400
chr1	197916000	197916200
chr1	197917800	197918400
chr1	197919800	197920600
chr1	197924600	197924800
chr1	197929000	197929200
chr1	197939200	197939400
chr1	197944600	197944800
chr1	197949200	197949800
chr1	197975200	197975400
chr1	197976400	197976600
chr1	197981600	197981800
chr1	197985400	197985600
chr1	197987400	197987600
chr1	197988000	197988200
chr1	197989200	197989400
chr1	197994800	197995400
chr1	197995800	197996000
chr1	198056400	198056600
chr1	198068400	198068600
chr1	198079600	198079800
chr1	198088600	198089000
chr1	198102600	198102800
chr1	198116200	198116400
chr1	198121200	198121400
chr1	198122800	198123000
chr1	198150400	198150600
chr1	198156200	198156400
chr1	198157000	198157200
chr1	198157600	198158600
chr1	198159000	198159200
chr1	198162200	198162600
chr1	198166000	198166200
chr1	198167400	198168400
chr1	198169800	198170000
chr1	198172200	198172600
chr1	198174400	198174600
chr1	198175800	198176200
chr1	198179600	198179800
chr1	198188200	198188400
chr1	198238200	198238400
chr1	198253800	198254000
chr1	198265000	198265600
chr1	198269200	198269400
chr1	198272600	198272800
chr1	198279000	198279200
chr1	198361400	198361600
chr1	198381000	198381200
chr1	198456000	198456400
chr1	198497800	198498000
chr1	198519600	198520000
chr1	198520600	198520800
chr1	198523200	198523600
chr1	198524000	198524200
chr1	198534600	198535000
chr1	198543800	198544000
chr1	198550000	198550200
chr1	198557000	198557200
chr1	198558600	198558800
chr1	198564800	198565000
chr1	198575800	198576400
chr1	198595800	198596200
chr1	198597800	198598400
chr1	198598800	198599400
chr1	198601800	198602200
chr1	198602600	198602800
chr1	198605200	198605400
chr1	198606000	198606400
chr1	198611000	198611200
chr1	198613000	198613200
chr1	198614600	198614800
chr1	198619600	198619800
chr1	198621000	198621200
chr1	198621600	198621800
chr1	198622600	198622800
chr1	198624000	198624200
chr1	198627800	198628000
chr1	198631000	198631200
chr1	198633600	198633800
chr1	198636600	198637000
chr1	198637600	198637800
chr1	198639000	198639200
chr1	198640000	198640200
chr1	198641400	198642000
chr1	198642400	198642600
chr1	198650000	198650200
chr1	198650600	198650800
chr1	198651800	198652000
chr1	198655600	198655800
chr1	198656600	198656800
chr1	198657600	198658200
chr1	198659000	198659200
chr1	198660800	198661000
chr1	198662800	198663200
chr1	198664400	198664600
chr1	198669200	198669400
chr1	198671200	198671400
chr1	198676400	198676600
chr1	198678600	198679200
chr1	198679600	198679800
chr1	198680600	198680800
chr1	198681400	198682200
chr1	198699600	198699800
chr1	198702200	198702600
chr1	198762000	198762200
chr1	198776800	198777000
chr1	198778200	198778400
chr1	198783800	198784000
chr1	198788600	198789000
chr1	198837600	198837800
chr1	198879800	198880000
chr1	198881400	198881600
chr1	198889200	198889400
chr1	198907200	198907600
chr1	198919000	198919400
chr1	198919800	198920400
chr1	198922600	198923000
chr1	198930000	198930600
chr1	198934800	198935000
chr1	198935600	198936000
chr1	198936800	198937000
chr1	198937400	198937600
chr1	198940000	198940200
chr1	198959200	198959400
chr1	198967600	198967800
chr1	198969000	198969200
chr1	198971000	198971200
chr1	198986200	198986800
chr1	199007600	199007800
chr1	199009600	199009800
chr1	199010600	199010800
chr1	199021000	199021200
chr1	199032600	199032800
chr1	199041600	199042000
chr1	199089400	199090000
chr1	199095600	199095800
chr1	199098600	199098800
chr1	199101200	199101400
chr1	199101800	199102000
chr1	199102400	199102600
chr1	199113400	199113600
chr1	199163800	199164000
chr1	199169000	199169200
chr1	199173400	199173600
chr1	199202400	199202600
chr1	199218200	199218400
chr1	199221400	199221800
chr1	199226200	199226600
chr1	199242200	199242400
chr1	199243600	199243800
chr1	199279200	199279400
chr1	199337400	199337600
chr1	199400400	199400600
chr1	199404000	199404200
chr1	199461000	199461200
chr1	199463600	199463800
chr1	199487000	199487200
chr1	199499000	199499200
chr1	199590800	199591000
chr1	199613400	199613600
chr1	199684800	199685000
chr1	199691600	199692000
chr1	199701800	199702000
chr1	199742600	199743000
chr1	199751600	199751800
chr1	199756200	199756400
chr1	199794200	199794400
chr1	199816000	199816200
chr1	199844000	199844200
chr1	199857200	199857400
chr1	199859600	199860000
chr1	199864800	199865000
chr1	199867800	199868000
chr1	199879000	199879200
chr1	199932200	199932400
chr1	199941800	199942000
chr1	199945600	199945800
chr1	199954800	199955000
chr1	199959600	199959800
chr1	200029000	200029200
chr1	200033600	200033800
chr1	200039200	200039800
chr1	200129600	200129800
chr1	200130600	200130800
chr1	200139800	200140000
chr1	200150800	200151000
chr1	200153400	200153600
chr1	200154200	200154400
chr1	200164000	200164200
chr1	200184200	200184600
chr1	200185800	200186000
chr1	200206400	200206600
chr1	200208000	200208200
chr1	200226200	200226800
chr1	200242600	200242800
chr1	200245600	200245800
chr1	200258600	200258800
chr1	200286200	200286400
chr1	200290400	200290600
chr1	200302400	200302600
chr1	200306000	200306200
chr1	200307000	200307200
chr1	200307600	200307800
chr1	200311400	200311600
chr1	200337600	200337800
chr1	200346600	200347000
chr1	200352200	200352600
chr1	200354200	200354600
chr1	200355800	200356200
chr1	200359800	200360000
chr1	200363200	200363400
chr1	200366600	200367000
chr1	200368200	200368400
chr1	200405400	200405600
chr1	200409000	200410200
chr1	200428600	200428800
chr1	200438000	200438200
chr1	200453400	200453600
chr1	200454600	200454800
chr1	200473800	200474000
chr1	200483600	200483800
chr1	200487800	200488000
chr1	200488800	200489000
chr1	200510200	200510400
chr1	200520800	200521000
chr1	200525800	200526000
chr1	200530600	200531000
chr1	200535600	200536000
chr1	200559000	200559200
chr1	200560800	200561200
chr1	200588800	200589000
chr1	200620600	200621400
chr1	200622400	200622600
chr1	200625400	200625600
chr1	200627600	200627800
chr1	200628200	200628400
chr1	200638200	200638400
chr1	200640000	200640200
chr1	200641000	200641200
chr1	200642600	200642800
chr1	200646600	200646800
chr1	200653000	200653600
chr1	200654800	200655000
chr1	200669400	200670600
chr1	200671000	200671600
chr1	200708800	200709000
chr1	200737800	200738000
chr1	200738600	200739600
chr1	200803000	200803200
chr1	200862400	200863000
chr1	200870000	200870400
chr1	200888400	200888600
chr1	200889600	200889800
chr1	200905800	200906000
chr1	200907600	200907800
chr1	200916200	200916400
chr1	200930000	200930200
chr1	200939000	200939200
chr1	200972000	200972200
chr1	200974400	200974600
chr1	200979600	200979800
chr1	200989400	200989600
chr1	201013200	201013600
chr1	201014600	201014800
chr1	201015600	201015800
chr1	201017400	201017600
chr1	201019400	201019600
chr1	201020000	201020400
chr1	201021200	201021400
chr1	201022800	201023200
chr1	201023600	201023800
chr1	201024200	201024400
chr1	201025800	201026000
chr1	201026800	201027000
chr1	201028400	201028600
chr1	201043000	201043200
chr1	201053200	201053400
chr1	201055800	201056000
chr1	201059400	201059600
chr1	201060000	201060200
chr1	201086000	201086200
chr1	201114200	201114400
chr1	201115000	201115200
chr1	201119200	201119600
chr1	201120000	201120200
chr1	201128600	201128800
chr1	201138000	201138200
chr1	201149600	201149800
chr1	201153800	201154000
chr1	201154400	201154600
chr1	201167400	201167600
chr1	201170400	201171400
chr1	201173400	201173600
chr1	201185000	201185200
chr1	201186200	201186400
chr1	201191800	201192000
chr1	201214600	201214800
chr1	201223000	201223200
chr1	201254600	201254800
chr1	201265800	201266000
chr1	201266800	201267000
chr1	201274800	201275800
chr1	201276800	201277600
chr1	201280600	201280800
chr1	201283400	201283600
chr1	201296000	201296200
chr1	201299800	201300200
chr1	201307800	201308400
chr1	201309600	201309800
chr1	201348200	201348400
chr1	201361800	201362000
chr1	201377000	201377200
chr1	201377800	201378000
chr1	201385400	201385600
chr1	201393200	201393400
chr1	201404000	201404400
chr1	201408400	201408600
chr1	201412000	201412200
chr1	201426800	201427000
chr1	201435800	201436000
chr1	201436600	201436800
chr1	201448200	201448400
chr1	201454200	201454400
chr1	201456800	201457200
chr1	201461200	201461400
chr1	201462000	201462200
chr1	201463000	201463400
chr1	201468600	201469400
chr1	201480400	201480800
chr1	201481200	201481400
chr1	201481800	201482400
chr1	201486200	201486400
chr1	201489400	201490000
chr1	201493200	201493600
chr1	201507000	201507200
chr1	201512000	201512200
chr1	201513000	201513200
chr1	201514600	201514800
chr1	201515200	201515400
chr1	201516000	201516200
chr1	201530800	201531000
chr1	201531600	201532000
chr1	201535600	201535800
chr1	201540200	201540400
chr1	201542400	201542600
chr1	201544200	201544600
chr1	201546200	201546400
chr1	201551800	201552200
chr1	201555600	201555800
chr1	201559800	201560000
chr1	201566400	201566600
chr1	201567000	201567400
chr1	201569000	201569200
chr1	201571200	201571400
chr1	201574000	201574200
chr1	201576000	201576200
chr1	201578400	201578800
chr1	201582400	201583000
chr1	201585000	201585200
chr1	201593600	201593800
chr1	201594600	201595000
chr1	201600200	201600400
chr1	201603000	201603200
chr1	201614200	201614400
chr1	201632600	201632800
chr1	201648000	201648800
chr1	201650400	201650600
chr1	201655400	201655600
chr1	201673200	201673400
chr1	201675400	201675600
chr1	201703000	201703200
chr1	201703800	201704600
chr1	201709600	201709800
chr1	201713400	201713800
chr1	201714200	201715000
chr1	201716000	201716200
chr1	201718800	201719000
chr1	201720000	201720400
chr1	201739800	201740000
chr1	201740600	201740800
chr1	201749200	201749400
chr1	201791400	201791600
chr1	201792000	201792200
chr1	201793000	201793400
chr1	201827000	201827200
chr1	201829000	201829600
chr1	201839200	201839400
chr1	201842800	201843000
chr1	201876200	201876400
chr1	201878000	201878200
chr1	201881000	201881200
chr1	201882600	201883000
chr1	201883800	201884200
chr1	201884600	201884800
chr1	201885600	201886000
chr1	201887200	201887600
chr1	201888800	201889000
chr1	201893600	201893800
chr1	201896000	201896200
chr1	201899000	201899400
chr1	201916600	201917000
chr1	201917400	201917600
chr1	201924200	201924400
chr1	201925200	201925400
chr1	201939800	201940000
chr1	201941400	201942000
chr1	201945200	201945600
chr1	201946400	201946800
chr1	201947600	201948000
chr1	201954200	201954600
chr1	201955200	201956000
chr1	201968600	201968800
chr1	201970800	201971000
chr1	201972200	201973000
chr1	201982400	201983400
chr1	201999600	202000000
chr1	202008200	202008400
chr1	202009600	202009800
chr1	202010400	202011000
chr1	202017800	202018000
chr1	202018600	202018800
chr1	202023000	202023200
chr1	202029200	202029400
chr1	202029800	202030000
chr1	202035000	202035200
chr1	202057000	202057200
chr1	202058200	202058400
chr1	202063200	202063400
chr1	202067400	202067600
chr1	202072400	202072600
chr1	202076000	202076600
chr1	202077000	202077200
chr1	202078400	202078600
chr1	202087200	202087400
chr1	202104200	202104400
chr1	202105800	202106000
chr1	202108400	202108800
chr1	202118000	202118200
chr1	202119000	202119200
chr1	202122800	202123000
chr1	202130400	202130600
chr1	202133000	202133200
chr1	202135200	202135600
chr1	202143400	202143600
chr1	202144200	202144800
chr1	202145400	202145800
chr1	202147200	202147400
chr1	202147800	202148000
chr1	202150600	202150800
chr1	202154800	202155800
chr1	202159400	202160000
chr1	202160600	202160800
chr1	202161200	202161400
chr1	202161800	202162400
chr1	202163000	202163200
chr1	202164800	202165000
chr1	202165400	202166800
chr1	202172200	202172400
chr1	202183800	202184000
chr1	202184600	202185000
chr1	202187600	202188000
chr1	202189000	202189200
chr1	202190000	202191200
chr1	202192800	202193200
chr1	202197800	202198000
chr1	202201400	202201600
chr1	202203600	202203800
chr1	202210400	202210600
chr1	202213400	202213800
chr1	202221800	202222000
chr1	202236400	202236600
chr1	202237200	202237400
chr1	202251600	202251800
chr1	202255000	202255200
chr1	202274600	202274800
chr1	202277400	202277600
chr1	202283400	202283600
chr1	202295600	202295800
chr1	202315600	202315800
chr1	202330000	202330400
chr1	202342000	202342200
chr1	202343800	202344000
chr1	202348400	202349400
chr1	202353400	202353600
chr1	202359600	202359800
chr1	202394600	202394800
chr1	202451400	202451600
chr1	202459800	202460000
chr1	202462400	202462600
chr1	202464200	202464400
chr1	202468800	202469000
chr1	202484200	202484400
chr1	202488200	202488400
chr1	202526200	202526400
chr1	202530800	202531000
chr1	202532000	202532200
chr1	202539400	202539600
chr1	202546800	202547000
chr1	202553600	202554000
chr1	202571800	202572000
chr1	202577400	202577600
chr1	202584800	202585000
chr1	202586600	202586800
chr1	202600200	202600400
chr1	202615600	202616400
chr1	202623200	202623400
chr1	202625400	202625800
chr1	202629400	202629600
chr1	202656200	202656400
chr1	202657400	202657600
chr1	202660000	202660200
chr1	202661200	202661600
chr1	202693000	202693200
chr1	202710400	202710600
chr1	202719600	202719800
chr1	202739600	202739800
chr1	202752800	202753000
chr1	202754400	202754600
chr1	202760800	202761000
chr1	202789800	202790000
chr1	202794200	202794400
chr1	202803000	202803200
chr1	202804200	202805000
chr1	202806000	202806600
chr1	202807000	202807200
chr1	202807600	202808600
chr1	202809400	202810200
chr1	202810800	202811000
chr1	202811400	202811600
chr1	202822000	202822200
chr1	202835600	202835800
chr1	202837200	202837400
chr1	202852400	202852600
chr1	202856200	202856400
chr1	202858400	202859000
chr1	202861000	202861200
chr1	202861600	202862200
chr1	202887400	202887600
chr1	202888800	202889400
chr1	202926800	202927400
chr1	202933600	202933800
chr1	202938400	202938800
chr1	202944600	202944800
chr1	202953000	202953200
chr1	202957000	202957200
chr1	202957800	202959000
chr1	202959400	202959600
chr1	202965600	202965800
chr1	202967000	202967600
chr1	202968000	202968200
chr1	202969000	202969200
chr1	202976800	202977000
chr1	202982000	202982200
chr1	202983200	202983400
chr1	202999400	202999600
chr1	203005400	203006800
chr1	203007200	203007800
chr1	203023000	203023200
chr1	203026200	203026800
chr1	203033000	203033200
chr1	203037600	203037800
chr1	203038200	203038400
chr1	203039400	203039600
chr1	203040200	203040800
chr1	203047400	203047600
chr1	203048800	203049200
chr1	203055200	203055600
chr1	203058200	203058800
chr1	203059400	203059800
chr1	203069200	203069400
chr1	203075800	203076400
chr1	203082600	203083200
chr1	203084600	203084800
chr1	203117800	203118000
chr1	203126400	203126600
chr1	203128200	203128400
chr1	203129800	203130000
chr1	203136000	203136200
chr1	203142800	203143000
chr1	203148200	203148400
chr1	203164000	203164200
chr1	203166600	203166800
chr1	203167400	203167600
chr1	203172200	203172400
chr1	203176000	203176200
chr1	203200200	203200600
chr1	203202600	203202800
chr1	203215000	203215200
chr1	203216200	203216400
chr1	203233000	203233200
chr1	203267400	203267600
chr1	203269200	203269400
chr1	203271000	203271400
chr1	203273200	203273400
chr1	203274000	203274200
chr1	203278000	203279000
chr1	203282200	203283000
chr1	203284800	203285000
chr1	203286600	203287000
chr1	203287400	203287600
chr1	203289600	203289800
chr1	203290400	203290600
chr1	203291400	203291600
chr1	203295800	203296000
chr1	203299200	203299600
chr1	203300200	203301000
chr1	203303000	203303800
chr1	203304200	203304800
chr1	203305200	203306200
chr1	203306600	203307200
chr1	203311800	203312000
chr1	203316800	203317200
chr1	203320600	203321200
chr1	203324200	203324400
chr1	203325200	203325400
chr1	203325800	203326000
chr1	203327400	203327600
chr1	203328000	203328200
chr1	203328800	203329000
chr1	203331400	203331600
chr1	203338600	203338800
chr1	203340200	203340400
chr1	203342600	203342800
chr1	203351200	203351600
chr1	203362000	203362200
chr1	203369200	203369400
chr1	203369800	203370000
chr1	203381200	203381400
chr1	203402600	203403000
chr1	203408600	203408800
chr1	203410400	203410600
chr1	203411600	203411800
chr1	203441000	203441200
chr1	203447200	203447400
chr1	203480800	203481200
chr1	203487400	203488000
chr1	203504800	203505000
chr1	203512800	203513000
chr1	203544600	203544800
chr1	203586600	203586800
chr1	203592800	203593000
chr1	203593800	203594000
chr1	203601800	203602000
chr1	203606600	203606800
chr1	203607400	203607600
chr1	203609600	203609800
chr1	203610200	203610400
chr1	203613200	203613400
chr1	203625800	203626000
chr1	203626600	203626800
chr1	203627800	203628200
chr1	203628800	203629200
chr1	203629600	203629800
chr1	203639000	203639400
chr1	203641200	203641800
chr1	203650400	203650800
chr1	203653200	203653400
chr1	203655800	203656000
chr1	203657200	203657400
chr1	203661600	203662000
chr1	203674000	203674400
chr1	203675600	203675800
chr1	203679400	203679600
chr1	203681800	203682000
chr1	203682400	203683000
chr1	203684200	203684400
chr1	203688600	203688800
chr1	203692600	203693400
chr1	203694200	203694400
chr1	203702200	203702400
chr1	203726600	203726800
chr1	203733400	203733600
chr1	203744000	203744200
chr1	203753400	203753600
chr1	203754400	203754600
chr1	203756600	203756800
chr1	203762200	203762600
chr1	203765000	203765200
chr1	203765600	203765800
chr1	203769400	203770000
chr1	203771800	203772000
chr1	203776800	203777000
chr1	203778200	203778400
chr1	203795400	203796000
chr1	203796400	203796600
chr1	203799600	203800400
chr1	203829400	203829600
chr1	203830800	203831200
chr1	203841200	203841600
chr1	203861400	203861800
chr1	203871200	203871400
chr1	203889600	203889800
chr1	203918600	203919000
chr1	203921400	203921600
chr1	203926200	203926400
chr1	203930400	203930600
chr1	203955000	203955400
chr1	204004000	204004200
chr1	204073000	204073400
chr1	204080400	204080600
chr1	204102400	204102600
chr1	204104400	204104800
chr1	204114800	204115000
chr1	204123400	204123600
chr1	204127800	204128000
chr1	204129200	204129400
chr1	204150000	204150200
chr1	204151800	204152200
chr1	204162600	204162800
chr1	204166400	204166600
chr1	204177200	204177400
chr1	204178600	204178800
chr1	204189400	204189600
chr1	204190200	204190400
chr1	204207200	204207400
chr1	204214200	204214600
chr1	204227400	204227800
chr1	204238600	204238800
chr1	204246200	204246400
chr1	204254200	204254400
chr1	204258400	204258600
chr1	204263600	204263800
chr1	204272600	204272800
chr1	204286800	204287000
chr1	204288000	204288600
chr1	204289400	204289600
chr1	204296400	204296600
chr1	204313800	204314000
chr1	204320600	204320800
chr1	204327400	204327600
chr1	204348800	204349200
chr1	204357600	204357800
chr1	204360000	204360200
chr1	204363400	204363800
chr1	204366800	204367000
chr1	204369000	204369200
chr1	204374000	204374200
chr1	204378200	204378400
chr1	204382400	204382600
chr1	204383600	204383800
chr1	204396400	204396600
chr1	204398600	204398800
chr1	204401000	204401200
chr1	204401800	204402000
chr1	204402400	204402600
chr1	204406600	204406800
chr1	204408200	204408400
chr1	204409200	204409600
chr1	204410600	204411200
chr1	204411800	204412400
chr1	204414200	204414400
chr1	204417200	204417800
chr1	204420200	204420400
chr1	204426000	204426200
chr1	204427000	204427200
chr1	204431400	204431600
chr1	204435600	204435800
chr1	204446000	204446800
chr1	204453200	204453400
chr1	204461600	204462000
chr1	204465800	204466400
chr1	204476200	204476400
chr1	204480600	204480800
chr1	204481200	204481400
chr1	204493600	204494200
chr1	204494600	204494800
chr1	204499000	204499200
chr1	204503200	204503800
chr1	204506600	204508400
chr1	204511000	204511200
chr1	204513200	204513400
chr1	204516200	204516800
chr1	204517200	204517400
chr1	204518600	204519400
chr1	204521200	204521400
chr1	204544400	204544600
chr1	204564800	204565000
chr1	204565800	204566600
chr1	204579000	204579200
chr1	204585000	204585200
chr1	204598400	204598600
chr1	204620000	204620200
chr1	204623400	204623600
chr1	204624200	204624400
chr1	204624800	204625000
chr1	204630400	204630800
chr1	204647600	204647800
chr1	204667600	204667800
chr1	204672400	204673200
chr1	204674000	204674200
chr1	204684800	204685600
chr1	204687600	204688000
chr1	204691400	204691600
chr1	204692400	204693400
chr1	204705200	204705600
chr1	204706600	204706800
chr1	204707200	204707400
chr1	204711400	204711600
chr1	204712200	204712600
chr1	204714800	204715000
chr1	204723200	204723400
chr1	204747000	204747200
chr1	204752000	204752200
chr1	204764000	204764200
chr1	204791800	204792000
chr1	204799800	204800000
chr1	204807000	204807600
chr1	204808200	204808400
chr1	204827000	204827200
chr1	204828600	204828800
chr1	204860000	204860400
chr1	204941800	204942000
chr1	204944800	204945000
chr1	204959400	204959600
chr1	204960200	204960600
chr1	204970000	204970200
chr1	204972000	204972400
chr1	204975800	204976000
chr1	204983200	204983600
chr1	204984400	204984800
chr1	204989400	204989600
chr1	204992400	204992800
chr1	205014000	205014200
chr1	205043000	205043200
chr1	205061600	205061800
chr1	205066200	205066400
chr1	205073600	205073800
chr1	205076600	205076800
chr1	205111600	205111800
chr1	205121800	205122400
chr1	205123000	205123200
chr1	205127800	205128000
chr1	205141400	205142200
chr1	205157200	205157400
chr1	205157800	205158000
chr1	205170800	205171000
chr1	205172800	205173000
chr1	205175400	205175600
chr1	205186200	205186400
chr1	205189200	205189400
chr1	205191400	205191600
chr1	205199600	205199800
chr1	205204000	205204200
chr1	205205200	205205400
chr1	205209000	205209200
chr1	205210800	205212200
chr1	205214800	205215000
chr1	205220400	205220600
chr1	205226400	205226600
chr1	205227000	205227200
chr1	205227800	205228000
chr1	205228600	205229000
chr1	205229400	205229800
chr1	205230400	205230600
chr1	205231200	205231400
chr1	205238200	205238400
chr1	205247200	205247400
chr1	205249200	205249400
chr1	205255600	205255800
chr1	205256200	205256400
chr1	205261400	205261600
chr1	205262600	205262800
chr1	205263600	205263800
chr1	205267400	205267600
chr1	205272600	205272800
chr1	205273600	205273800
chr1	205275200	205275400
chr1	205280000	205280200
chr1	205284800	205285000
chr1	205285800	205286000
chr1	205286600	205287000
chr1	205288200	205288600
chr1	205300000	205300200
chr1	205307200	205307400
chr1	205311400	205311600
chr1	205313600	205314200
chr1	205317400	205317800
chr1	205319600	205319800
chr1	205321200	205322000
chr1	205325600	205325800
chr1	205327200	205327400
chr1	205335600	205336000
chr1	205340800	205341200
chr1	205343400	205343600
chr1	205344200	205344800
chr1	205347000	205347400
chr1	205348600	205348800
chr1	205350200	205350400
chr1	205354400	205354600
chr1	205366000	205366200
chr1	205369800	205370000
chr1	205397200	205397400
chr1	205430800	205431000
chr1	205438800	205439000
chr1	205441000	205441400
chr1	205445200	205445400
chr1	205450000	205450200
chr1	205459000	205459200
chr1	205480800	205481000
chr1	205481800	205482000
chr1	205485600	205486000
chr1	205488200	205488400
chr1	205493400	205493600
chr1	205495600	205495800
chr1	205504400	205505000
chr1	205512000	205512400
chr1	205524400	205524600
chr1	205529000	205529200
chr1	205539800	205540000
chr1	205543400	205543600
chr1	205545200	205545400
chr1	205566800	205567000
chr1	205569000	205569200
chr1	205571000	205571400
chr1	205578400	205578600
chr1	205579000	205579200
chr1	205582400	205582800
chr1	205585600	205585800
chr1	205588800	205589000
chr1	205592000	205592200
chr1	205593600	205593800
chr1	205605200	205605400
chr1	205623800	205624000
chr1	205626400	205626600
chr1	205631200	205631400
chr1	205631800	205632200
chr1	205648400	205648600
chr1	205657600	205657800
chr1	205659000	205659200
chr1	205663600	205663800
chr1	205668400	205668600
chr1	205669000	205669400
chr1	205669800	205670000
chr1	205672200	205672800
chr1	205677200	205677400
chr1	205678600	205679000
chr1	205680000	205680200
chr1	205680600	205680800
chr1	205692600	205692800
chr1	205695600	205696000
chr1	205701000	205701200
chr1	205705000	205705200
chr1	205706800	205707400
chr1	205711200	205711400
chr1	205715800	205716000
chr1	205733800	205734000
chr1	205734600	205734800
chr1	205748600	205749800
chr1	205750200	205750800
chr1	205751400	205751600
chr1	205771800	205772000
chr1	205774400	205775600
chr1	205778000	205778200
chr1	205787400	205787600
chr1	205791600	205791800
chr1	205794000	205794400
chr1	205798600	205798800
chr1	205801400	205801600
chr1	205802200	205802400
chr1	205804200	205804400
chr1	205805400	205805600
chr1	205810600	205810800
chr1	205811400	205812000
chr1	205812600	205813400
chr1	205832600	205832800
chr1	205840200	205840400
chr1	205850000	205850400
chr1	205892200	205892400
chr1	205919000	205919200
chr1	205929600	205929800
chr1	205930800	205931200
chr1	205933600	205934200
chr1	205939800	205940200
chr1	205947000	205947400
chr1	205951200	205951600
chr1	205972600	205972800
chr1	205975800	205976000
chr1	205977400	205977800
chr1	205984200	205984400
chr1	205986400	205986600
chr1	206001600	206001800
chr1	206003600	206003800
chr1	206006000	206006200
chr1	206012200	206012400
chr1	206021200	206021800
chr1	206023600	206024200
chr1	206024800	206025200
chr1	206030400	206031000
chr1	206032400	206032600
chr1	206041800	206042000
chr1	206048600	206048800
chr1	206050800	206051000
chr1	206053200	206053400
chr1	206065800	206066000
chr1	206066600	206067200
chr1	206067800	206068000
chr1	206071000	206071200
chr1	206074800	206075400
chr1	206080600	206080800
chr1	206082000	206082200
chr1	206083200	206083800
chr1	206084400	206084800
chr1	206094000	206094400
chr1	206100200	206100600
chr1	206102400	206102600
chr1	206104600	206104800
chr1	206105200	206105400
chr1	206106600	206106800
chr1	206115000	206115600
chr1	206117400	206117800
chr1	206128400	206128600
chr1	206167400	206167600
chr1	206169200	206169400
chr1	206170600	206171000
chr1	206175600	206175800
chr1	206176200	206176400
chr1	206178200	206178400
chr1	206178800	206179000
chr1	206183000	206183200
chr1	206201600	206202000
chr1	206202800	206204400
chr1	206205000	206205200
chr1	206205600	206205800
chr1	206220600	206221000
chr1	206221600	206222000
chr1	206232000	206232400
chr1	206233400	206233600
chr1	206240400	206240600
chr1	206243400	206243600
chr1	206257000	206257200
chr1	206259200	206259400
chr1	206278800	206279000
chr1	206288400	206288800
chr1	206289800	206290000
chr1	206318000	206318200
chr1	206336200	206336600
chr1	206356400	206356600
chr1	206358000	206358200
chr1	206363600	206363800
chr1	206374800	206375000
chr1	206380200	206380400
chr1	206381000	206381200
chr1	206384400	206384600
chr1	206388800	206389000
chr1	206398600	206398800
chr1	206419400	206419600
chr1	206439200	206439600
chr1	206455800	206456000
chr1	206457000	206457400
chr1	206462000	206462200
chr1	206464600	206464800
chr1	206467200	206467400
chr1	206468000	206468200
chr1	206468600	206468800
chr1	206470400	206471400
chr1	206472200	206473200
chr1	206479600	206479800
chr1	206490200	206490400
chr1	206496400	206496600
chr1	206501200	206501600
chr1	206504200	206504400
chr1	206507000	206508200
chr1	206514800	206515000
chr1	206516000	206516800
chr1	206525000	206525400
chr1	206544600	206545000
chr1	206551400	206551600
chr1	206552000	206552200
chr1	206555600	206555800
chr1	206556200	206556400
chr1	206557200	206557400
chr1	206557800	206558400
chr1	206558800	206559400
chr1	206559800	206560400
chr1	206563000	206563400
chr1	206573400	206573800
chr1	206575200	206575600
chr1	206577800	206578000
chr1	206578400	206578600
chr1	206580000	206580200
chr1	206581800	206582000
chr1	206583800	206584000
chr1	206590200	206590400
chr1	206607000	206607200
chr1	206608200	206608400
chr1	206612400	206612600
chr1	206631200	206631400
chr1	206634400	206634600
chr1	206635400	206635600
chr1	206637000	206637800
chr1	206649600	206649800
chr1	206650400	206650600
chr1	206652200	206652800
chr1	206658200	206659200
chr1	206659600	206660000
chr1	206664200	206664400
chr1	206672200	206672600
chr1	206673200	206673400
chr1	206679800	206680000
chr1	206680400	206680600
chr1	206684800	206685000
chr1	206685400	206686600
chr1	206687000	206687200
chr1	206688000	206688200
chr1	206691800	206692000
chr1	206693600	206693800
chr1	206699600	206700000
chr1	206700400	206700600
chr1	206703800	206704000
chr1	206704400	206704600
chr1	206706600	206706800
chr1	206708200	206708400
chr1	206710200	206710400
chr1	206713200	206713400
chr1	206714000	206714200
chr1	206714800	206715000
chr1	206716200	206716400
chr1	206717000	206717600
chr1	206721000	206721200
chr1	206724200	206724400
chr1	206725600	206725800
chr1	206726400	206726600
chr1	206728600	206728800
chr1	206734600	206734800
chr1	206735200	206736000
chr1	206737200	206737400
chr1	206737800	206738200
chr1	206739000	206739200
chr1	206739600	206740000
chr1	206744800	206745000
chr1	206748600	206749000
chr1	206753200	206753400
chr1	206757800	206758200
chr1	206766600	206766800
chr1	206769400	206769600
chr1	206770600	206771400
chr1	206774200	206774400
chr1	206779600	206779800
chr1	206782600	206782800
chr1	206784400	206784600
chr1	206786600	206786800
chr1	206791600	206791800
chr1	206797200	206797400
chr1	206798200	206798400
chr1	206802400	206802800
chr1	206803400	206803600
chr1	206808800	206809000
chr1	206809600	206809800
chr1	206814800	206815000
chr1	206817000	206817400
chr1	206824400	206824600
chr1	206830000	206830200
chr1	206833200	206833400
chr1	206834800	206835000
chr1	206846600	206846800
chr1	206847600	206847800
chr1	206851800	206852000
chr1	206856600	206856800
chr1	206859000	206859400
chr1	206865000	206865200
chr1	206890800	206891000
chr1	206905400	206906000
chr1	206907600	206907800
chr1	206909400	206909800
chr1	206911200	206911400
chr1	206912600	206912800
chr1	206922000	206922200
chr1	206923200	206923400
chr1	206925000	206925600
chr1	206927200	206927400
chr1	206930400	206930600
chr1	206931800	206932000
chr1	206933400	206933600
chr1	206935600	206935800
chr1	206937600	206937800
chr1	206941800	206942000
chr1	206949200	206949600
chr1	206952200	206952600
chr1	206955600	206955800
chr1	206961000	206961200
chr1	206962400	206962600
chr1	206963800	206964000
chr1	206967600	206967800
chr1	206971000	206971200
chr1	206979400	206979600
chr1	206982200	206982400
chr1	207005000	207005200
chr1	207017800	207018400
chr1	207020200	207020400
chr1	207020800	207022000
chr1	207024400	207024600
chr1	207025400	207025600
chr1	207029000	207029200
chr1	207030000	207030200
chr1	207032800	207033400
chr1	207034200	207034400
chr1	207035000	207035200
chr1	207039800	207040200
chr1	207047600	207047800
chr1	207048200	207051600
chr1	207053200	207053400
chr1	207054600	207054800
chr1	207059600	207059800
chr1	207064800	207065000
chr1	207069200	207069400
chr1	207070800	207071000
chr1	207071600	207071800
chr1	207072400	207072600
chr1	207076600	207077000
chr1	207077800	207078000
chr1	207084800	207085000
chr1	207089400	207089600
chr1	207104000	207104200
chr1	207134600	207135000
chr1	207145400	207146000
chr1	207155200	207155400
chr1	207156200	207156400
chr1	207172400	207172600
chr1	207173000	207173200
chr1	207179200	207179400
chr1	207191200	207191400
chr1	207191800	207192000
chr1	207203600	207203800
chr1	207205000	207205400
chr1	207205800	207206000
chr1	207219000	207219200
chr1	207241400	207241800
chr1	207248800	207249200
chr1	207259400	207259600
chr1	207282200	207282400
chr1	207306800	207307000
chr1	207308400	207308800
chr1	207309800	207310200
chr1	207311400	207311600
chr1	207313200	207313400
chr1	207316800	207317800
chr1	207318200	207318800
chr1	207321000	207321800
chr1	207322200	207322400
chr1	207332000	207332200
chr1	207333200	207333400
chr1	207335800	207336200
chr1	207336800	207337600
chr1	207363400	207363800
chr1	207365000	207365400
chr1	207405000	207405200
chr1	207408000	207408200
chr1	207414600	207415200
chr1	207424800	207425000
chr1	207428400	207428600
chr1	207437800	207438000
chr1	207454200	207454800
chr1	207457800	207458200
chr1	207459200	207459400
chr1	207461800	207462000
chr1	207471000	207471200
chr1	207474400	207474600
chr1	207495400	207495600
chr1	207496000	207496600
chr1	207498000	207498400
chr1	207499600	207499800
chr1	207500400	207500600
chr1	207504000	207504200
chr1	207518600	207518800
chr1	207520200	207520600
chr1	207521000	207521200
chr1	207525400	207525600
chr1	207555000	207555200
chr1	207565600	207565800
chr1	207572400	207572600
chr1	207579400	207579600
chr1	207606000	207606200
chr1	207620400	207620600
chr1	207626400	207626600
chr1	207627400	207627600
chr1	207635600	207636000
chr1	207642600	207642800
chr1	207645000	207645200
chr1	207645800	207646000
chr1	207646600	207646800
chr1	207647200	207648600
chr1	207650000	207650200
chr1	207659000	207659200
chr1	207659800	207660200
chr1	207671200	207671400
chr1	207672600	207672800
chr1	207680600	207681000
chr1	207692000	207692600
chr1	207699000	207699200
chr1	207707400	207707600
chr1	207711400	207711600
chr1	207713800	207714000
chr1	207723800	207724000
chr1	207728600	207728800
chr1	207738400	207738600
chr1	207743200	207743400
chr1	207744000	207744200
chr1	207746400	207746600
chr1	207747200	207747400
chr1	207748000	207749400
chr1	207750000	207750600
chr1	207751800	207752800
chr1	207753400	207753600
chr1	207754200	207755200
chr1	207755600	207756200
chr1	207758000	207758200
chr1	207794600	207794800
chr1	207797400	207797600
chr1	207799000	207799200
chr1	207805800	207806000
chr1	207807400	207808000
chr1	207812000	207812200
chr1	207813600	207814200
chr1	207814600	207814800
chr1	207815600	207816200
chr1	207816600	207817000
chr1	207818200	207818400
chr1	207822200	207822400
chr1	207822800	207823000
chr1	207823800	207824400
chr1	207824800	207825000
chr1	207825800	207826200
chr1	207826600	207826800
chr1	207828600	207828800
chr1	207831800	207832200
chr1	207833400	207833600
chr1	207838600	207838800
chr1	207840400	207840600
chr1	207841400	207841600
chr1	207844400	207844600
chr1	207848200	207848600
chr1	207849200	207849400
chr1	207849800	207850000
chr1	207851000	207851200
chr1	207851800	207852000
chr1	207854200	207854400
chr1	207861800	207862000
chr1	207863000	207864600
chr1	207865400	207865600
chr1	207866800	207867000
chr1	207867800	207869200
chr1	207871200	207871400
chr1	207873200	207873800
chr1	207876200	207876400
chr1	207879200	207879400
chr1	207883000	207883800
chr1	207885200	207885400
chr1	207886400	207886600
chr1	207890400	207890600
chr1	207904600	207904800
chr1	207908200	207908400
chr1	207911000	207911200
chr1	207917200	207917400
chr1	207923600	207923800
chr1	207933400	207933800
chr1	207935200	207935400
chr1	207938200	207938400
chr1	207942400	207942600
chr1	207955800	207956000
chr1	207959200	207959800
chr1	207963000	207963200
chr1	207963600	207963800
chr1	207964400	207964600
chr1	207974200	207974400
chr1	207982000	207982400
chr1	207983400	207983600
chr1	207993600	207993800
chr1	207996800	207997000
chr1	207997800	207998200
chr1	208010200	208010400
chr1	208022000	208022200
chr1	208028600	208028800
chr1	208036400	208036600
chr1	208037000	208037400
chr1	208041600	208041800
chr1	208045600	208046000
chr1	208049000	208049200
chr1	208054800	208055200
chr1	208057000	208057400
chr1	208066000	208066200
chr1	208086600	208086800
chr1	208093800	208094000
chr1	208132200	208132600
chr1	208139400	208139800
chr1	208152400	208152600
chr1	208160400	208160600
chr1	208164600	208165000
chr1	208170400	208170600
chr1	208172800	208173200
chr1	208179600	208179800
chr1	208183000	208183200
chr1	208184400	208184600
chr1	208185800	208186000
chr1	208189200	208189400
chr1	208219600	208220200
chr1	208220800	208221600
chr1	208226600	208226800
chr1	208236600	208236800
chr1	208238800	208239400
chr1	208243200	208243600
chr1	208244400	208244600
chr1	208245200	208245600
chr1	208281000	208281200
chr1	208330000	208330200
chr1	208352000	208352200
chr1	208388000	208388200
chr1	208413000	208413400
chr1	208423600	208423800
chr1	208449000	208449200
chr1	208450000	208450200
chr1	208499200	208499400
chr1	208541600	208541800
chr1	208597600	208597800
chr1	208652400	208652600
chr1	208654400	208654600
chr1	208659200	208659400
chr1	208682800	208683000
chr1	208714400	208714600
chr1	208724200	208724400
chr1	208732600	208732800
chr1	208807800	208808000
chr1	208988800	208989000
chr1	209039400	209039600
chr1	209130000	209130200
chr1	209190600	209191000
chr1	209198200	209198400
chr1	209207800	209208000
chr1	209248800	209249000
chr1	209303400	209303600
chr1	209335200	209335400
chr1	209354400	209354600
chr1	209397400	209397600
chr1	209398600	209398800
chr1	209402800	209403000
chr1	209409200	209409600
chr1	209411600	209411800
chr1	209426000	209426400
chr1	209435800	209436000
chr1	209513400	209513600
chr1	209534800	209535000
chr1	209566200	209566400
chr1	209569600	209569800
chr1	209576800	209577000
chr1	209602200	209602400
chr1	209607400	209607800
chr1	209626400	209626600
chr1	209627200	209627400
chr1	209627800	209628000
chr1	209641600	209642000
chr1	209642800	209643000
chr1	209645800	209646000
chr1	209646600	209646800
chr1	209647200	209647400
chr1	209649400	209649600
chr1	209650600	209650800
chr1	209651400	209651600
chr1	209653200	209653400
chr1	209657200	209657600
chr1	209659800	209660400
chr1	209661200	209661400
chr1	209667800	209668000
chr1	209673400	209673600
chr1	209674000	209674200
chr1	209674600	209674800
chr1	209675200	209675400
chr1	209678400	209678600
chr1	209689000	209689800
chr1	209693000	209693200
chr1	209728000	209728200
chr1	209733600	209734200
chr1	209746400	209746800
chr1	209747800	209748000
chr1	209749800	209750200
chr1	209751600	209751800
chr1	209756000	209757000
chr1	209766000	209766400
chr1	209767800	209768000
chr1	209768400	209768600
chr1	209769600	209769800
chr1	209770200	209770400
chr1	209784600	209784800
chr1	209786000	209786600
chr1	209787200	209787400
chr1	209796800	209797000
chr1	209798000	209798400
chr1	209799400	209799800
chr1	209800800	209801000
chr1	209802200	209802400
chr1	209803400	209803800
chr1	209806000	209806600
chr1	209808200	209808400
chr1	209823200	209823400
chr1	209826200	209826400
chr1	209827800	209828000
chr1	209834400	209834600
chr1	209850400	209850800
chr1	209860400	209860600
chr1	209861400	209861600
chr1	209866400	209866600
chr1	209884800	209885000
chr1	209888600	209888800
chr1	209900000	209900200
chr1	209926200	209926400
chr1	209931200	209931400
chr1	209937800	209938000
chr1	210090000	210090200
chr1	210209000	210209200
chr1	210233200	210233800
chr1	210246600	210246800
chr1	210250800	210251800
chr1	210253000	210253200
chr1	210292600	210292800
chr1	210311200	210311400
chr1	210328800	210329400
chr1	210330400	210330600
chr1	210332400	210332600
chr1	210333000	210333200
chr1	210340400	210341000
chr1	210343400	210343800
chr1	210374000	210374600
chr1	210394600	210394800
chr1	210399600	210399800
chr1	210400600	210400800
chr1	210407200	210407400
chr1	210446600	210446800
chr1	210516800	210517000
chr1	210556800	210557000
chr1	210558400	210558600
chr1	210582600	210582800
chr1	210584400	210584800
chr1	210597800	210598400
chr1	210607400	210607600
chr1	210625800	210626000
chr1	210653800	210654000
chr1	210664200	210664400
chr1	210681200	210681400
chr1	210692800	210693200
chr1	210696800	210697000
chr1	210726600	210727000
chr1	210756400	210756600
chr1	210883800	210884000
chr1	210906200	210906600
chr1	210950000	210950200
chr1	211133600	211133800
chr1	211134200	211134400
chr1	211135400	211135600
chr1	211197800	211198000
chr1	211222400	211222800
chr1	211229000	211229600
chr1	211232000	211232200
chr1	211248000	211248200
chr1	211257400	211257800
chr1	211258400	211258600
chr1	211259000	211261000
chr1	211309800	211310000
chr1	211318600	211318800
chr1	211321800	211322000
chr1	211323600	211323800
chr1	211326600	211327000
chr1	211327600	211328000
chr1	211330000	211330200
chr1	211330600	211330800
chr1	211332400	211332600
chr1	211335000	211335200
chr1	211335800	211336000
chr1	211339600	211339800
chr1	211341200	211341400
chr1	211343800	211344400
chr1	211353000	211353600
chr1	211372200	211372800
chr1	211377200	211377400
chr1	211379000	211379200
chr1	211382600	211382800
chr1	211383200	211383400
chr1	211411800	211412000
chr1	211416200	211416400
chr1	211416800	211417000
chr1	211461200	211461400
chr1	211468600	211469000
chr1	211470200	211470400
chr1	211474000	211474400
chr1	211476400	211476600
chr1	211490800	211491200
chr1	211492600	211492800
chr1	211514000	211514200
chr1	211515200	211515800
chr1	211517000	211517200
chr1	211518200	211518600
chr1	211520600	211521000
chr1	211537200	211537600
chr1	211548800	211549000
chr1	211549600	211549800
chr1	211551800	211552000
chr1	211556400	211556600
chr1	211557400	211557600
chr1	211576400	211576600
chr1	211577800	211578600
chr1	211579000	211579800
chr1	211580400	211580600
chr1	211582200	211582400
chr1	211583400	211584000
chr1	211587200	211587400
chr1	211590200	211590400
chr1	211597400	211597600
chr1	211599600	211599800
chr1	211602600	211602800
chr1	211605200	211605400
chr1	211606000	211606200
chr1	211606600	211607200
chr1	211607600	211607800
chr1	211609600	211609800
chr1	211610800	211611000
chr1	211613000	211613600
chr1	211614000	211614200
chr1	211614600	211615000
chr1	211616200	211616400
chr1	211619400	211619800
chr1	211623600	211623800
chr1	211625200	211625400
chr1	211627400	211627600
chr1	211630200	211630400
chr1	211630800	211631000
chr1	211632800	211633800
chr1	211643800	211644200
chr1	211649000	211649400
chr1	211655200	211655400
chr1	211675200	211675800
chr1	211677800	211678000
chr1	211680800	211681400
chr1	211695200	211695800
chr1	211697400	211697800
chr1	211698600	211699000
chr1	211710800	211711600
chr1	211722600	211723000
chr1	211731600	211731800
chr1	211734400	211734600
chr1	211735800	211736000
chr1	211738800	211739400
chr1	211739800	211740400
chr1	211741200	211741400
chr1	211750600	211750800
chr1	211751600	211751800
chr1	211752400	211752600
chr1	211753600	211754000
chr1	211801000	211801200
chr1	211812000	211812200
chr1	211815600	211815800
chr1	211822800	211823400
chr1	211829400	211829600
chr1	211830000	211831000
chr1	211832800	211833800
chr1	211843000	211843200
chr1	211887800	211888000
chr1	211908600	211908800
chr1	211911000	211911200
chr1	211918000	211918400
chr1	211925200	211925400
chr1	211928200	211928600
chr1	211929000	211929200
chr1	211932600	211933200
chr1	211936600	211936800
chr1	211938800	211939000
chr1	211965200	211965400
chr1	212012000	212012200
chr1	212013800	212014000
chr1	212015400	212015600
chr1	212031000	212031600
chr1	212035000	212035800
chr1	212036200	212036400
chr1	212037000	212037200
chr1	212037800	212038200
chr1	212038600	212038800
chr1	212063000	212063200
chr1	212070800	212071000
chr1	212075000	212075200
chr1	212077200	212077400
chr1	212088600	212088800
chr1	212109800	212110000
chr1	212110800	212111000
chr1	212118200	212118400
chr1	212121800	212122000
chr1	212125200	212125400
chr1	212132000	212132400
chr1	212141600	212141800
chr1	212147600	212147800
chr1	212151800	212152000
chr1	212152400	212152600
chr1	212153200	212153800
chr1	212159000	212159400
chr1	212161400	212161800
chr1	212162600	212162800
chr1	212166800	212167400
chr1	212186600	212186800
chr1	212202800	212203000
chr1	212206000	212206200
chr1	212214000	212214600
chr1	212219000	212219200
chr1	212222000	212222200
chr1	212225600	212226200
chr1	212231400	212231600
chr1	212232200	212232400
chr1	212234600	212235000
chr1	212236000	212236200
chr1	212237800	212238000
chr1	212242200	212242600
chr1	212243000	212243200
chr1	212247200	212247400
chr1	212249200	212249400
chr1	212254800	212255400
chr1	212256000	212256600
chr1	212261600	212261800
chr1	212270000	212270200
chr1	212283800	212284200
chr1	212285000	212286800
chr1	212287400	212287600
chr1	212290000	212290200
chr1	212291600	212291800
chr1	212297800	212298200
chr1	212316000	212316200
chr1	212352000	212352200
chr1	212368000	212368400
chr1	212402200	212402400
chr1	212414200	212415200
chr1	212415600	212415800
chr1	212418600	212419000
chr1	212430000	212430200
chr1	212432800	212433000
chr1	212433800	212434000
chr1	212434400	212434600
chr1	212437400	212437600
chr1	212439000	212439200
chr1	212453000	212453200
chr1	212456000	212456200
chr1	212457800	212458000
chr1	212458800	212459000
chr1	212477200	212477400
chr1	212480800	212481000
chr1	212484800	212485200
chr1	212486000	212486200
chr1	212488600	212488800
chr1	212491600	212491800
chr1	212495800	212496000
chr1	212503800	212504000
chr1	212514200	212514400
chr1	212514800	212515000
chr1	212542800	212543200
chr1	212546000	212546400
chr1	212558400	212558600
chr1	212559000	212559200
chr1	212566600	212566800
chr1	212567200	212567400
chr1	212578200	212578400
chr1	212595800	212596600
chr1	212606800	212607000
chr1	212607600	212609800
chr1	212614600	212614800
chr1	212620200	212620400
chr1	212620800	212622200
chr1	212630200	212630400
chr1	212633200	212633400
chr1	212635200	212635600
chr1	212636000	212636200
chr1	212636800	212637000
chr1	212638800	212639000
chr1	212646200	212646400
chr1	212665600	212665800
chr1	212667400	212668200
chr1	212669200	212669400
chr1	212671400	212671600
chr1	212678800	212679000
chr1	212681000	212681400
chr1	212682000	212682600
chr1	212683000	212683600
chr1	212685600	212685800
chr1	212696800	212697000
chr1	212699200	212700000
chr1	212700400	212700600
chr1	212701200	212701800
chr1	212712600	212712800
chr1	212718600	212718800
chr1	212721600	212722200
chr1	212725400	212725800
chr1	212727800	212728000
chr1	212750400	212750600
chr1	212752400	212753000
chr1	212760200	212760600
chr1	212774800	212775000
chr1	212780200	212780400
chr1	212783000	212783200
chr1	212789800	212790000
chr1	212790400	212790600
chr1	212791400	212792000
chr1	212792800	212793000
chr1	212793600	212794000
chr1	212794600	212794800
chr1	212819800	212820000
chr1	212831800	212832000
chr1	212858000	212859000
chr1	212860000	212860200
chr1	212860800	212861000
chr1	212862200	212862400
chr1	212915400	212915600
chr1	212916800	212917000
chr1	212921000	212921200
chr1	212935600	212936000
chr1	212939000	212939200
chr1	212944400	212944600
chr1	212950400	212950600
chr1	212958200	212958400
chr1	212967800	212968200
chr1	212980200	212980400
chr1	212981800	212982000
chr1	212982600	212982800
chr1	212989800	212990600
chr1	212995600	212995800
chr1	213008600	213008800
chr1	213015800	213016600
chr1	213017200	213018200
chr1	213041600	213041800
chr1	213045400	213046200
chr1	213049400	213049600
chr1	213051200	213051400
chr1	213052800	213053000
chr1	213055200	213055400
chr1	213055800	213056200
chr1	213056800	213057000
chr1	213057400	213057600
chr1	213065800	213066000
chr1	213067400	213067800
chr1	213069000	213069200
chr1	213070600	213070800
chr1	213075800	213076000
chr1	213122600	213122800
chr1	213123600	213125000
chr1	213150400	213150600
chr1	213154400	213154600
chr1	213155200	213155400
chr1	213260800	213261000
chr1	213327400	213327600
chr1	213332600	213332800
chr1	213374400	213374600
chr1	213376000	213376200
chr1	213573000	213573200
chr1	213604400	213604800
chr1	213605600	213606200
chr1	213622800	213623000
chr1	213670400	213670600
chr1	213712200	213712400
chr1	213719600	213719800
chr1	213723400	213723600
chr1	213725200	213725400
chr1	213762200	213762400
chr1	213784000	213784200
chr1	213788400	213788600
chr1	213852200	213852400
chr1	213899600	213899800
chr1	213985200	213985600
chr1	213987800	213988000
chr1	214002600	214002800
chr1	214003200	214003600
chr1	214019000	214019200
chr1	214123200	214123400
chr1	214125000	214125200
chr1	214214000	214214200
chr1	214229800	214230000
chr1	214244400	214244600
chr1	214261600	214261800
chr1	214280400	214281000
chr1	214281400	214282200
chr1	214292400	214292600
chr1	214310800	214311000
chr1	214326600	214326800
chr1	214327400	214327600
chr1	214329000	214329200
chr1	214332000	214332200
chr1	214333000	214333200
chr1	214362200	214362800
chr1	214419800	214420000
chr1	214427800	214428600
chr1	214436800	214437000
chr1	214439400	214439800
chr1	214441200	214441400
chr1	214446000	214446200
chr1	214455600	214455800
chr1	214464600	214464800
chr1	214531600	214531800
chr1	214551000	214551800
chr1	214558000	214558200
chr1	214585200	214585400
chr1	214602800	214603400
chr1	214604000	214604200
chr1	214617400	214617600
chr1	214628200	214628400
chr1	214632200	214632400
chr1	214637800	214638000
chr1	214638600	214638800
chr1	214640400	214641200
chr1	214641600	214641800
chr1	214661000	214661200
chr1	214678400	214678600
chr1	214700000	214700200
chr1	214809000	214809200
chr1	214823600	214823800
chr1	214868800	214869000
chr1	214900000	214900200
chr1	214901800	214902000
chr1	214921400	214921600
chr1	214938800	214939400
chr1	214943000	214943400
chr1	214948200	214948400
chr1	215058800	215059000
chr1	215076400	215076600
chr1	215082600	215083000
chr1	215133400	215133600
chr1	215214400	215214600
chr1	215279800	215280000
chr1	215499800	215500000
chr1	215507200	215507400
chr1	215526600	215526800
chr1	215529600	215529800
chr1	215530600	215530800
chr1	215540400	215540600
chr1	215543200	215543400
chr1	215567400	215567600
chr1	215568000	215568600
chr1	215569600	215570600
chr1	215572400	215572600
chr1	215592800	215593000
chr1	215599600	215599800
chr1	215640600	215640800
chr1	215710400	215710600
chr1	215876400	215876800
chr1	215894200	215894600
chr1	215895400	215895600
chr1	215922000	215922200
chr1	216034600	216034800
chr1	216119600	216120000
chr1	216221200	216221600
chr1	216310800	216311000
chr1	216403600	216404000
chr1	216496000	216496200
chr1	216529000	216529200
chr1	216531200	216531800
chr1	216581600	216581800
chr1	216600800	216601000
chr1	216601400	216601600
chr1	216606000	216606400
chr1	216607400	216607600
chr1	216617600	216617800
chr1	216626400	216627600
chr1	216648400	216648600
chr1	216649000	216649400
chr1	216659400	216659600
chr1	216670200	216670800
chr1	216705800	216706000
chr1	216710200	216710400
chr1	216713800	216714200
chr1	216715000	216715400
chr1	216718600	216718800
chr1	216722000	216722200
chr1	216723200	216723800
chr1	216750200	216750400
chr1	216766800	216767000
chr1	216778800	216779000
chr1	216780600	216780800
chr1	216793400	216793600
chr1	217048400	217048600
chr1	217089800	217090000
chr1	217334000	217334200
chr1	217456200	217456400
chr1	217473000	217473200
chr1	217482400	217482600
chr1	217523200	217523600
chr1	217525200	217525400
chr1	217599200	217599600
chr1	217631000	217631200
chr1	217673400	217673600
chr1	217719000	217719200
chr1	217731200	217731400
chr1	218164200	218165400
chr1	218259800	218260000
chr1	218280800	218281200
chr1	218285200	218285400
chr1	218286400	218286600
chr1	218296400	218296600
chr1	218297000	218297400
chr1	218298600	218298800
chr1	218299400	218299800
chr1	218303600	218303800
chr1	218304600	218305000
chr1	218305800	218306000
chr1	218317200	218317400
chr1	218330200	218330400
chr1	218339400	218339600
chr1	218345200	218346000
chr1	218346600	218346800
chr1	218351400	218351800
chr1	218357200	218357400
chr1	218377400	218377600
chr1	218416000	218416200
chr1	218456600	218456800
chr1	218463600	218463800
chr1	218466400	218466600
chr1	218468800	218469000
chr1	218473600	218473800
chr1	218474200	218474400
chr1	218482800	218483000
chr1	218499000	218499200
chr1	218521600	218521800
chr1	218817800	218818000
chr1	218846400	218846600
chr1	218873600	218873800
chr1	218874400	218874600
chr1	218984000	218984200
chr1	219041800	219042000
chr1	219089000	219089200
chr1	219090600	219091000
chr1	219119600	219119800
chr1	219120600	219121400
chr1	219121800	219122000
chr1	219125800	219126000
chr1	219130600	219130800
chr1	219144800	219145200
chr1	219145800	219146000
chr1	219146400	219147200
chr1	219147800	219148000
chr1	219150000	219150200
chr1	219153000	219153200
chr1	219155200	219155400
chr1	219160200	219160400
chr1	219169800	219170000
chr1	219170400	219170600
chr1	219173800	219174000
chr1	219174600	219175400
chr1	219176400	219176600
chr1	219177200	219177600
chr1	219179400	219179600
chr1	219188400	219188600
chr1	219189200	219189800
chr1	219204800	219205000
chr1	219215600	219215800
chr1	219236200	219236400
chr1	219317800	219318000
chr1	219386000	219386200
chr1	219416800	219417000
chr1	219461000	219461200
chr1	219462000	219462200
chr1	219546600	219546800
chr1	219567400	219567600
chr1	219568800	219569000
chr1	219570000	219570200
chr1	219582400	219582600
chr1	219587800	219588400
chr1	219611600	219611800
chr1	219613000	219613200
chr1	219661200	219661400
chr1	219688600	219688800
chr1	219709000	219709200
chr1	219711000	219711200
chr1	219724600	219724800
chr1	219812800	219813000
chr1	219837800	219838000
chr1	219839800	219840000
chr1	219847400	219847600
chr1	219873000	219873200
chr1	219876800	219877000
chr1	219879200	219879400
chr1	219880800	219881400
chr1	219884000	219884200
chr1	219903000	219903600
chr1	219905000	219905200
chr1	219906400	219907000
chr1	219907400	219907600
chr1	219908400	219908600
chr1	219926400	219926600
chr1	219928200	219928800
chr1	219938800	219939000
chr1	219945800	219946000
chr1	219953000	219953200
chr1	219960000	219960200
chr1	219961800	219962000
chr1	219965400	219965600
chr1	219966000	219966200
chr1	219966600	219966800
chr1	219973200	219973400
chr1	219973800	219974000
chr1	219992000	219992200
chr1	219993000	219993200
chr1	220012400	220012600
chr1	220044800	220045000
chr1	220045400	220045800
chr1	220046400	220046800
chr1	220056400	220056600
chr1	220086200	220086400
chr1	220089800	220090000
chr1	220090400	220090600
chr1	220092400	220092600
chr1	220094000	220094600
chr1	220113200	220113400
chr1	220119200	220119400
chr1	220124000	220124200
chr1	220137400	220137800
chr1	220153200	220153400
chr1	220176600	220177000
chr1	220217600	220217800
chr1	220218800	220219000
chr1	220220000	220220200
chr1	220244000	220244200
chr1	220253400	220253600
chr1	220271800	220272000
chr1	220272400	220272600
chr1	220274400	220274600
chr1	220281200	220281400
chr1	220296400	220296600
chr1	220300800	220301000
chr1	220353600	220354000
chr1	220444600	220445000
chr1	220487600	220487800
chr1	220528200	220528800
chr1	220545200	220545400
chr1	220680200	220680400
chr1	220681600	220681800
chr1	220690200	220690800
chr1	220697200	220697400
chr1	220711400	220711600
chr1	220730600	220730800
chr1	220733200	220733400
chr1	220748200	220748400
chr1	220750600	220750800
chr1	220768000	220768200
chr1	220769200	220769600
chr1	220770800	220771000
chr1	220775400	220775600
chr1	220776800	220777000
chr1	220778200	220778600
chr1	220786200	220786400
chr1	220787000	220787200
chr1	220789800	220790000
chr1	220796600	220796800
chr1	220803800	220804000
chr1	220810200	220810400
chr1	220813000	220813200
chr1	220874200	220874400
chr1	220876600	220876800
chr1	220878200	220878400
chr1	220879200	220879800
chr1	220880200	220880400
chr1	220881200	220881600
chr1	220882600	220882800
chr1	220887400	220888000
chr1	220894200	220894400
chr1	220909000	220909200
chr1	220914800	220915000
chr1	220925800	220926000
chr1	220927600	220927800
chr1	220928400	220928600
chr1	220929000	220929200
chr1	220957400	220957600
chr1	220962000	220962400
chr1	220966800	220967000
chr1	220979400	220979600
chr1	220984400	220984600
chr1	220990400	220990800
chr1	221000200	221001000
chr1	221025600	221025800
chr1	221031000	221031600
chr1	221032800	221033200
chr1	221035600	221036200
chr1	221039800	221040400
chr1	221046400	221046600
chr1	221069200	221069400
chr1	221072400	221072600
chr1	221074600	221074800
chr1	221097800	221099400
chr1	221100600	221100800
chr1	221149200	221149800
chr1	221157400	221157800
chr1	221161800	221162000
chr1	221165800	221166000
chr1	221167000	221167600
chr1	221174600	221174800
chr1	221183200	221183400
chr1	221188400	221188800
chr1	221203600	221203800
chr1	221241200	221241400
chr1	221263800	221264000
chr1	221363000	221363400
chr1	221430400	221430800
chr1	221435600	221435800
chr1	221439400	221439600
chr1	221440000	221440200
chr1	221440600	221440800
chr1	221464400	221464600
chr1	221478200	221478400
chr1	221518000	221518200
chr1	221521800	221522000
chr1	221604600	221604800
chr1	221631600	221631800
chr1	221632200	221632400
chr1	221635400	221635600
chr1	221656000	221656200
chr1	221667600	221667800
chr1	221688200	221688800
chr1	221689200	221689600
chr1	221696800	221697000
chr1	221697800	221698000
chr1	221699000	221699400
chr1	221704400	221704600
chr1	221708000	221708400
chr1	221709000	221709200
chr1	221712400	221712600
chr1	221713200	221713400
chr1	221714400	221714600
chr1	221715600	221715800
chr1	221717000	221717200
chr1	221717600	221717800
chr1	221723200	221723400
chr1	221725000	221725200
chr1	221725800	221726600
chr1	221740800	221742400
chr1	221743000	221743200
chr1	221743800	221744000
chr1	221751400	221751600
chr1	221759400	221759800
chr1	221768800	221769000
chr1	221775200	221775400
chr1	221777000	221778000
chr1	221778600	221778800
chr1	221781200	221781600
chr1	221783600	221784200
chr1	221793800	221794000
chr1	221794400	221794600
chr1	221809400	221809600
chr1	221813000	221813400
chr1	221826800	221827200
chr1	221829400	221830000
chr1	221838000	221838200
chr1	221839800	221840200
chr1	221841400	221841600
chr1	221873800	221874000
chr1	221877400	221877600
chr1	221878200	221878400
chr1	221887200	221887400
chr1	221888400	221888600
chr1	221939600	221939800
chr1	221945800	221946000
chr1	221958400	221958600
chr1	221961800	221962000
chr1	221988000	221988200
chr1	221994200	221994400
chr1	221997000	221997400
chr1	222009200	222009400
chr1	222046800	222047000
chr1	222048400	222048600
chr1	222051000	222051200
chr1	222069000	222069200
chr1	222096200	222096400
chr1	222097000	222097200
chr1	222098600	222098800
chr1	222123200	222123400
chr1	222126200	222126400
chr1	222129000	222129400
chr1	222171200	222171400
chr1	222240600	222240800
chr1	222263800	222264200
chr1	222266000	222266200
chr1	222266800	222267200
chr1	222288200	222288400
chr1	222311000	222311200
chr1	222326000	222326200
chr1	222387600	222387800
chr1	222420600	222421000
chr1	222443600	222443800
chr1	222455200	222455400
chr1	222462800	222463000
chr1	222465000	222465600
chr1	222470400	222470600
chr1	222473800	222474000
chr1	222476600	222476800
chr1	222484000	222484400
chr1	222489000	222489200
chr1	222526000	222526200
chr1	222543800	222544200
chr1	222548000	222548600
chr1	222561800	222562000
chr1	222583200	222583400
chr1	222589800	222590200
chr1	222606800	222607000
chr1	222617600	222618600
chr1	222619000	222619200
chr1	222634400	222634600
chr1	222641400	222641600
chr1	222644200	222644800
chr1	222655000	222655200
chr1	222655800	222656000
chr1	222670200	222670400
chr1	222706800	222707000
chr1	222707800	222708000
chr1	222709800	222710000
chr1	222711400	222712800
chr1	222713200	222713400
chr1	222713800	222714400
chr1	222732600	222732800
chr1	222738800	222739000
chr1	222750800	222751000
chr1	222754400	222754600
chr1	222773000	222773200
chr1	222798200	222798400
chr1	222814600	222815400
chr1	222861200	222861400
chr1	222974600	222974800
chr1	223033800	223034000
chr1	223077600	223077800
chr1	223081200	223081600
chr1	223090200	223090400
chr1	223092000	223092200
chr1	223109800	223110000
chr1	223110600	223111200
chr1	223123800	223124000
chr1	223129400	223129600
chr1	223133800	223134400
chr1	223137400	223137600
chr1	223143200	223143400
chr1	223143800	223144000
chr1	223175200	223175800
chr1	223177800	223178000
chr1	223180800	223181000
chr1	223183400	223183600
chr1	223190400	223190800
chr1	223198600	223198800
chr1	223199200	223199400
chr1	223209600	223209800
chr1	223224600	223224800
chr1	223230200	223230800
chr1	223233400	223233800
chr1	223244800	223245000
chr1	223248600	223249200
chr1	223250200	223250600
chr1	223269200	223269400
chr1	223301400	223301600
chr1	223323800	223324000
chr1	223331400	223331600
chr1	223363400	223363600
chr1	223364000	223364800
chr1	223365200	223365400
chr1	223492400	223492600
chr1	223497000	223497200
chr1	223515600	223515800
chr1	223531800	223532000
chr1	223557000	223557200
chr1	223612000	223612200
chr1	223621400	223621600
chr1	223628200	223628600
chr1	223639400	223639800
chr1	223655200	223655400
chr1	223663000	223663200
chr1	223670600	223670800
chr1	223674600	223674800
chr1	223679000	223679200
chr1	223684200	223684600
chr1	223696600	223696800
chr1	223698400	223698600
chr1	223701000	223701400
chr1	223707600	223707800
chr1	223709800	223710000
chr1	223710600	223710800
chr1	223711200	223711400
chr1	223712400	223713400
chr1	223713800	223714000
chr1	223715400	223715600
chr1	223716600	223716800
chr1	223718000	223718400
chr1	223722600	223722800
chr1	223726800	223727000
chr1	223731600	223732200
chr1	223748400	223748600
chr1	223749200	223749400
chr1	223756000	223756400
chr1	223759400	223759600
chr1	223765200	223765600
chr1	223772200	223772400
chr1	223772800	223773000
chr1	223776000	223776400
chr1	223783200	223783400
chr1	223789000	223789200
chr1	223789800	223790800
chr1	223793800	223794600
chr1	223795200	223795400
chr1	223811800	223812000
chr1	223819800	223820200
chr1	223820600	223820800
chr1	223824800	223825000
chr1	223826000	223826200
chr1	223827400	223827600
chr1	223831800	223833000
chr1	223834200	223834400
chr1	223835000	223835200
chr1	223835800	223836000
chr1	223836600	223836800
chr1	223837200	223837400
chr1	223838400	223838600
chr1	223840400	223841000
chr1	223842200	223842400
chr1	223844000	223844200
chr1	223844800	223845000
chr1	223845400	223846000
chr1	223846400	223846600
chr1	223848000	223848200
chr1	223859200	223859400
chr1	223860400	223860600
chr1	223870800	223871600
chr1	223873200	223873400
chr1	223908000	223908400
chr1	223913800	223914000
chr1	223920200	223920400
chr1	223931600	223931800
chr1	223936800	223937000
chr1	223950800	223951000
chr1	223959200	223959600
chr1	223991800	223992000
chr1	223992400	223993000
chr1	223993600	223993800
chr1	223999200	223999400
chr1	224004600	224004800
chr1	224029600	224030000
chr1	224037400	224037600
chr1	224042800	224043200
chr1	224050800	224051200
chr1	224060200	224060400
chr1	224061400	224061800
chr1	224067800	224068000
chr1	224069200	224069400
chr1	224071600	224071800
chr1	224080200	224080400
chr1	224096000	224096200
chr1	224101400	224101600
chr1	224106800	224107000
chr1	224114000	224114200
chr1	224114600	224114800
chr1	224116200	224116400
chr1	224160400	224160600
chr1	224169000	224169400
chr1	224170800	224171000
chr1	224175800	224176000
chr1	224182400	224182800
chr1	224183200	224183800
chr1	224184800	224185000
chr1	224203200	224203600
chr1	224204800	224205000
chr1	224205400	224205800
chr1	224213600	224214000
chr1	224245200	224245400
chr1	224262400	224262600
chr1	224292600	224292800
chr1	224330000	224330600
chr1	224333400	224333600
chr1	224334000	224334600
chr1	224338600	224338800
chr1	224341200	224341400
chr1	224348200	224348400
chr1	224349400	224349600
chr1	224356800	224357000
chr1	224357400	224358400
chr1	224377800	224378000
chr1	224379000	224379200
chr1	224380000	224380400
chr1	224383400	224383600
chr1	224387600	224387800
chr1	224392600	224393000
chr1	224428800	224429000
chr1	224430600	224430800
chr1	224431600	224431800
chr1	224432600	224432800
chr1	224433800	224434200
chr1	224434800	224435000
chr1	224435400	224435600
chr1	224436200	224436400
chr1	224447400	224447600
chr1	224457000	224457200
chr1	224457600	224457800
chr1	224459000	224459200
chr1	224472800	224473200
chr1	224481200	224481400
chr1	224482600	224483000
chr1	224494400	224494600
chr1	224498200	224498600
chr1	224499200	224499400
chr1	224500400	224501200
chr1	224502400	224502600
chr1	224503200	224504000
chr1	224506400	224506600
chr1	224510000	224510200
chr1	224511000	224511400
chr1	224513800	224514000
chr1	224516600	224516800
chr1	224540000	224540200
chr1	224543000	224543200
chr1	224565200	224565600
chr1	224593000	224593200
chr1	224616000	224616400
chr1	224623800	224624200
chr1	224644600	224645000
chr1	224701000	224701200
chr1	224734600	224734800
chr1	224737000	224737400
chr1	224774600	224774800
chr1	224791600	224791800
chr1	224851600	224851800
chr1	224922400	224922800
chr1	224930000	224930600
chr1	224931000	224931200
chr1	224946000	224946200
chr1	224957800	224958000
chr1	224959200	224959400
chr1	225156400	225156600
chr1	225250600	225250800
chr1	225319000	225319200
chr1	225343800	225344000
chr1	225379000	225379200
chr1	225385200	225385400
chr1	225407000	225407400
chr1	225425000	225425800
chr1	225426600	225427600
chr1	225428000	225428200
chr1	225428600	225429400
chr1	225436000	225436400
chr1	225438200	225438400
chr1	225441600	225442000
chr1	225443000	225443600
chr1	225444200	225444400
chr1	225445000	225445200
chr1	225445800	225446000
chr1	225450600	225450800
chr1	225454800	225455000
chr1	225458200	225458400
chr1	225460800	225461200
chr1	225463400	225464000
chr1	225467200	225467800
chr1	225473200	225473600
chr1	225475000	225475200
chr1	225478000	225478200
chr1	225480800	225481200
chr1	225616000	225616200
chr1	225653000	225653200
chr1	225688400	225688600
chr1	225694200	225694400
chr1	225712600	225712800
chr1	225723400	225723600
chr1	225755000	225755200
chr1	225767000	225767400
chr1	225769000	225769400
chr1	225772400	225772600
chr1	225777600	225778400
chr1	225795600	225796000
chr1	225808400	225808600
chr1	225809000	225809200
chr1	225810000	225810600
chr1	225811800	225812000
chr1	225813600	225814000
chr1	225817600	225818000
chr1	225820800	225821000
chr1	225824000	225824200
chr1	225825200	225825400
chr1	225827400	225827600
chr1	225845800	225846200
chr1	225847800	225848600
chr1	225850000	225850200
chr1	225852000	225852200
chr1	225866200	225866400
chr1	225877800	225878000
chr1	225879000	225879200
chr1	225880000	225880600
chr1	225881000	225881400
chr1	225881800	225882400
chr1	225883200	225883400
chr1	225885400	225885600
chr1	225891400	225891600
chr1	225897200	225897400
chr1	225898000	225898200
chr1	225899200	225899400
chr1	225911400	225911600
chr1	225920000	225920400
chr1	225924000	225924600
chr1	225926800	225927600
chr1	225928400	225929200
chr1	225931400	225932000
chr1	225933200	225933400
chr1	225941400	225941600
chr1	225945000	225945200
chr1	225951200	225951400
chr1	225962400	225962800
chr1	225970600	225970800
chr1	225973200	225973400
chr1	225976000	225976200
chr1	225977600	225977800
chr1	225978400	225978600
chr1	225987600	225987800
chr1	225996600	225997200
chr1	225997800	225998200
chr1	225998600	225998800
chr1	225999200	225999800
chr1	226000800	226001000
chr1	226002000	226002400
chr1	226002800	226003200
chr1	226003600	226004000
chr1	226009600	226009800
chr1	226029000	226029400
chr1	226032200	226032400
chr1	226033600	226034000
chr1	226034600	226034800
chr1	226042800	226043000
chr1	226051400	226051600
chr1	226062200	226063800
chr1	226064400	226065000
chr1	226066800	226067000
chr1	226072600	226075000
chr1	226083000	226084200
chr1	226089200	226089600
chr1	226096400	226096600
chr1	226099400	226099800
chr1	226101000	226101200
chr1	226104800	226105000
chr1	226108000	226108200
chr1	226109000	226109200
chr1	226109800	226110200
chr1	226110600	226110800
chr1	226111200	226112000
chr1	226114400	226114600
chr1	226117800	226118000
chr1	226118800	226119000
chr1	226119400	226119600
chr1	226121600	226121800
chr1	226122600	226122800
chr1	226124400	226124600
chr1	226125200	226125400
chr1	226127600	226128200
chr1	226131800	226132000
chr1	226182200	226182400
chr1	226185200	226185600
chr1	226186200	226186800
chr1	226197000	226197200
chr1	226201200	226201400
chr1	226215400	226215600
chr1	226216200	226216400
chr1	226219800	226220000
chr1	226220600	226220800
chr1	226223600	226224200
chr1	226233800	226234000
chr1	226248200	226248400
chr1	226307800	226308000
chr1	226308400	226308800
chr1	226309200	226309400
chr1	226310200	226310800
chr1	226333600	226333800
chr1	226350200	226350800
chr1	226351800	226352000
chr1	226360400	226360600
chr1	226364600	226364800
chr1	226369200	226369400
chr1	226376400	226376600
chr1	226401400	226401600
chr1	226403600	226404200
chr1	226404800	226405000
chr1	226405600	226405800
chr1	226406400	226406800
chr1	226407400	226407600
chr1	226408000	226408200
chr1	226424600	226425200
chr1	226425600	226426000
chr1	226429200	226429400
chr1	226437000	226437200
chr1	226445000	226445200
chr1	226457600	226457800
chr1	226464600	226464800
chr1	226477000	226477200
chr1	226526800	226527000
chr1	226547800	226548000
chr1	226548600	226549000
chr1	226550000	226550600
chr1	226568600	226568800
chr1	226570000	226570200
chr1	226579200	226579400
chr1	226608800	226609000
chr1	226626600	226626800
chr1	226627800	226628200
chr1	226633000	226633200
chr1	226634200	226634400
chr1	226637800	226638000
chr1	226643400	226643600
chr1	226644000	226644200
chr1	226649800	226650000
chr1	226650400	226650600
chr1	226653400	226653600
chr1	226655200	226655400
chr1	226656600	226656800
chr1	226660600	226660800
chr1	226662800	226663200
chr1	226675000	226675800
chr1	226677200	226677400
chr1	226678800	226679000
chr1	226679400	226679600
chr1	226680000	226680200
chr1	226687000	226687200
chr1	226687600	226687800
chr1	226690400	226690800
chr1	226691400	226691600
chr1	226697200	226697600
chr1	226699200	226699400
chr1	226702600	226702800
chr1	226703400	226703600
chr1	226706800	226707000
chr1	226708400	226709200
chr1	226711200	226711600
chr1	226712000	226712200
chr1	226712800	226713000
chr1	226717400	226717600
chr1	226723000	226723200
chr1	226724000	226724200
chr1	226724600	226724800
chr1	226727000	226727200
chr1	226731000	226731200
chr1	226733200	226733600
chr1	226737400	226737600
chr1	226738200	226738800
chr1	226739200	226739600
chr1	226753600	226753800
chr1	226754800	226755000
chr1	226765200	226765400
chr1	226779800	226780000
chr1	226798400	226798600
chr1	226799000	226799200
chr1	226805000	226805200
chr1	226823800	226824000
chr1	226827600	226827800
chr1	226828200	226828400
chr1	226870400	226871200
chr1	226876000	226876200
chr1	226882800	226883000
chr1	226898400	226898600
chr1	226912600	226913000
chr1	226915800	226916000
chr1	226938000	226938200
chr1	226939400	226940800
chr1	226944800	226945400
chr1	226964200	226964400
chr1	226984200	226984600
chr1	226985000	226985200
chr1	226986000	226986200
chr1	226988200	226988400
chr1	226990200	226990600
chr1	227002400	227002600
chr1	227026800	227027000
chr1	227070800	227071000
chr1	227133600	227133800
chr1	227169400	227169800
chr1	227170200	227170800
chr1	227185400	227185600
chr1	227192200	227192400
chr1	227216200	227216400
chr1	227220000	227220200
chr1	227223600	227223800
chr1	227225800	227226000
chr1	227235000	227235200
chr1	227244800	227245200
chr1	227246000	227246400
chr1	227252600	227252800
chr1	227255200	227255400
chr1	227258000	227258200
chr1	227260400	227260800
chr1	227276800	227277000
chr1	227298600	227299400
chr1	227299800	227301200
chr1	227302200	227303800
chr1	227310400	227310600
chr1	227311200	227311400
chr1	227311800	227312200
chr1	227312600	227313000
chr1	227313400	227313600
chr1	227315000	227315600
chr1	227316200	227316400
chr1	227317000	227317400
chr1	227317800	227318000
chr1	227318400	227319400
chr1	227323200	227323600
chr1	227335600	227335800
chr1	227356600	227357000
chr1	227357400	227357600
chr1	227369000	227369600
chr1	227370600	227370800
chr1	227379400	227379600
chr1	227391400	227391600
chr1	227393600	227393800
chr1	227396000	227396200
chr1	227396600	227396800
chr1	227397200	227397400
chr1	227401800	227402000
chr1	227425200	227425400
chr1	227429400	227429800
chr1	227432000	227432200
chr1	227437800	227438000
chr1	227441200	227441400
chr1	227449200	227449400
chr1	227450600	227450800
chr1	227481600	227481800
chr1	227494000	227494200
chr1	227541800	227542800
chr1	227559000	227559200
chr1	227559600	227560000
chr1	227563400	227564200
chr1	227572800	227573000
chr1	227596400	227596600
chr1	227607400	227607600
chr1	227728200	227728400
chr1	227729600	227730000
chr1	227730400	227730800
chr1	227735200	227735600
chr1	227736200	227736400
chr1	227740600	227740800
chr1	227743200	227743400
chr1	227748600	227749000
chr1	227750400	227750600
chr1	227754200	227754400
chr1	227762600	227762800
chr1	227765400	227765600
chr1	227766400	227767000
chr1	227774200	227774600
chr1	227776400	227776600
chr1	227780200	227780400
chr1	227785400	227785800
chr1	227787200	227788200
chr1	227788600	227789000
chr1	227792800	227793000
chr1	227817000	227817400
chr1	227845000	227845200
chr1	227848400	227849000
chr1	227855800	227856000
chr1	227857400	227857600
chr1	227869800	227870200
chr1	227885400	227886000
chr1	227887800	227888000
chr1	227889000	227889400
chr1	227902200	227902600
chr1	227920000	227920200
chr1	227924000	227924200
chr1	227928200	227928600
chr1	227934800	227935000
chr1	227941800	227942000
chr1	227942400	227942600
chr1	227946400	227947000
chr1	227947600	227948600
chr1	227954000	227954200
chr1	227968200	227968400
chr1	227971600	227972000
chr1	227972800	227973200
chr1	227974800	227975000
chr1	227999400	227999600
chr1	228004400	228004600
chr1	228014600	228014800
chr1	228037800	228038000
chr1	228059200	228060800
chr1	228063000	228063200
chr1	228072000	228072400
chr1	228074000	228074200
chr1	228075400	228075600
chr1	228082000	228082600
chr1	228083000	228084800
chr1	228085400	228085600
chr1	228088000	228088200
chr1	228088600	228089000
chr1	228089600	228089800
chr1	228098600	228099000
chr1	228099800	228100000
chr1	228100800	228102800
chr1	228103200	228103600
chr1	228104200	228104400
chr1	228104800	228105000
chr1	228108400	228108600
chr1	228109400	228110000
chr1	228111400	228111600
chr1	228121200	228121400
chr1	228123200	228123400
chr1	228131000	228131200
chr1	228137000	228137200
chr1	228138400	228138600
chr1	228139800	228142200
chr1	228143000	228143200
chr1	228144400	228144600
chr1	228145000	228145200
chr1	228145600	228146000
chr1	228147200	228147400
chr1	228148200	228148600
chr1	228149200	228149600
chr1	228150000	228150200
chr1	228150600	228151000
chr1	228151600	228151800
chr1	228155400	228155600
chr1	228156400	228156600
chr1	228160000	228160200
chr1	228161400	228161800
chr1	228162400	228163400
chr1	228164600	228166800
chr1	228169400	228169600
chr1	228174000	228174600
chr1	228178800	228179200
chr1	228180400	228180600
chr1	228181000	228181200
chr1	228185600	228185800
chr1	228191800	228192200
chr1	228213000	228213200
chr1	228213600	228213800
chr1	228218000	228218200
chr1	228227400	228227600
chr1	228236800	228237000
chr1	228252600	228252800
chr1	228265200	228265400
chr1	228268000	228268200
chr1	228268600	228269000
chr1	228269600	228269800
chr1	228273800	228274000
chr1	228274600	228274800
chr1	228275400	228275600
chr1	228276000	228276600
chr1	228277000	228277200
chr1	228279600	228279800
chr1	228283000	228283200
chr1	228290200	228290800
chr1	228292200	228292400
chr1	228299400	228299600
chr1	228316000	228316200
chr1	228336600	228336800
chr1	228338600	228338800
chr1	228340800	228341200
chr1	228358200	228358400
chr1	228368000	228368200
chr1	228369200	228369600
chr1	228370400	228370600
chr1	228371200	228371800
chr1	228372400	228373400
chr1	228376400	228376600
chr1	228378200	228378800
chr1	228387400	228387600
chr1	228392200	228392800
chr1	228393600	228394200
chr1	228394600	228394800
chr1	228403200	228403400
chr1	228405200	228405400
chr1	228406000	228406400
chr1	228406800	228407400
chr1	228410600	228410800
chr1	228416400	228417000
chr1	228417600	228417800
chr1	228421200	228421400
chr1	228426600	228426800
chr1	228434800	228435000
chr1	228438400	228438600
chr1	228445800	228446000
chr1	228452200	228452800
chr1	228453800	228454000
chr1	228454400	228454600
chr1	228455800	228456000
chr1	228457200	228458200
chr1	228458600	228458800
chr1	228459200	228459600
chr1	228463200	228464000
chr1	228464600	228464800
chr1	228465800	228466000
chr1	228472000	228472200
chr1	228472800	228473000
chr1	228477400	228477600
chr1	228479000	228479200
chr1	228485200	228485400
chr1	228486800	228487400
chr1	228488000	228488200
chr1	228488800	228489000
chr1	228489800	228490000
chr1	228490600	228490800
chr1	228494400	228494600
chr1	228495000	228496200
chr1	228500400	228500600
chr1	228501000	228501200
chr1	228502600	228502800
chr1	228506000	228506400
chr1	228509000	228509400
chr1	228510200	228510800
chr1	228512000	228512200
chr1	228513200	228513600
chr1	228514600	228514800
chr1	228515400	228515600
chr1	228555600	228555800
chr1	228556400	228557400
chr1	228558000	228558400
chr1	228608400	228611000
chr1	228611400	228612800
chr1	228614800	228616000
chr1	228617000	228617200
chr1	228618400	228618800
chr1	228619200	228619400
chr1	228621000	228621600
chr1	228622000	228622600
chr1	228623200	228623800
chr1	228624400	228626400
chr1	228627200	228628800
chr1	228629200	228629400
chr1	228630000	228632000
chr1	228632400	228633200
chr1	228633600	228634400
chr1	228634800	228636400
chr1	228636800	228637800
chr1	228638400	228642800
chr1	228643200	228645200
chr1	228645600	228647200
chr1	228647600	228648600
chr1	228651000	228651400
chr1	228664600	228664800
chr1	228669200	228669400
chr1	228682800	228683000
chr1	228685200	228685400
chr1	228697400	228697600
chr1	228735200	228735800
chr1	228736400	228736600
chr1	228742600	228742800
chr1	228745000	228745200
chr1	228747800	228748000
chr1	228748600	228748800
chr1	228778200	228778400
chr1	228779000	228779200
chr1	228786000	228786200
chr1	228786800	228787000
chr1	228793200	228793400
chr1	228794200	228794600
chr1	228800000	228800200
chr1	228827000	228827200
chr1	228838200	228838800
chr1	228842400	228842600
chr1	228848600	228848800
chr1	228850600	228850800
chr1	228853800	228854000
chr1	228861800	228862000
chr1	228864400	228864600
chr1	228867200	228867400
chr1	228898600	228898800
chr1	228920000	228920200
chr1	228921600	228921800
chr1	228936200	228936400
chr1	228938600	228939000
chr1	228941000	228941200
chr1	228941800	228942000
chr1	228944400	228944600
chr1	228945000	228945400
chr1	228955800	228956000
chr1	228961600	228961800
chr1	228982800	228983000
chr1	228986400	228986600
chr1	228990200	228990800
chr1	228991200	228991400
chr1	228994800	228995600
chr1	228998400	228998600
chr1	229004400	229004600
chr1	229008400	229008600
chr1	229017200	229017400
chr1	229023600	229023800
chr1	229024800	229025000
chr1	229027600	229028000
chr1	229030600	229030800
chr1	229035400	229035600
chr1	229043200	229043400
chr1	229056200	229056400
chr1	229058200	229058600
chr1	229068400	229068600
chr1	229070200	229070400
chr1	229109400	229109800
chr1	229118000	229118200
chr1	229124200	229124400
chr1	229127400	229127600
chr1	229129400	229129600
chr1	229130000	229130600
chr1	229133800	229134200
chr1	229137000	229137200
chr1	229148200	229148400
chr1	229155600	229155800
chr1	229158400	229158600
chr1	229160200	229160400
chr1	229165200	229165400
chr1	229192000	229192400
chr1	229193400	229193800
chr1	229197200	229197400
chr1	229200000	229200200
chr1	229217800	229218000
chr1	229227600	229227800
chr1	229229800	229230000
chr1	229230600	229230800
chr1	229250400	229250800
chr1	229253600	229253800
chr1	229255000	229255200
chr1	229258000	229258400
chr1	229266400	229266600
chr1	229271000	229271600
chr1	229272800	229273000
chr1	229274000	229274200
chr1	229278200	229278400
chr1	229280400	229280600
chr1	229314600	229314800
chr1	229339600	229339800
chr1	229341400	229342800
chr1	229365600	229365800
chr1	229370600	229370800
chr1	229403600	229403800
chr1	229407800	229408000
chr1	229410400	229410600
chr1	229411200	229411400
chr1	229420800	229421000
chr1	229430800	229431200
chr1	229447800	229448000
chr1	229479000	229479200
chr1	229480200	229480800
chr1	229482200	229482400
chr1	229508200	229508600
chr1	229509000	229509200
chr1	229514800	229515000
chr1	229538000	229538400
chr1	229549800	229550400
chr1	229552400	229552800
chr1	229555000	229555400
chr1	229556600	229557000
chr1	229557600	229558200
chr1	229558800	229559400
chr1	229563800	229564000
chr1	229579000	229579600
chr1	229582000	229582400
chr1	229599400	229599600
chr1	229625200	229626600
chr1	229640600	229640800
chr1	229661400	229661600
chr1	229664200	229664400
chr1	229691400	229691600
chr1	229692400	229692600
chr1	229693200	229693400
chr1	229694400	229694600
chr1	229705800	229706000
chr1	229715000	229715400
chr1	229717800	229718000
chr1	229726200	229726400
chr1	229753800	229754400
chr1	229843000	229843200
chr1	229849200	229849400
chr1	229856000	229856600
chr1	229931400	229931600
chr1	229952000	229952200
chr1	229972800	229973000
chr1	229987000	229987200
chr1	229996200	229996400
chr1	230002400	230002800
chr1	230004000	230004800
chr1	230031200	230031400
chr1	230047200	230047400
chr1	230066600	230068400
chr1	230069000	230069600
chr1	230070000	230070200
chr1	230073400	230073600
chr1	230078800	230079000
chr1	230084600	230084800
chr1	230086200	230086400
chr1	230087200	230087400
chr1	230099600	230100000
chr1	230104800	230105000
chr1	230106000	230106200
chr1	230107000	230107400
chr1	230110000	230110600
chr1	230112200	230112400
chr1	230117800	230118000
chr1	230118400	230118600
chr1	230121000	230121200
chr1	230123400	230124400
chr1	230124800	230125000
chr1	230126200	230126400
chr1	230127000	230127400
chr1	230137200	230137800
chr1	230139400	230139600
chr1	230140600	230140800
chr1	230143000	230143800
chr1	230144800	230145000
chr1	230145600	230145800
chr1	230146200	230146400
chr1	230146800	230147000
chr1	230148200	230148400
chr1	230148800	230149000
chr1	230150200	230150600
chr1	230153200	230153400
chr1	230154000	230154400
chr1	230156200	230156400
chr1	230156800	230157000
chr1	230158000	230158200
chr1	230158800	230159000
chr1	230161000	230161800
chr1	230167400	230167800
chr1	230175200	230175400
chr1	230176800	230177400
chr1	230185400	230185600
chr1	230187000	230187200
chr1	230191200	230191400
chr1	230205600	230206000
chr1	230208800	230209000
chr1	230212000	230213000
chr1	230231800	230232000
chr1	230242600	230242800
chr1	230245200	230245600
chr1	230268400	230268600
chr1	230269000	230269200
chr1	230270600	230271200
chr1	230280400	230280600
chr1	230281000	230281200
chr1	230282200	230282400
chr1	230288800	230289000
chr1	230291600	230291800
chr1	230308200	230308400
chr1	230310600	230311000
chr1	230327600	230327800
chr1	230332800	230333000
chr1	230401200	230401400
chr1	230425800	230426800
chr1	230458600	230458800
chr1	230459600	230459800
chr1	230475000	230475200
chr1	230498800	230499000
chr1	230508000	230508400
chr1	230509600	230510000
chr1	230542200	230542400
chr1	230563800	230564000
chr1	230571000	230571400
chr1	230572800	230573000
chr1	230573800	230574000
chr1	230575200	230575400
chr1	230576200	230576400
chr1	230578800	230579000
chr1	230581800	230582000
chr1	230632400	230632600
chr1	230642200	230642800
chr1	230643200	230643400
chr1	230645800	230646000
chr1	230677400	230677600
chr1	230681800	230682000
chr1	230682400	230682600
chr1	230708600	230708800
chr1	230754000	230754200
chr1	230755000	230755200
chr1	230758800	230759000
chr1	230760400	230760600
chr1	230773200	230773400
chr1	230798000	230798200
chr1	230817000	230817200
chr1	230825200	230825400
chr1	230844200	230844400
chr1	230863600	230863800
chr1	230864400	230864800
chr1	230867400	230867800
chr1	230868200	230869200
chr1	230875400	230875600
chr1	230876000	230876200
chr1	230916600	230918000
chr1	230922800	230923400
chr1	230957600	230958000
chr1	230973000	230973200
chr1	230975800	230976000
chr1	230977400	230979200
chr1	230985200	230985400
chr1	230986000	230986200
chr1	230987200	230987400
chr1	231017200	231017400
chr1	231020400	231020600
chr1	231021800	231022000
chr1	231030800	231031200
chr1	231036400	231036800
chr1	231038200	231038400
chr1	231039200	231039800
chr1	231040200	231042200
chr1	231046200	231046400
chr1	231049400	231049800
chr1	231050400	231050600
chr1	231053800	231054000
chr1	231065600	231066200
chr1	231072000	231072400
chr1	231073400	231073800
chr1	231078200	231078600
chr1	231092000	231092200
chr1	231093600	231093800
chr1	231106400	231106600
chr1	231109000	231109200
chr1	231160000	231160400
chr1	231161200	231161400
chr1	231162000	231162600
chr1	231163000	231164000
chr1	231171000	231171200
chr1	231193800	231194000
chr1	231200600	231200800
chr1	231201200	231201400
chr1	231202000	231202400
chr1	231207000	231207200
chr1	231207600	231207800
chr1	231211400	231211800
chr1	231215000	231215200
chr1	231234200	231234400
chr1	231240800	231241400
chr1	231241800	231242000
chr1	231242600	231243000
chr1	231291000	231291200
chr1	231315800	231316200
chr1	231335000	231335200
chr1	231335800	231336200
chr1	231337200	231337400
chr1	231337800	231338200
chr1	231338800	231339000
chr1	231339400	231339600
chr1	231354400	231355000
chr1	231357800	231358200
chr1	231359200	231359400
chr1	231383600	231383800
chr1	231397800	231398200
chr1	231411200	231411400
chr1	231414600	231414800
chr1	231417800	231418000
chr1	231418400	231420600
chr1	231421200	231421400
chr1	231421800	231422800
chr1	231460800	231461000
chr1	231493600	231493800
chr1	231494600	231494800
chr1	231515800	231516200
chr1	231524000	231524200
chr1	231528200	231528800
chr1	231530000	231530400
chr1	231532200	231532400
chr1	231549800	231550600
chr1	231584200	231584400
chr1	231585000	231585200
chr1	231590600	231590800
chr1	231603400	231604000
chr1	231605400	231605800
chr1	231612800	231613000
chr1	231613800	231614000
chr1	231626400	231626800
chr1	231627200	231627600
chr1	231628200	231628600
chr1	231629200	231629400
chr1	231641600	231641800
chr1	231658400	231658600
chr1	231663200	231663600
chr1	231665800	231666000
chr1	231674600	231674800
chr1	231690000	231690400
chr1	231691800	231692000
chr1	231725200	231725400
chr1	231751000	231751200
chr1	231757000	231757200
chr1	231763600	231763800
chr1	231775000	231775200
chr1	231778200	231778400
chr1	231782000	231782200
chr1	231786200	231786400
chr1	231803400	231804200
chr1	231806800	231807000
chr1	231809000	231809200
chr1	231814000	231814400
chr1	231845200	231845400
chr1	231866800	231867000
chr1	231869400	231869800
chr1	231913600	231913800
chr1	231918800	231919000
chr1	231920000	231920200
chr1	231932000	231932200
chr1	231934800	231935000
chr1	231965000	231965200
chr1	231970800	231971000
chr1	231971400	231971600
chr1	231972000	231972200
chr1	231973800	231974000
chr1	231983000	231983200
chr1	231986600	231986800
chr1	231990400	231990600
chr1	232211200	232211400
chr1	232226200	232226400
chr1	232335400	232335600
chr1	232421600	232421800
chr1	232452800	232453000
chr1	232457600	232457800
chr1	232459200	232459400
chr1	232528800	232529000
chr1	232578800	232579000
chr1	232589800	232590000
chr1	232590800	232591000
chr1	232600400	232600600
chr1	232608000	232608200
chr1	232611000	232611200
chr1	232620400	232620600
chr1	232621200	232621400
chr1	232627600	232628000
chr1	232629800	232630800
chr1	232634200	232634400
chr1	232635800	232636000
chr1	232655600	232655800
chr1	232682400	232682600
chr1	232704800	232705000
chr1	232706200	232706600
chr1	232720200	232720400
chr1	232726600	232726800
chr1	232767400	232767600
chr1	232794000	232794200
chr1	232795800	232796000
chr1	232805200	232805800
chr1	232854600	232854800
chr1	232880400	232880600
chr1	232891200	232891400
chr1	232904600	232904800
chr1	232922800	232923000
chr1	232924000	232924400
chr1	232938000	232938200
chr1	232950400	232950600
chr1	232951000	232951400
chr1	232953000	232953200
chr1	232963400	232963800
chr1	232966800	232967000
chr1	232969000	232969200
chr1	232975000	232975600
chr1	232978200	232978400
chr1	233065800	233066400
chr1	233082800	233083200
chr1	233113000	233113600
chr1	233114400	233114600
chr1	233115000	233115200
chr1	233140200	233140400
chr1	233179800	233180000
chr1	233241200	233241400
chr1	233243000	233243200
chr1	233252400	233252600
chr1	233278800	233279000
chr1	233282000	233282200
chr1	233291600	233292000
chr1	233295000	233295600
chr1	233304600	233304800
chr1	233327000	233327600
chr1	233328000	233329000
chr1	233356400	233356800
chr1	233395000	233395200
chr1	233413000	233413200
chr1	233441000	233441200
chr1	233518400	233518600
chr1	233520600	233520800
chr1	233543800	233544000
chr1	233581200	233581400
chr1	233581800	233582000
chr1	233585000	233585200
chr1	233599000	233599200
chr1	233607600	233608000
chr1	233610800	233611000
chr1	233611600	233611800
chr1	233613600	233614600
chr1	233625800	233626000
chr1	233636000	233636400
chr1	233655600	233655800
chr1	233656200	233656600
chr1	233665600	233665800
chr1	233668200	233668400
chr1	233668800	233669200
chr1	233674200	233674400
chr1	233676000	233676200
chr1	233707200	233707400
chr1	233710000	233710400
chr1	233731000	233731200
chr1	233791200	233791400
chr1	233904600	233904800
chr1	233973000	233973200
chr1	234066000	234066200
chr1	234102600	234103000
chr1	234111600	234111800
chr1	234114800	234115000
chr1	234125400	234125600
chr1	234154800	234155000
chr1	234188600	234188800
chr1	234212800	234213000
chr1	234213800	234214800
chr1	234230600	234230800
chr1	234231800	234232000
chr1	234244600	234244800
chr1	234253800	234254000
chr1	234267000	234267200
chr1	234302400	234302800
chr1	234310000	234310200
chr1	234315200	234315600
chr1	234323000	234323400
chr1	234326800	234327000
chr1	234330200	234330400
chr1	234331600	234331800
chr1	234356800	234357200
chr1	234361200	234361400
chr1	234368800	234369000
chr1	234371600	234372800
chr1	234373200	234374200
chr1	234395400	234395600
chr1	234399000	234399200
chr1	234400800	234401000
chr1	234401800	234402000
chr1	234408800	234409000
chr1	234409400	234409600
chr1	234433600	234433800
chr1	234438000	234438200
chr1	234473200	234473400
chr1	234475200	234475600
chr1	234476200	234476400
chr1	234478200	234478400
chr1	234478800	234479400
chr1	234487000	234487200
chr1	234488000	234488400
chr1	234491200	234491400
chr1	234495200	234495800
chr1	234499200	234499400
chr1	234500400	234500600
chr1	234505400	234505600
chr1	234507200	234507800
chr1	234509800	234510000
chr1	234512600	234512800
chr1	234515800	234516000
chr1	234519600	234519800
chr1	234521200	234521800
chr1	234522600	234522800
chr1	234523200	234523800
chr1	234525400	234525600
chr1	234527600	234527800
chr1	234528200	234528800
chr1	234529800	234530000
chr1	234532600	234533400
chr1	234543600	234543800
chr1	234544200	234544400
chr1	234545600	234546400
chr1	234547000	234547600
chr1	234553600	234553800
chr1	234555000	234555200
chr1	234557000	234557200
chr1	234558000	234559000
chr1	234571800	234572000
chr1	234580000	234580200
chr1	234583800	234584600
chr1	234585800	234586000
chr1	234586400	234586600
chr1	234589600	234589800
chr1	234592400	234592600
chr1	234598000	234598200
chr1	234599800	234601200
chr1	234601600	234601800
chr1	234602800	234603200
chr1	234604000	234604200
chr1	234605000	234605400
chr1	234606000	234606600
chr1	234607200	234607800
chr1	234608200	234608800
chr1	234609200	234609400
chr1	234609800	234611400
chr1	234612000	234612200
chr1	234612600	234614200
chr1	234620000	234620200
chr1	234620600	234620800
chr1	234645600	234646000
chr1	234657400	234657600
chr1	234663400	234663600
chr1	234666400	234667000
chr1	234676400	234676600
chr1	234684400	234684600
chr1	234699800	234700600
chr1	234705800	234706000
chr1	234707000	234707200
chr1	234707600	234708000
chr1	234710000	234710400
chr1	234716400	234716600
chr1	234723400	234724400
chr1	234725200	234725600
chr1	234727200	234727400
chr1	234729800	234731000
chr1	234731400	234732000
chr1	234735000	234735200
chr1	234745800	234746000
chr1	234749400	234749600
chr1	234751200	234751400
chr1	234754000	234754200
chr1	234755400	234755800
chr1	234759000	234759200
chr1	234768200	234768400
chr1	234768800	234769000
chr1	234772000	234773000
chr1	234775000	234775200
chr1	234775600	234776000
chr1	234776800	234777200
chr1	234778400	234778600
chr1	234779200	234779400
chr1	234780600	234781600
chr1	234782200	234782800
chr1	234800600	234800800
chr1	234802600	234803000
chr1	234811600	234811800
chr1	234830200	234830400
chr1	234836400	234836600
chr1	234839800	234840000
chr1	234841000	234841200
chr1	234842000	234842200
chr1	234843000	234843200
chr1	234845400	234845600
chr1	234847000	234847200
chr1	234849200	234850200
chr1	234851400	234851800
chr1	234854400	234855000
chr1	234863000	234863200
chr1	234866400	234866600
chr1	234867200	234867600
chr1	234869600	234869800
chr1	234871000	234871200
chr1	234874400	234874800
chr1	234876200	234877000
chr1	234880600	234880800
chr1	234881400	234881600
chr1	234882000	234882200
chr1	234893800	234894000
chr1	234911800	234912000
chr1	234912600	234912800
chr1	234916200	234916400
chr1	234918400	234918600
chr1	234924800	234925000
chr1	234927000	234927200
chr1	234933200	234933800
chr1	234934600	234934800
chr1	234936600	234936800
chr1	234943000	234943200
chr1	234945000	234945400
chr1	234955200	234955400
chr1	234957000	234957800
chr1	234958800	234959200
chr1	234959600	234959800
chr1	234960800	234961000
chr1	234962000	234962200
chr1	234962600	234962800
chr1	234963200	234963400
chr1	234965200	234965400
chr1	234968400	234968800
chr1	234970200	234970600
chr1	234971200	234971400
chr1	234974400	234975600
chr1	234976400	234976600
chr1	234977000	234977400
chr1	234978400	234979000
chr1	234980400	234981000
chr1	234984600	234984800
chr1	234986400	234986600
chr1	234987000	234987200
chr1	234994600	234994800
chr1	235000600	235000800
chr1	235011200	235011400
chr1	235011800	235012200
chr1	235015800	235016000
chr1	235041200	235041400
chr1	235043400	235043600
chr1	235048200	235048400
chr1	235051000	235051200
chr1	235051600	235051800
chr1	235052400	235052600
chr1	235057000	235057200
chr1	235062400	235062600
chr1	235063200	235063400
chr1	235067600	235068200
chr1	235073400	235073800
chr1	235074600	235074800
chr1	235075200	235075600
chr1	235077600	235078000
chr1	235080000	235080200
chr1	235083200	235084000
chr1	235090800	235091000
chr1	235093400	235093600
chr1	235094000	235094200
chr1	235103000	235103200
chr1	235104200	235104600
chr1	235105200	235105600
chr1	235107400	235108000
chr1	235108400	235108600
chr1	235113400	235113600
chr1	235127000	235128200
chr1	235128800	235129000
chr1	235136200	235136400
chr1	235156400	235156600
chr1	235160200	235160400
chr1	235160800	235161400
chr1	235162000	235162200
chr1	235206600	235207400
chr1	235240000	235240200
chr1	235245000	235245200
chr1	235253200	235253400
chr1	235270800	235271000
chr1	235275400	235275600
chr1	235281600	235281800
chr1	235286800	235287000
chr1	235290000	235290200
chr1	235290800	235291000
chr1	235292800	235293200
chr1	235293600	235293800
chr1	235296000	235296200
chr1	235296800	235297000
chr1	235297600	235297800
chr1	235298800	235299200
chr1	235299600	235300200
chr1	235304800	235305400
chr1	235309800	235310200
chr1	235315800	235316000
chr1	235317200	235317400
chr1	235320600	235320800
chr1	235326800	235329000
chr1	235330000	235330600
chr1	235331600	235331800
chr1	235337000	235337200
chr1	235352000	235352200
chr1	235366400	235366600
chr1	235367200	235367800
chr1	235368200	235368400
chr1	235387400	235387600
chr1	235408600	235408800
chr1	235411800	235412000
chr1	235415400	235415600
chr1	235417200	235417400
chr1	235423200	235423400
chr1	235424000	235424200
chr1	235425000	235425200
chr1	235442800	235443000
chr1	235451000	235451200
chr1	235500600	235500800
chr1	235501200	235501400
chr1	235502600	235502800
chr1	235503800	235505600
chr1	235511600	235512000
chr1	235513800	235514000
chr1	235515800	235516200
chr1	235532400	235532600
chr1	235546400	235546600
chr1	235552400	235552600
chr1	235557600	235557800
chr1	235568000	235568200
chr1	235589000	235589200
chr1	235598200	235598400
chr1	235599600	235599800
chr1	235601200	235601400
chr1	235607400	235607600
chr1	235642400	235642600
chr1	235648600	235649600
chr1	235697600	235697800
chr1	235734400	235734600
chr1	235746400	235746600
chr1	235764000	235764200
chr1	235775400	235775600
chr1	235820200	235820400
chr1	235831200	235831400
chr1	235843400	235843600
chr1	235846000	235846200
chr1	235848400	235848600
chr1	235852000	235852200
chr1	235866200	235867200
chr1	235867600	235868200
chr1	235873000	235873400
chr1	235876600	235876800
chr1	235878400	235878600
chr1	235880000	235880600
chr1	235883600	235884000
chr1	235888200	235888400
chr1	235893000	235893400
chr1	235900600	235900800
chr1	235908800	235909000
chr1	235910800	235911000
chr1	235917400	235917600
chr1	235919200	235919400
chr1	235920200	235920400
chr1	235923600	235923800
chr1	235928400	235928600
chr1	235932200	235932400
chr1	235933600	235933800
chr1	235937200	235937400
chr1	235938800	235939000
chr1	235940400	235940600
chr1	235942400	235942600
chr1	235943600	235943800
chr1	235946000	235946800
chr1	235951800	235952000
chr1	235953000	235953400
chr1	235954800	235955000
chr1	235971800	235972000
chr1	235972400	235972600
chr1	235981000	235981200
chr1	235984600	235984800
chr1	235997200	235997400
chr1	235998800	235999200
chr1	235999600	235999800
chr1	236023000	236023600
chr1	236027200	236027400
chr1	236046200	236046400
chr1	236052400	236052600
chr1	236064800	236065400
chr1	236066800	236067200
chr1	236072000	236072200
chr1	236097200	236097400
chr1	236103800	236104000
chr1	236109400	236109600
chr1	236120800	236121200
chr1	236137600	236137800
chr1	236141600	236141800
chr1	236142400	236143400
chr1	236147200	236147400
chr1	236151800	236152000
chr1	236156600	236157000
chr1	236160000	236160400
chr1	236163600	236163800
chr1	236168800	236169000
chr1	236185800	236186000
chr1	236228400	236228600
chr1	236239400	236239600
chr1	236240800	236241000
chr1	236254200	236254400
chr1	236281200	236281600
chr1	236282000	236282600
chr1	236284400	236284800
chr1	236288000	236288400
chr1	236288800	236289000
chr1	236303600	236304000
chr1	236311200	236311400
chr1	236332200	236332400
chr1	236343600	236343800
chr1	236345800	236346000
chr1	236349600	236349800
chr1	236350400	236351400
chr1	236352000	236352200
chr1	236353200	236353400
chr1	236354600	236355000
chr1	236366400	236366600
chr1	236370600	236370800
chr1	236389400	236389600
chr1	236394000	236394400
chr1	236394800	236395400
chr1	236395800	236396000
chr1	236396400	236396600
chr1	236397000	236397200
chr1	236416200	236416600
chr1	236417400	236417600
chr1	236421200	236421400
chr1	236425400	236425600
chr1	236426400	236426600
chr1	236428000	236428200
chr1	236452000	236452400
chr1	236466000	236466200
chr1	236480800	236481000
chr1	236490000	236490200
chr1	236491000	236491200
chr1	236495400	236495800
chr1	236503200	236503400
chr1	236507400	236507600
chr1	236510000	236510200
chr1	236517000	236517200
chr1	236518400	236518600
chr1	236523200	236523400
chr1	236523800	236524000
chr1	236524400	236524600
chr1	236525000	236525200
chr1	236531000	236531200
chr1	236531800	236532000
chr1	236533000	236533200
chr1	236534400	236534600
chr1	236535600	236535800
chr1	236536800	236537000
chr1	236543200	236543400
chr1	236545800	236546000
chr1	236551400	236551600
chr1	236567600	236568000
chr1	236568600	236568800
chr1	236604000	236605000
chr1	236609200	236609400
chr1	236623800	236624000
chr1	236642800	236643000
chr1	236670800	236671000
chr1	236678000	236678200
chr1	236681200	236681400
chr1	236686200	236686400
chr1	236693600	236694000
chr1	236711800	236712200
chr1	236742600	236742800
chr1	236753600	236754200
chr1	236759400	236759600
chr1	236762600	236762800
chr1	236775000	236775200
chr1	236785000	236785600
chr1	236795000	236796400
chr1	236797000	236797200
chr1	236808800	236809000
chr1	236844600	236844800
chr1	236861600	236861800
chr1	236865800	236866000
chr1	236869000	236869200
chr1	236870800	236871000
chr1	236888200	236888400
chr1	236889000	236889200
chr1	236895400	236895600
chr1	236905200	236905400
chr1	236913800	236914000
chr1	236914400	236914800
chr1	237013000	237013200
chr1	237042000	237042600
chr1	237115000	237115200
chr1	237125000	237125200
chr1	237127000	237127200
chr1	237411800	237412000
chr1	237414800	237415000
chr1	237429400	237429600
chr1	237443000	237443400
chr1	237471000	237471200
chr1	237562400	237562600
chr1	237603200	237603400
chr1	237650600	237650800
chr1	237669000	237669200
chr1	237736800	237737000
chr1	237789800	237790000
chr1	237800000	237800200
chr1	237806800	237807000
chr1	237862000	237862200
chr1	237864400	237865000
chr1	237901400	237901600
chr1	237931600	237931800
chr1	237942000	237942200
chr1	237943800	237944000
chr1	237945600	237945800
chr1	237946200	237946400
chr1	237992600	237993000
chr1	238006400	238006600
chr1	238060200	238060400
chr1	238129200	238129400
chr1	238191200	238191400
chr1	238252400	238252600
chr1	238265800	238266200
chr1	238306400	238306600
chr1	238406600	238406800
chr1	238477000	238477200
chr1	238499200	238499400
chr1	238568800	238569000
chr1	238607000	238607200
chr1	238642400	238642600
chr1	238672400	238672600
chr1	238790200	238790600
chr1	238896000	238896400
chr1	238899000	238899200
chr1	238916800	238917400
chr1	238919200	238919800
chr1	238982800	238983200
chr1	239025200	239025600
chr1	239057000	239057200
chr1	239090800	239091000
chr1	239247400	239247600
chr1	239250400	239250600
chr1	239263800	239264000
chr1	239308800	239309000
chr1	239364000	239364200
chr1	239367600	239367800
chr1	239386400	239387800
chr1	239392400	239392600
chr1	239418800	239419000
chr1	239438400	239438600
chr1	239458200	239458400
chr1	239483600	239483800
chr1	239501800	239502000
chr1	239540000	239540200
chr1	239548000	239548400
chr1	239559000	239559200
chr1	239585200	239585600
chr1	239587200	239587400
chr1	239669600	239670000
chr1	239717200	239717400
chr1	239718000	239718200
chr1	239719000	239719200
chr1	239719800	239720000
chr1	239745000	239745200
chr1	239792200	239792400
chr1	239795400	239795600
chr1	239802400	239802600
chr1	239805200	239805400
chr1	239814200	239814600
chr1	239816200	239816400
chr1	239819200	239819400
chr1	239820000	239820200
chr1	239832000	239832200
chr1	239833800	239834000
chr1	239841600	239841800
chr1	239858200	239858400
chr1	239862000	239862800
chr1	239891600	239891800
chr1	239893400	239893600
chr1	239898200	239898400
chr1	239910000	239910200
chr1	239914800	239915200
chr1	239936200	239936400
chr1	239944800	239945000
chr1	239951600	239951800
chr1	239997800	239998200
chr1	240027000	240027200
chr1	240091600	240092000
chr1	240151200	240151400
chr1	240185000	240185200
chr1	240493200	240493400
chr1	240576400	240576600
chr1	240612200	240612400
chr1	240613400	240613600
chr1	240619000	240619200
chr1	240666600	240666800
chr1	240732400	240732600
chr1	241356600	241357200
chr1	241416000	241416200
chr1	241423800	241424400
chr1	241485600	241486000
chr1	241518600	241518800
chr1	241519600	241520000
chr1	241527200	241527400
chr1	241531400	241531600
chr1	241532000	241532200
chr1	241533000	241534000
chr1	241542200	241542400
chr1	241551600	241552400
chr1	241560600	241560800
chr1	241589600	241589800
chr1	241591400	241591600
chr1	241592200	241592600
chr1	241600600	241600800
chr1	241605200	241605800
chr1	241608800	241609000
chr1	241610200	241610400
chr1	241611200	241611400
chr1	241612600	241612800
chr1	241624000	241624200
chr1	241625000	241625200
chr1	241627600	241627800
chr1	241637600	241637800
chr1	241639200	241640800
chr1	241641200	241641400
chr1	241677200	241677600
chr1	241689000	241689200
chr1	241696000	241697600
chr1	241698200	241698600
chr1	241706200	241706600
chr1	241707000	241707200
chr1	241717400	241717600
chr1	241734800	241735000
chr1	241736000	241736200
chr1	241770200	241770400
chr1	241774200	241774400
chr1	241777000	241777200
chr1	241778200	241778400
chr1	241807000	241807200
chr1	241811200	241811400
chr1	241818000	241818200
chr1	241821400	241821600
chr1	241824000	241824200
chr1	241828600	241828800
chr1	241833800	241834200
chr1	241834800	241835000
chr1	241845400	241845600
chr1	241847800	241848600
chr1	241849000	241849200
chr1	241855200	241855400
chr1	241869200	241869400
chr1	241894000	241894200
chr1	241895200	241895400
chr1	241896400	241896600
chr1	241899400	241899600
chr1	241945000	241945200
chr1	241958000	241958600
chr1	241964600	241965200
chr1	241976400	241976600
chr1	241986000	241986200
chr1	241990200	241990400
chr1	241998400	241998600
chr1	242017800	242018000
chr1	242020000	242020200
chr1	242129200	242129400
chr1	242139600	242139800
chr1	242147000	242147400
chr1	242169800	242170000
chr1	242185800	242186000
chr1	242188000	242188200
chr1	242331000	242331200
chr1	242467600	242467800
chr1	242524000	242524600
chr1	242652000	242652200
chr1	242784200	242784400
chr1	242788800	242789000
chr1	242793000	242793200
chr1	242826400	242826600
chr1	242827600	242827800
chr1	242871000	242871200
chr1	242890200	242890400
chr1	242924800	242925000
chr1	242936800	242937000
chr1	243011000	243011200
chr1	243019200	243019400
chr1	243023600	243023800
chr1	243034200	243034600
chr1	243039200	243039400
chr1	243054800	243055200
chr1	243056400	243056800
chr1	243101600	243101800
chr1	243103600	243103800
chr1	243105200	243106000
chr1	243114000	243114400
chr1	243179800	243180000
chr1	243212000	243212400
chr1	243234000	243234200
chr1	243244600	243244800
chr1	243247000	243247200
chr1	243251000	243252000
chr1	243253400	243254600
chr1	243255000	243256200
chr1	243263800	243264000
chr1	243264800	243265000
chr1	243267600	243269200
chr1	243270600	243270800
chr1	243284600	243285000
chr1	243286600	243287400
chr1	243287800	243288000
chr1	243313000	243313600
chr1	243325400	243325600
chr1	243344000	243344200
chr1	243354600	243355000
chr1	243390600	243390800
chr1	243393200	243393600
chr1	243422000	243422200
chr1	243434800	243435000
chr1	243435800	243436400
chr1	243447400	243447600
chr1	243448600	243448800
chr1	243452200	243452400
chr1	243459200	243459400
chr1	243471200	243471400
chr1	243471800	243472800
chr1	243477800	243478200
chr1	243482600	243482800
chr1	243483200	243483400
chr1	243487600	243488000
chr1	243492000	243492200
chr1	243495000	243495200
chr1	243496000	243496400
chr1	243506000	243506200
chr1	243507400	243507600
chr1	243508200	243508400
chr1	243596400	243596600
chr1	243598600	243598800
chr1	243663800	243664000
chr1	243710600	243710800
chr1	243713800	243714000
chr1	243727600	243728200
chr1	243731400	243731600
chr1	243732000	243732200
chr1	243734000	243734800
chr1	243748800	243749000
chr1	243803800	243804000
chr1	243838200	243838400
chr1	243843200	243843400
chr1	243849200	243851200
chr1	243910600	243910800
chr1	243917600	243917800
chr1	243947200	243947400
chr1	243963600	243963800
chr1	243964200	243964400
chr1	243974600	243974800
chr1	244002800	244003000
chr1	244010800	244011000
chr1	244047000	244048600
chr1	244049600	244049800
chr1	244050200	244050600
chr1	244051200	244051400
chr1	244052200	244052600
chr1	244055000	244055200
chr1	244074800	244075200
chr1	244077600	244077800
chr1	244084800	244085200
chr1	244100800	244101000
chr1	244137800	244138000
chr1	244160600	244160800
chr1	244211200	244211400
chr1	244214400	244214600
chr1	244224400	244224800
chr1	244226600	244226800
chr1	244237600	244237800
chr1	244246400	244246800
chr1	244252400	244252600
chr1	244254600	244254800
chr1	244273200	244273400
chr1	244273800	244274200
chr1	244291200	244291400
chr1	244299600	244299800
chr1	244301800	244302000
chr1	244302400	244303400
chr1	244304200	244304400
chr1	244305600	244306000
chr1	244319400	244320000
chr1	244323000	244323200
chr1	244325200	244325800
chr1	244326200	244326400
chr1	244341800	244342000
chr1	244346600	244346800
chr1	244349000	244349600
chr1	244350600	244351200
chr1	244351600	244351800
chr1	244353800	244354000
chr1	244354800	244355000
chr1	244360200	244361000
chr1	244367000	244367800
chr1	244368400	244368600
chr1	244369600	244369800
chr1	244370400	244370600
chr1	244393600	244394200
chr1	244395200	244395400
chr1	244396000	244396200
chr1	244409800	244410000
chr1	244430400	244430600
chr1	244439400	244439600
chr1	244446000	244446200
chr1	244448800	244449000
chr1	244450600	244450800
chr1	244451200	244451400
chr1	244451800	244452400
chr1	244456600	244456800
chr1	244460200	244460600
chr1	244461400	244461600
chr1	244558600	244558800
chr1	244600000	244600200
chr1	244652600	244653400
chr1	244665800	244666000
chr1	244666800	244667000
chr1	244729600	244729800
chr1	244730200	244730800
chr1	244735400	244735800
chr1	244797000	244797200
chr1	244801200	244801400
chr1	244815600	244815800
chr1	244833800	244834600
chr1	244835000	244835600
chr1	244836200	244836400
chr1	244836800	244838000
chr1	244838600	244839200
chr1	244839600	244839800
chr1	244840400	244840600
chr1	244848600	244848800
chr1	244849200	244849600
chr1	244850000	244851400
chr1	244851800	244852000
chr1	244852400	244853000
chr1	244861800	244862000
chr1	244862400	244863800
chr1	244864400	244864600
chr1	244865000	244865200
chr1	244865800	244866000
chr1	244866400	244866800
chr1	244881800	244882000
chr1	244918800	244919000
chr1	244921000	244921200
chr1	244941200	244941400
chr1	244963600	244963800
chr1	244965400	244965600
chr1	244969600	244969800
chr1	244970200	244971400
chr1	244972200	244972600
chr1	245000800	245001000
chr1	245006400	245006600
chr1	245008800	245009000
chr1	245018200	245018600
chr1	245020000	245020200
chr1	245025600	245025800
chr1	245042800	245043000
chr1	245045600	245045800
chr1	245051400	245051600
chr1	245052000	245052200
chr1	245054200	245054800
chr1	245057000	245057200
chr1	245092000	245092200
chr1	245110000	245110200
chr1	245153200	245153400
chr1	245154400	245154800
chr1	245155400	245155600
chr1	245156600	245156800
chr1	245168200	245168400
chr1	245180600	245180800
chr1	245188400	245188600
chr1	245255800	245256000
chr1	245258800	245259000
chr1	245260400	245260800
chr1	245311200	245311400
chr1	245337800	245338000
chr1	245344600	245344800
chr1	245345200	245345800
chr1	245364000	245364200
chr1	245378400	245378600
chr1	245441800	245442000
chr1	245459000	245459200
chr1	245476200	245476400
chr1	245513000	245513200
chr1	245562000	245562200
chr1	245599600	245599800
chr1	245673000	245673400
chr1	245674000	245674400
chr1	245680000	245680200
chr1	245690200	245690400
chr1	245699000	245699200
chr1	245772000	245772400
chr1	245775400	245775600
chr1	245791800	245792000
chr1	245797800	245798000
chr1	245807000	245807600
chr1	245866200	245866400
chr1	245875200	245875400
chr1	245894800	245895000
chr1	245943000	245943200
chr1	245954000	245954200
chr1	245956400	245956600
chr1	245987000	245987200
chr1	245987600	245989000
chr1	246000200	246000400
chr1	246003200	246003400
chr1	246012400	246012600
chr1	246020000	246020200
chr1	246029800	246030000
chr1	246067600	246068000
chr1	246069000	246069200
chr1	246078600	246078800
chr1	246105000	246105200
chr1	246106400	246106600
chr1	246110200	246111000
chr1	246111600	246111800
chr1	246113600	246113800
chr1	246117200	246117800
chr1	246141200	246141600
chr1	246142000	246142600
chr1	246152200	246152400
chr1	246153000	246153400
chr1	246154000	246154200
chr1	246154800	246155000
chr1	246157600	246157800
chr1	246159600	246159800
chr1	246166200	246166400
chr1	246169200	246169400
chr1	246170200	246170400
chr1	246170800	246171000
chr1	246171400	246171600
chr1	246176400	246176600
chr1	246182200	246182400
chr1	246184600	246184800
chr1	246186400	246186600
chr1	246187000	246187200
chr1	246188200	246188400
chr1	246188800	246189400
chr1	246193600	246193800
chr1	246205800	246206000
chr1	246213600	246213800
chr1	246215000	246215200
chr1	246215600	246215800
chr1	246306800	246307000
chr1	246332200	246332400
chr1	246337600	246337800
chr1	246363600	246363800
chr1	246398200	246398600
chr1	246413600	246413800
chr1	246417400	246417800
chr1	246420400	246420600
chr1	246425200	246425600
chr1	246428600	246428800
chr1	246445600	246445800
chr1	246458200	246458400
chr1	246492800	246493000
chr1	246497400	246497600
chr1	246506400	246507400
chr1	246527000	246527200
chr1	246527600	246527800
chr1	246566200	246567000
chr1	246567400	246567600
chr1	246568000	246568200
chr1	246568600	246570400
chr1	246571400	246571600
chr1	246572000	246572200
chr1	246572800	246574000
chr1	246575400	246577400
chr1	246577800	246578000
chr1	246578800	246579000
chr1	246580000	246580200
chr1	246582200	246582800
chr1	246583400	246583800
chr1	246587200	246588600
chr1	246597400	246597600
chr1	246602200	246602400
chr1	246607600	246607800
chr1	246609000	246609200
chr1	246639200	246639400
chr1	246639800	246640000
chr1	246647200	246647800
chr1	246658800	246659000
chr1	246682000	246682200
chr1	246687000	246687200
chr1	246689600	246689800
chr1	246694600	246694800
chr1	246696600	246696800
chr1	246699200	246699600
chr1	246705400	246705600
chr1	246707600	246707800
chr1	246709800	246710000
chr1	246724200	246724800
chr1	246726400	246726600
chr1	246730800	246731200
chr1	246745600	246745800
chr1	246749000	246749200
chr1	246754000	246754200
chr1	246760600	246760800
chr1	246782400	246782800
chr1	246785000	246786000
chr1	246794400	246795000
chr1	246797800	246798000
chr1	246798600	246798800
chr1	246816000	246816200
chr1	246817800	246818200
chr1	246821400	246821600
chr1	246833600	246833800
chr1	246837800	246838000
chr1	246838600	246838800
chr1	246905800	246906000
chr1	246907600	246907800
chr1	246909400	246909600
chr1	246923600	246924200
chr1	246925400	246925600
chr1	246930200	246930400
chr1	246931000	246931200
chr1	246931800	246932400
chr1	246960000	246960200
chr1	246962000	246962200
chr1	246971400	246971600
chr1	247008000	247008200
chr1	247055200	247055400
chr1	247077800	247079000
chr1	247079400	247079600
chr1	247104400	247104600
chr1	247110800	247111400
chr1	247112000	247112200
chr1	247119000	247119200
chr1	247126200	247127000
chr1	247127600	247127800
chr1	247170800	247171000
chr1	247171600	247172600
chr1	247173000	247173800
chr1	247175600	247175800
chr1	247205200	247205400
chr1	247209400	247210000
chr1	247210400	247211000
chr1	247211400	247211600
chr1	247212200	247212400
chr1	247218200	247218600
chr1	247221000	247221200
chr1	247228200	247228400
chr1	247287600	247287800
chr1	247289200	247289800
chr1	247292000	247292600
chr1	247296800	247297000
chr1	247297600	247298000
chr1	247322600	247323000
chr1	247323400	247323600
chr1	247326800	247327000
chr1	247328400	247328600
chr1	247330600	247330800
chr1	247331200	247332000
chr1	247332400	247332600
chr1	247333000	247333600
chr1	247334800	247335200
chr1	247336200	247336400
chr1	247337400	247337800
chr1	247347600	247348200
chr1	247352200	247352400
chr1	247357800	247358000
chr1	247359000	247359200
chr1	247360200	247360600
chr1	247361000	247361400
chr1	247368000	247368200
chr1	247371200	247371600
chr1	247372800	247373000
chr1	247374000	247374200
chr1	247385400	247385600
chr1	247386800	247387000
chr1	247390200	247390400
chr1	247401400	247401600
chr1	247402400	247402600
chr1	247407200	247407400
chr1	247408200	247408400
chr1	247410000	247410400
chr1	247411600	247411800
chr1	247415400	247415600
chr1	247416000	247416200
chr1	247417800	247418200
chr1	247419400	247419600
chr1	247421200	247421400
chr1	247426200	247427600
chr1	247428000	247428800
chr1	247429200	247430000
chr1	247430400	247430800
chr1	247431600	247431800
chr1	247433200	247433400
chr1	247434000	247434400
chr1	247435000	247435800
chr1	247436400	247437200
chr1	247437600	247438400
chr1	247439400	247439600
chr1	247440200	247440600
chr1	247441600	247442000
chr1	247442400	247442600
chr1	247443600	247445200
chr1	247446000	247446200
chr1	247447000	247447600
chr1	247448000	247448800
chr1	247449200	247450000
chr1	247450800	247454600
chr1	247456200	247456400
chr1	247457200	247457600
chr1	247471200	247471400
chr1	247487200	247487400
chr1	247495000	247495200
chr1	247500800	247501200
chr1	247518200	247518400
chr1	247522600	247522800
chr1	247529000	247529200
chr1	247530000	247530200
chr1	247531000	247531200
chr1	247532000	247532200
chr1	247535600	247535800
chr1	247542800	247543200
chr1	247548200	247548400
chr1	247548800	247549200
chr1	247574800	247575000
chr1	247576600	247576800
chr1	247639400	247639600
chr1	247646200	247646600
chr1	247647000	247647200
chr1	247656600	247656800
chr1	247681400	247681600
chr1	247833800	247834000
chr1	247840800	247841000
chr1	247845600	247845800
chr1	247852800	247853200
chr1	247855200	247855400
chr1	247856400	247856600
chr1	247857200	247858200
chr1	247859200	247859400
chr1	247870400	247870800
chr1	247885200	247885800
chr1	247905200	247905800
chr1	247906800	247907000
chr1	247915000	247915200
chr1	247937000	247937600
chr1	247963000	247963200
chr1	247993000	247993200
chr1	247998800	247999200
chr1	248054800	248055000
chr1	248243200	248243400
chr1	248288400	248288600
chr1	248357200	248357400
chr1	248372400	248372600
chr1	248404200	248404400
chr1	248408200	248409000
chr1	248428200	248428400
chr1	248448600	248448800
chr1	248475000	248475200
chr1	248482200	248482600
chr1	248565600	248565800
chr1	248569200	248569400
chr1	248576400	248576600
chr1	248619000	248619200
chr1	248622600	248622800
chr1	248631800	248632000
chr1	248643400	248643600
chr1	248663600	248663800
chr1	248687000	248687200
chr1	248691600	248691800
chr1	248694000	248694200
chr1	248696400	248696600
chr1	248710600	248710800
chr1	248731000	248731400
chr1	248751200	248751400
chr1	248752200	248752400
chr1	248758400	248758600
chr1	248779600	248779800
chr1	248786200	248786400
chr1	248792400	248792600
chr1	248798800	248799200
chr1	248805000	248805400
chr1	248806000	248806200
chr1	248807200	248807600
chr1	248812200	248812400
chr1	248817000	248817400
chr1	248822400	248822800
chr1	248825800	248826200
chr1	248826600	248826800
chr1	248827600	248827800
chr1	248829000	248829200
chr1	248830600	248831000
chr1	248834400	248834800
chr1	248835200	248835400
chr1	248838000	248839200
chr1	248840600	248841000
chr1	248841800	248842000
chr1	248843800	248844000
chr1	248849200	248849400
chr1	248849800	248850000
chr1	248850800	248851800
chr1	248853800	248854000
chr1	248856800	248857000
chr1	248857400	248858400
chr1	248858800	248859200
chr1	248859600	248859800
chr1	248863200	248863400
chr1	248868200	248868400
chr1	248871800	248872400
chr1	248872800	248874600
chr1	248882200	248882800
chr1	248885000	248885200
chr1	248886600	248886800
chr1	248889400	248889800
chr1	248890800	248891400
chr1	248905400	248905600
chr1	248906000	248906800
chr1	248907400	248907600
chr1	248911200	248911400
chr1	248914000	248914400
chr1	248924800	248925400
chr1	248927000	248927200
chr10	64200	64400
chr10	68200	68600
chr10	74000	74200
chr10	76400	76600
chr10	87400	87600
chr10	88400	88600
chr10	128000	128200
chr10	130000	130200
chr10	134400	135000
chr10	135400	136400
chr10	136800	137400
chr10	176800	177000
chr10	307000	307200
chr10	317400	317600
chr10	324000	324200
chr10	329400	329800
chr10	333800	334000
chr10	347400	347600
chr10	352200	352400
chr10	382000	382200
chr10	388000	388200
chr10	394600	394800
chr10	416000	416200
chr10	451000	451200
chr10	470200	471000
chr10	481400	481600
chr10	484600	485400
chr10	501000	501200
chr10	511200	511400
chr10	594000	594200
chr10	620400	620800
chr10	629600	629800
chr10	658000	658200
chr10	717000	717200
chr10	784800	785000
chr10	789200	789800
chr10	790200	790400
chr10	810400	810600
chr10	824600	824800
chr10	846200	846400
chr10	852000	852200
chr10	856800	857000
chr10	869200	869400
chr10	875600	875800
chr10	876600	876800
chr10	905600	905800
chr10	910000	910200
chr10	924600	924800
chr10	926400	926600
chr10	930000	930200
chr10	930600	932400
chr10	944400	944800
chr10	971200	971400
chr10	986400	986600
chr10	987000	987200
chr10	987800	989200
chr10	992600	993200
chr10	1004000	1004200
chr10	1009000	1009600
chr10	1010000	1010200
chr10	1043800	1044400
chr10	1045200	1045400
chr10	1046400	1047000
chr10	1048000	1048200
chr10	1048800	1049600
chr10	1050200	1050800
chr10	1055600	1057600
chr10	1063400	1063600
chr10	1107800	1108000
chr10	1110200	1110600
chr10	1114400	1114600
chr10	1117800	1118600
chr10	1123400	1123600
chr10	1149800	1150000
chr10	1159600	1160000
chr10	1227000	1227200
chr10	1240400	1240600
chr10	1244000	1244200
chr10	1256400	1256600
chr10	1269000	1269200
chr10	1359400	1359600
chr10	1369000	1369200
chr10	1421000	1421200
chr10	1425800	1426200
chr10	1454600	1454800
chr10	1461000	1461200
chr10	1489200	1489400
chr10	1492000	1492200
chr10	1526600	1526800
chr10	1576600	1576800
chr10	1577400	1577600
chr10	1613000	1613200
chr10	1613600	1613800
chr10	1662000	1662600
chr10	1715800	1716000
chr10	1737400	1737600
chr10	1739000	1739200
chr10	1809200	1809400
chr10	1840000	1840200
chr10	1938400	1938600
chr10	1939200	1939400
chr10	2207600	2207800
chr10	2315000	2315400
chr10	2533200	2533400
chr10	2578000	2578800
chr10	2619600	2620400
chr10	2633800	2634000
chr10	2778000	2778400
chr10	2782400	2782600
chr10	2792200	2792400
chr10	2806000	2806400
chr10	2836000	2836200
chr10	2839200	2839400
chr10	2893200	2893400
chr10	2897800	2898000
chr10	2923200	2923400
chr10	2925400	2926000
chr10	2928400	2928600
chr10	2979400	2979600
chr10	3036200	3036400
chr10	3042800	3043000
chr10	3043600	3043800
chr10	3045800	3046200
chr10	3048800	3049000
chr10	3061600	3061800
chr10	3064400	3064800
chr10	3066800	3067000
chr10	3067400	3067600
chr10	3068400	3068600
chr10	3069000	3069200
chr10	3071600	3071800
chr10	3074400	3074600
chr10	3085800	3086000
chr10	3093400	3093600
chr10	3094600	3095000
chr10	3095400	3096400
chr10	3099400	3099600
chr10	3120200	3120400
chr10	3132600	3133000
chr10	3172200	3173200
chr10	3186400	3186600
chr10	3193000	3193200
chr10	3197400	3198000
chr10	3199600	3199800
chr10	3227800	3228000
chr10	3239600	3240000
chr10	3314000	3315000
chr10	3317800	3318800
chr10	3339800	3340000
chr10	3354600	3354800
chr10	3424600	3424800
chr10	3430600	3430800
chr10	3438600	3439000
chr10	3468200	3468400
chr10	3469200	3469400
chr10	3472800	3473000
chr10	3477800	3478000
chr10	3482400	3482600
chr10	3484600	3484800
chr10	3485400	3485800
chr10	3556400	3556800
chr10	3566800	3567000
chr10	3570200	3570400
chr10	3641000	3641200
chr10	3655600	3655800
chr10	3665600	3665800
chr10	3667000	3667200
chr10	3668600	3669200
chr10	3671400	3671600
chr10	3715000	3715200
chr10	3720600	3720800
chr10	3735200	3735400
chr10	3740400	3740600
chr10	3749600	3750000
chr10	3755000	3755200
chr10	3757600	3758400
chr10	3761200	3761600
chr10	3763000	3763200
chr10	3765200	3765400
chr10	3769600	3769800
chr10	3774000	3774200
chr10	3775000	3776400
chr10	3777000	3777400
chr10	3779200	3779400
chr10	3780200	3780400
chr10	3781400	3781800
chr10	3782600	3783600
chr10	3784000	3784200
chr10	3784800	3786000
chr10	3786600	3786800
chr10	3804000	3804600
chr10	3805200	3805400
chr10	3805800	3806000
chr10	3806800	3807400
chr10	3809600	3810600
chr10	3811200	3811600
chr10	3825200	3825600
chr10	3829000	3829200
chr10	3834400	3834600
chr10	3835000	3835200
chr10	3835800	3836200
chr10	3836600	3836800
chr10	3838200	3838800
chr10	3844600	3844800
chr10	3851200	3852000
chr10	3852400	3852600
chr10	3857400	3857600
chr10	3873800	3874000
chr10	3875000	3875800
chr10	3877200	3877800
chr10	3888000	3888200
chr10	3891000	3891400
chr10	3892400	3892600
chr10	3893800	3894200
chr10	3896200	3896400
chr10	3902400	3902800
chr10	3926400	3927000
chr10	3928200	3928400
chr10	3935200	3935400
chr10	3943000	3943200
chr10	3946000	3946200
chr10	3949000	3949200
chr10	3951000	3951200
chr10	3961200	3961400
chr10	3970000	3970200
chr10	3972800	3973000
chr10	3980600	3980800
chr10	4006000	4006400
chr10	4016400	4016600
chr10	4035400	4035600
chr10	4044000	4044200
chr10	4046200	4046400
chr10	4051200	4052000
chr10	4054000	4054400
chr10	4059800	4060000
chr10	4067600	4068200
chr10	4080400	4080600
chr10	4094800	4095000
chr10	4107400	4107600
chr10	4120600	4120800
chr10	4121800	4122000
chr10	4128000	4128200
chr10	4130800	4131000
chr10	4131600	4131800
chr10	4154400	4154600
chr10	4176000	4176200
chr10	4187200	4187600
chr10	4202200	4202400
chr10	4234800	4235200
chr10	4266400	4266800
chr10	4270200	4270400
chr10	4333600	4333800
chr10	4334200	4334400
chr10	4407800	4408200
chr10	4451000	4451200
chr10	4451600	4451800
chr10	4514400	4514800
chr10	4520000	4520400
chr10	4549400	4549600
chr10	4643600	4643800
chr10	4656600	4656800
chr10	4662000	4662200
chr10	4663200	4663600
chr10	4688800	4689000
chr10	4704200	4704400
chr10	4770800	4771000
chr10	4784800	4785000
chr10	4812200	4812400
chr10	4815000	4815600
chr10	4816000	4816200
chr10	4819800	4820000
chr10	4820800	4821000
chr10	4826000	4826800
chr10	4828000	4828400
chr10	4835400	4836000
chr10	4839400	4839600
chr10	4847600	4848000
chr10	4848600	4848800
chr10	4849600	4850000
chr10	4866800	4867000
chr10	4867600	4868200
chr10	4883000	4883600
chr10	4885200	4885400
chr10	4903400	4903600
chr10	4924800	4925000
chr10	4929600	4929800
chr10	4931600	4932000
chr10	4941600	4942000
chr10	4943000	4943200
chr10	4963200	4963400
chr10	4964800	4965000
chr10	4981800	4982400
chr10	4982800	4983000
chr10	5003800	5004000
chr10	5015000	5015200
chr10	5019000	5019200
chr10	5020200	5020600
chr10	5025600	5025800
chr10	5031600	5032200
chr10	5040400	5040600
chr10	5055000	5055200
chr10	5071800	5072000
chr10	5079000	5079200
chr10	5090000	5090200
chr10	5094200	5094400
chr10	5147800	5148000
chr10	5159200	5159400
chr10	5210400	5210600
chr10	5234200	5234400
chr10	5266400	5266600
chr10	5274800	5275000
chr10	5283600	5283800
chr10	5284400	5284800
chr10	5291800	5292000
chr10	5294000	5294400
chr10	5297400	5297600
chr10	5317800	5318000
chr10	5384000	5384200
chr10	5404800	5405000
chr10	5412400	5413000
chr10	5433200	5433400
chr10	5434000	5434400
chr10	5442200	5442400
chr10	5443200	5443400
chr10	5446400	5446600
chr10	5447800	5449000
chr10	5449400	5450200
chr10	5457800	5458000
chr10	5459400	5460000
chr10	5460400	5461000
chr10	5462200	5462800
chr10	5465600	5465800
chr10	5466400	5466600
chr10	5472400	5472600
chr10	5474800	5475000
chr10	5478400	5479000
chr10	5479600	5479800
chr10	5481200	5481400
chr10	5483600	5483800
chr10	5485000	5485200
chr10	5486200	5487200
chr10	5487600	5487800
chr10	5496400	5496800
chr10	5523000	5523200
chr10	5539400	5539600
chr10	5546000	5546200
chr10	5547000	5547200
chr10	5548200	5548400
chr10	5549000	5549200
chr10	5551800	5552000
chr10	5560800	5561000
chr10	5564200	5565200
chr10	5582800	5583000
chr10	5590200	5590400
chr10	5610000	5610200
chr10	5623200	5623400
chr10	5630000	5630200
chr10	5645400	5645600
chr10	5660000	5660200
chr10	5665800	5666000
chr10	5666400	5666800
chr10	5669600	5670000
chr10	5682000	5682200
chr10	5684600	5685600
chr10	5686000	5686600
chr10	5692800	5693000
chr10	5697600	5697800
chr10	5698200	5698400
chr10	5746800	5747000
chr10	5759000	5759200
chr10	5775800	5776000
chr10	5779800	5780000
chr10	5803200	5803400
chr10	5809600	5809800
chr10	5810400	5810600
chr10	5811400	5811800
chr10	5812800	5813000
chr10	5813400	5814000
chr10	5816200	5816600
chr10	5817400	5817600
chr10	5819000	5819200
chr10	5829400	5829600
chr10	5840400	5840600
chr10	5841000	5841400
chr10	5845200	5845400
chr10	5852400	5852800
chr10	5853400	5853800
chr10	5865000	5865600
chr10	5866600	5867200
chr10	5873600	5873800
chr10	5888400	5890800
chr10	5891200	5891400
chr10	5894800	5895200
chr10	5895800	5896000
chr10	5896600	5896800
chr10	5897600	5898600
chr10	5915600	5915800
chr10	5934000	5934200
chr10	5940800	5941200
chr10	5942600	5943000
chr10	5945600	5945800
chr10	5949400	5949600
chr10	5951200	5951800
chr10	5960000	5960200
chr10	5960600	5960800
chr10	5970200	5970400
chr10	5971200	5972200
chr10	5976000	5976200
chr10	5977000	5977200
chr10	5977600	5977800
chr10	5981800	5982000
chr10	5987800	5988200
chr10	6001600	6001800
chr10	6006000	6006200
chr10	6009200	6009400
chr10	6014600	6014800
chr10	6034000	6034200
chr10	6037000	6037600
chr10	6038200	6038400
chr10	6045400	6045600
chr10	6050800	6051000
chr10	6052400	6052800
chr10	6054000	6054600
chr10	6057200	6057400
chr10	6062200	6062600
chr10	6066000	6066200
chr10	6068400	6068800
chr10	6069200	6069400
chr10	6070800	6071000
chr10	6072400	6072600
chr10	6083800	6084000
chr10	6086400	6086600
chr10	6088800	6089000
chr10	6089600	6089800
chr10	6091800	6092000
chr10	6109000	6109200
chr10	6119600	6119800
chr10	6123600	6123800
chr10	6124600	6125000
chr10	6129000	6129200
chr10	6130000	6130200
chr10	6141200	6141400
chr10	6144600	6145800
chr10	6148400	6148600
chr10	6151200	6151800
chr10	6162600	6162800
chr10	6163600	6164000
chr10	6164800	6165000
chr10	6167600	6167800
chr10	6171800	6172600
chr10	6173200	6173600
chr10	6188600	6188800
chr10	6192400	6192800
chr10	6195800	6196200
chr10	6196600	6196800
chr10	6197400	6197800
chr10	6198200	6198400
chr10	6201200	6201800
chr10	6202800	6203000
chr10	6203400	6203600
chr10	6204000	6204600
chr10	6206000	6206400
chr10	6207600	6208000
chr10	6220400	6220600
chr10	6230400	6230600
chr10	6237600	6237800
chr10	6239400	6239600
chr10	6244200	6244400
chr10	6248000	6248400
chr10	6249000	6249200
chr10	6254400	6254800
chr10	6260400	6260600
chr10	6267400	6267600
chr10	6270400	6270600
chr10	6274200	6274400
chr10	6275400	6275600
chr10	6291800	6292000
chr10	6293000	6293200
chr10	6295000	6295200
chr10	6298200	6298400
chr10	6300200	6300400
chr10	6303200	6303400
chr10	6320400	6320600
chr10	6328800	6329000
chr10	6348000	6348400
chr10	6351400	6351800
chr10	6363600	6363800
chr10	6365000	6365200
chr10	6382200	6382400
chr10	6385800	6386000
chr10	6386400	6386600
chr10	6390600	6390800
chr10	6394200	6394400
chr10	6396600	6397200
chr10	6398600	6398800
chr10	6399400	6399800
chr10	6400400	6400600
chr10	6401000	6401200
chr10	6401800	6402200
chr10	6410000	6410600
chr10	6411600	6411800
chr10	6417000	6417200
chr10	6445800	6446000
chr10	6465000	6465200
chr10	6472000	6472200
chr10	6472600	6472800
chr10	6473400	6474200
chr10	6483000	6483200
chr10	6488000	6488200
chr10	6491800	6492600
chr10	6493600	6493800
chr10	6495000	6495200
chr10	6498800	6499000
chr10	6511600	6511800
chr10	6515200	6515400
chr10	6517000	6517200
chr10	6530200	6530600
chr10	6537800	6538000
chr10	6543000	6543600
chr10	6558400	6558600
chr10	6559200	6559400
chr10	6563200	6563400
chr10	6564400	6564600
chr10	6576400	6576600
chr10	6578200	6579000
chr10	6579400	6579600
chr10	6580000	6580800
chr10	6581800	6582000
chr10	6583400	6583600
chr10	6592200	6592400
chr10	6593200	6593400
chr10	6597600	6597800
chr10	6607200	6607400
chr10	6648000	6648200
chr10	6649000	6649200
chr10	6666000	6666200
chr10	6678200	6678400
chr10	6682800	6683000
chr10	6803200	6803400
chr10	6843600	6843800
chr10	6878000	6878200
chr10	6916800	6917400
chr10	6918400	6918600
chr10	6920200	6921400
chr10	6927000	6927200
chr10	6927600	6928200
chr10	6928800	6929000
chr10	6929600	6929800
chr10	6958400	6958600
chr10	6974000	6974200
chr10	6988600	6989000
chr10	6992200	6992400
chr10	6996000	6996200
chr10	7000200	7000400
chr10	7015600	7015800
chr10	7028200	7028600
chr10	7030200	7030600
chr10	7033000	7033200
chr10	7044600	7044800
chr10	7046200	7046600
chr10	7048200	7048400
chr10	7055000	7055200
chr10	7119400	7119600
chr10	7121200	7121400
chr10	7157200	7157400
chr10	7159600	7159800
chr10	7168400	7168600
chr10	7180400	7180600
chr10	7184800	7185000
chr10	7185400	7185600
chr10	7186600	7187000
chr10	7188400	7188800
chr10	7190000	7190200
chr10	7190800	7191000
chr10	7193200	7193800
chr10	7201400	7201600
chr10	7206400	7207000
chr10	7231600	7231800
chr10	7233200	7233400
chr10	7239400	7239600
chr10	7243200	7243600
chr10	7244000	7244200
chr10	7252000	7252400
chr10	7255600	7256200
chr10	7257000	7257200
chr10	7259000	7259200
chr10	7260400	7260800
chr10	7265400	7265800
chr10	7269400	7269600
chr10	7272000	7272200
chr10	7274400	7274600
chr10	7285600	7285800
chr10	7301600	7301800
chr10	7306400	7306600
chr10	7314400	7314600
chr10	7318200	7318400
chr10	7320200	7320400
chr10	7337400	7337600
chr10	7371800	7372000
chr10	7383400	7383800
chr10	7388600	7389000
chr10	7390000	7390200
chr10	7399600	7399800
chr10	7400200	7400400
chr10	7405600	7405800
chr10	7408000	7408200
chr10	7408600	7408800
chr10	7409200	7409600
chr10	7410400	7411200
chr10	7411800	7412000
chr10	7412400	7412600
chr10	7413000	7413200
chr10	7417200	7417400
chr10	7424400	7424600
chr10	7444600	7444800
chr10	7445600	7446000
chr10	7457600	7457800
chr10	7472200	7472400
chr10	7481000	7481400
chr10	7484000	7484200
chr10	7484600	7484800
chr10	7486600	7486800
chr10	7488400	7488600
chr10	7507800	7508000
chr10	7525400	7525800
chr10	7572400	7572800
chr10	7687400	7687600
chr10	7756400	7756600
chr10	7774000	7774200
chr10	7787400	7788600
chr10	7789600	7789800
chr10	7795800	7796000
chr10	7797600	7797800
chr10	7810600	7810800
chr10	7813600	7813800
chr10	7818400	7819400
chr10	7820800	7821000
chr10	7827000	7827200
chr10	7887600	7887800
chr10	7928600	7928800
chr10	7933400	7933600
chr10	7952400	7952600
chr10	7956600	7956800
chr10	7966200	7966400
chr10	7989200	7989400
chr10	8034200	8034400
chr10	8043600	8043800
chr10	8053400	8054000
chr10	8054600	8055200
chr10	8055800	8056000
chr10	8057000	8057400
chr10	8059400	8059600
chr10	8060200	8060400
chr10	8061400	8061800
chr10	8065800	8066000
chr10	8088600	8088800
chr10	8133200	8133400
chr10	8137400	8138000
chr10	8175000	8175200
chr10	8183200	8183400
chr10	8235800	8236000
chr10	8245200	8245400
chr10	8276000	8276200
chr10	8331400	8331600
chr10	8332400	8332600
chr10	8360400	8360600
chr10	8366000	8366200
chr10	8402600	8402800
chr10	8404800	8405000
chr10	8407600	8407800
chr10	8416400	8416800
chr10	8438800	8439000
chr10	8444800	8445000
chr10	8777400	8777600
chr10	8808800	8809000
chr10	8869600	8869800
chr10	9007800	9008000
chr10	9010200	9010400
chr10	9052800	9053000
chr10	9060400	9060600
chr10	9091600	9091800
chr10	9096400	9096600
chr10	9097600	9097800
chr10	9137000	9137800
chr10	9272600	9273000
chr10	9295000	9295200
chr10	9302200	9302400
chr10	9316200	9316400
chr10	9331600	9331800
chr10	9339800	9340000
chr10	9408600	9408800
chr10	9613400	9613800
chr10	9707200	9707400
chr10	9743800	9744000
chr10	9786200	9786400
chr10	9803600	9803800
chr10	9805400	9805600
chr10	9807800	9808200
chr10	9824800	9825000
chr10	9825400	9825600
chr10	9863600	9864000
chr10	9875400	9875600
chr10	9877800	9878600
chr10	9885800	9886000
chr10	10008000	10008200
chr10	10326200	10326400
chr10	10520800	10521000
chr10	10545000	10545200
chr10	10584200	10584400
chr10	10589600	10589800
chr10	10658200	10658400
chr10	10662800	10663200
chr10	10677600	10677800
chr10	10786200	10786600
chr10	10822000	10822200
chr10	10997000	10997200
chr10	11017800	11018400
chr10	11105400	11105600
chr10	11113200	11113600
chr10	11116400	11116600
chr10	11141600	11141800
chr10	11145400	11145800
chr10	11146800	11147000
chr10	11147800	11148000
chr10	11148800	11149800
chr10	11150200	11151200
chr10	11156600	11156800
chr10	11157800	11158000
chr10	11161000	11161200
chr10	11163200	11163600
chr10	11164800	11165800
chr10	11166200	11166400
chr10	11167600	11167800
chr10	11170000	11170200
chr10	11171000	11171200
chr10	11172600	11173200
chr10	11176000	11176200
chr10	11176800	11177000
chr10	11178200	11179400
chr10	11180400	11180600
chr10	11184200	11184400
chr10	11195200	11195400
chr10	11197400	11197600
chr10	11204400	11204600
chr10	11205600	11205800
chr10	11209000	11209200
chr10	11212800	11213000
chr10	11215600	11215800
chr10	11226000	11226200
chr10	11226800	11227400
chr10	11231400	11231600
chr10	11236400	11236600
chr10	11237600	11238000
chr10	11242400	11242600
chr10	11245200	11245800
chr10	11250400	11250600
chr10	11259000	11259200
chr10	11270600	11271000
chr10	11283800	11284600
chr10	11286600	11286800
chr10	11335400	11335600
chr10	11337600	11337800
chr10	11341400	11341600
chr10	11345800	11346000
chr10	11353400	11353600
chr10	11358200	11358400
chr10	11403200	11403400
chr10	11405000	11405200
chr10	11408000	11408200
chr10	11412000	11412200
chr10	11424600	11424800
chr10	11425800	11426000
chr10	11434400	11434600
chr10	11440400	11440600
chr10	11450400	11450800
chr10	11472200	11472400
chr10	11495000	11495200
chr10	11499600	11499800
chr10	11504800	11505000
chr10	11515600	11515800
chr10	11522800	11523000
chr10	11533400	11533800
chr10	11535400	11535600
chr10	11539400	11539800
chr10	11548800	11549000
chr10	11552200	11552400
chr10	11554200	11554400
chr10	11554800	11555000
chr10	11560400	11560600
chr10	11573600	11573800
chr10	11586200	11586400
chr10	11589000	11589200
chr10	11589800	11590000
chr10	11593800	11594000
chr10	11594600	11594800
chr10	11595400	11595600
chr10	11601800	11602000
chr10	11603400	11605200
chr10	11605800	11606200
chr10	11606800	11607200
chr10	11607600	11607800
chr10	11608200	11608600
chr10	11609200	11609800
chr10	11610600	11611800
chr10	11612200	11612800
chr10	11625000	11625400
chr10	11632200	11632600
chr10	11639800	11640000
chr10	11640400	11640600
chr10	11642600	11643000
chr10	11662600	11662800
chr10	11664200	11664400
chr10	11678200	11678400
chr10	11680000	11680200
chr10	11683600	11683800
chr10	11684800	11685400
chr10	11686000	11686200
chr10	11687600	11687800
chr10	11690200	11690400
chr10	11697800	11698400
chr10	11699200	11699400
chr10	11710800	11711000
chr10	11713200	11713400
chr10	11718000	11718200
chr10	11720200	11720400
chr10	11725200	11725400
chr10	11742400	11742600
chr10	11747200	11747400
chr10	11757600	11758200
chr10	11761000	11761200
chr10	11793200	11793600
chr10	11799000	11799200
chr10	11814400	11814600
chr10	11820000	11820200
chr10	11823200	11824000
chr10	11824800	11825200
chr10	11850000	11850200
chr10	11863800	11864000
chr10	11869200	11869400
chr10	11871600	11871800
chr10	11874800	11875200
chr10	11875800	11876200
chr10	11879800	11880000
chr10	11880400	11880600
chr10	11881400	11881600
chr10	11885400	11885600
chr10	11886800	11887400
chr10	11891200	11891400
chr10	11894600	11895200
chr10	11896800	11897200
chr10	11898400	11898800
chr10	11901800	11902400
chr10	11913400	11913600
chr10	11916200	11916400
chr10	11922000	11922400
chr10	11986800	11987000
chr10	12011000	12011200
chr10	12025600	12026000
chr10	12041800	12042000
chr10	12042400	12043400
chr10	12044000	12044200
chr10	12051200	12051600
chr10	12053600	12053800
chr10	12054200	12054400
chr10	12055800	12056000
chr10	12056800	12057000
chr10	12063000	12063600
chr10	12068600	12069000
chr10	12069600	12069800
chr10	12071200	12071800
chr10	12075200	12075400
chr10	12077800	12078200
chr10	12112800	12113000
chr10	12122600	12123000
chr10	12129400	12130600
chr10	12158200	12158400
chr10	12181400	12181600
chr10	12186400	12186600
chr10	12195000	12195200
chr10	12195800	12196400
chr10	12208600	12208800
chr10	12215000	12215200
chr10	12220400	12220600
chr10	12222000	12222200
chr10	12226000	12226200
chr10	12241800	12242000
chr10	12244000	12244200
chr10	12253000	12253200
chr10	12262400	12262800
chr10	12263400	12264800
chr10	12265800	12266200
chr10	12270400	12271200
chr10	12307600	12307800
chr10	12333600	12334000
chr10	12348800	12349200
chr10	12349600	12349800
chr10	12350200	12350800
chr10	12359200	12359400
chr10	12361200	12361400
chr10	12366000	12366200
chr10	12405000	12405200
chr10	12413000	12413200
chr10	12448800	12449400
chr10	12465800	12466000
chr10	12485400	12485800
chr10	12500400	12500800
chr10	12502000	12502200
chr10	12510400	12510600
chr10	12514400	12514600
chr10	12518600	12518800
chr10	12522400	12522600
chr10	12535800	12536000
chr10	12580200	12580600
chr10	12588600	12588800
chr10	12594400	12595000
chr10	12605600	12605800
chr10	12606200	12606400
chr10	12617200	12617400
chr10	12638200	12638400
chr10	12656600	12656800
chr10	12667000	12667200
chr10	12700400	12700600
chr10	12711200	12711400
chr10	12742800	12743000
chr10	12847600	12847800
chr10	12849400	12849600
chr10	12922200	12922400
chr10	12934800	12935000
chr10	12945800	12946200
chr10	12980200	12980400
chr10	13001600	13002000
chr10	13062800	13063200
chr10	13066600	13066800
chr10	13075000	13075200
chr10	13082600	13082800
chr10	13092000	13092200
chr10	13099200	13100200
chr10	13100600	13100800
chr10	13104800	13105000
chr10	13106600	13107000
chr10	13108000	13108400
chr10	13113600	13113800
chr10	13116400	13117000
chr10	13118000	13118400
chr10	13133200	13133400
chr10	13140800	13141000
chr10	13144000	13144200
chr10	13146400	13146800
chr10	13161400	13161600
chr10	13201200	13201400
chr10	13220000	13220200
chr10	13269000	13269200
chr10	13271600	13271800
chr10	13299600	13300200
chr10	13302000	13302600
chr10	13340800	13341000
chr10	13347400	13347600
chr10	13348000	13349200
chr10	13350000	13350200
chr10	13351600	13352000
chr10	13352600	13352800
chr10	13354200	13354400
chr10	13372000	13372200
chr10	13391200	13391400
chr10	13404400	13404600
chr10	13415800	13416400
chr10	13417600	13418200
chr10	13440400	13440600
chr10	13454000	13454200
chr10	13484000	13484200
chr10	13518200	13518400
chr10	13529000	13529400
chr10	13536800	13537000
chr10	13557000	13557200
chr10	13566400	13567400
chr10	13586800	13587000
chr10	13587600	13587800
chr10	13660000	13660200
chr10	13694400	13694600
chr10	13696200	13696400
chr10	13700600	13700800
chr10	13704200	13704800
chr10	13705800	13706000
chr10	13707200	13707800
chr10	13713000	13713200
chr10	13718200	13718800
chr10	13739200	13739400
chr10	13743400	13743600
chr10	13757400	13757800
chr10	13758400	13758600
chr10	13778000	13778200
chr10	13784200	13784400
chr10	13787200	13787400
chr10	13795800	13796000
chr10	13799600	13799800
chr10	13813000	13813200
chr10	13831600	13832000
chr10	13857600	13857800
chr10	13862600	13862800
chr10	13873400	13873600
chr10	13874200	13874400
chr10	13882000	13882600
chr10	13909600	13910200
chr10	13914000	13914200
chr10	13930200	13930400
chr10	13993600	13994000
chr10	14003600	14003800
chr10	14009600	14009800
chr10	14016000	14016200
chr10	14032400	14032600
chr10	14041200	14041400
chr10	14153800	14154000
chr10	14173600	14173800
chr10	14181400	14181600
chr10	14183000	14183200
chr10	14184800	14185800
chr10	14186400	14186600
chr10	14197000	14197200
chr10	14327800	14328000
chr10	14382200	14382400
chr10	14491800	14492200
chr10	14499000	14499200
chr10	14507200	14507400
chr10	14528600	14528800
chr10	14537000	14537200
chr10	14543200	14543600
chr10	14545800	14546200
chr10	14550800	14551000
chr10	14552000	14552400
chr10	14553600	14553800
chr10	14554600	14555200
chr10	14555800	14556000
chr10	14556400	14556600
chr10	14559600	14560600
chr10	14562200	14562600
chr10	14564200	14564800
chr10	14569400	14570400
chr10	14570800	14571000
chr10	14572000	14572400
chr10	14578400	14578600
chr10	14579600	14579800
chr10	14582000	14582200
chr10	14583200	14583600
chr10	14584800	14585000
chr10	14587000	14587200
chr10	14587600	14588400
chr10	14599200	14599600
chr10	14602200	14602400
chr10	14603600	14603800
chr10	14604400	14604600
chr10	14605400	14605600
chr10	14608600	14608800
chr10	14613400	14613600
chr10	14617400	14618200
chr10	14618800	14619000
chr10	14625800	14626000
chr10	14648200	14648800
chr10	14653600	14653800
chr10	14658400	14658600
chr10	14659600	14660000
chr10	14660800	14661200
chr10	14668000	14668200
chr10	14688200	14688400
chr10	14696000	14696200
chr10	14705600	14706200
chr10	14723400	14723600
chr10	14727600	14727800
chr10	14736800	14737000
chr10	14740800	14741000
chr10	14742800	14743000
chr10	14749200	14749400
chr10	14751000	14751200
chr10	14751600	14751800
chr10	14781800	14782000
chr10	14783000	14783200
chr10	14820800	14821000
chr10	14826200	14826400
chr10	14838000	14839600
chr10	14845000	14845200
chr10	14873400	14873600
chr10	14876000	14876200
chr10	14877400	14879400
chr10	14880400	14880600
chr10	14884200	14884400
chr10	14889400	14889800
chr10	14906000	14906200
chr10	14926800	14927000
chr10	14935000	14935400
chr10	14939000	14939200
chr10	14943000	14943400
chr10	14951600	14952000
chr10	14953000	14954400
chr10	14959200	14959400
chr10	14960000	14960200
chr10	14972000	14972200
chr10	15021000	15021200
chr10	15025200	15025400
chr10	15035400	15035600
chr10	15084600	15084800
chr10	15088800	15089000
chr10	15097000	15097400
chr10	15100000	15100200
chr10	15106600	15106800
chr10	15118800	15119000
chr10	15141200	15141400
chr10	15141800	15142000
chr10	15156200	15156400
chr10	15163600	15163800
chr10	15168000	15169200
chr10	15169600	15170000
chr10	15182600	15182800
chr10	15185600	15185800
chr10	15189600	15189800
chr10	15196000	15196200
chr10	15197400	15197600
chr10	15209000	15209200
chr10	15209800	15210200
chr10	15238600	15238800
chr10	15245600	15245800
chr10	15314000	15314600
chr10	15345000	15345200
chr10	15361200	15361400
chr10	15371200	15371400
chr10	15434200	15434400
chr10	15439400	15439800
chr10	15440400	15440800
chr10	15442200	15442400
chr10	15451200	15451600
chr10	15455600	15455800
chr10	15461400	15461600
chr10	15585400	15585600
chr10	15720000	15720400
chr10	15725800	15726000
chr10	15744400	15744600
chr10	15795400	15795600
chr10	15802400	15802600
chr10	15805600	15806200
chr10	15807000	15807200
chr10	15809600	15809800
chr10	15831600	15831800
chr10	15842800	15843000
chr10	15843800	15844000
chr10	15849400	15849600
chr10	15856600	15856800
chr10	15857200	15857400
chr10	15859000	15859400
chr10	15860000	15860600
chr10	16436400	16437400
chr10	16437800	16438000
chr10	16440800	16441000
chr10	16451200	16451400
chr10	16470800	16471000
chr10	16492000	16492200
chr10	16520600	16521600
chr10	16530000	16530200
chr10	16545200	16545400
chr10	16566600	16566800
chr10	16597800	16598000
chr10	16612400	16612600
chr10	16646600	16647000
chr10	16694200	16694400
chr10	16729400	16729800
chr10	16765600	16765800
chr10	16771000	16771200
chr10	16779600	16779800
chr10	16787600	16787800
chr10	16809400	16809600
chr10	16814000	16814400
chr10	16816200	16816400
chr10	16817400	16818000
chr10	16820400	16821200
chr10	16828200	16828400
chr10	16832800	16833000
chr10	16835200	16835600
chr10	16843400	16843600
chr10	16891400	16891600
chr10	16892000	16892200
chr10	16904800	16905000
chr10	16907800	16908000
chr10	16910200	16910400
chr10	16910800	16911200
chr10	16915400	16915600
chr10	16948400	16948600
chr10	16951200	16951400
chr10	16952800	16953000
chr10	16967000	16967200
chr10	16968800	16969000
chr10	16996200	16996600
chr10	17002200	17002400
chr10	17003200	17003400
chr10	17013400	17013600
chr10	17023400	17024200
chr10	17025600	17026000
chr10	17027000	17027200
chr10	17029600	17029800
chr10	17032400	17032600
chr10	17033600	17034200
chr10	17038000	17038200
chr10	17038800	17039000
chr10	17050200	17050400
chr10	17075600	17075800
chr10	17081600	17081800
chr10	17085000	17085200
chr10	17115200	17115400
chr10	17122200	17122400
chr10	17127600	17127800
chr10	17128400	17128600
chr10	17169000	17169200
chr10	17170000	17170200
chr10	17196600	17197000
chr10	17199600	17199800
chr10	17200800	17201000
chr10	17201400	17201800
chr10	17203600	17203800
chr10	17206200	17206400
chr10	17208600	17208800
chr10	17213000	17213200
chr10	17215000	17215200
chr10	17216400	17216600
chr10	17218000	17218200
chr10	17222400	17222600
chr10	17225400	17225600
chr10	17227400	17227800
chr10	17228400	17228600
chr10	17229200	17229400
chr10	17230000	17230600
chr10	17231400	17231600
chr10	17232400	17232600
chr10	17233400	17234000
chr10	17235200	17235400
chr10	17238000	17238400
chr10	17238800	17239200
chr10	17239600	17239800
chr10	17244800	17245200
chr10	17247400	17247600
chr10	17249800	17250000
chr10	17254800	17255000
chr10	17255600	17255800
chr10	17257800	17258000
chr10	17290400	17290600
chr10	17348600	17349000
chr10	17382600	17382800
chr10	17386800	17387000
chr10	17395000	17395200
chr10	17407200	17407400
chr10	17409400	17409600
chr10	17412400	17412600
chr10	17423600	17424000
chr10	17425800	17426200
chr10	17427400	17429000
chr10	17430800	17431000
chr10	17432200	17432400
chr10	17435200	17435400
chr10	17436200	17436400
chr10	17443800	17444400
chr10	17452400	17452600
chr10	17453200	17453600
chr10	17454200	17455600
chr10	17457200	17457400
chr10	17464600	17464800
chr10	17473000	17473200
chr10	17473600	17474000
chr10	17474600	17474800
chr10	17476200	17476400
chr10	17479800	17480000
chr10	17506600	17506800
chr10	17507200	17507400
chr10	17509200	17509400
chr10	17510400	17510600
chr10	17511400	17511600
chr10	17526200	17527000
chr10	17527600	17527800
chr10	17548200	17548400
chr10	17578600	17579000
chr10	17585200	17585400
chr10	17586800	17587000
chr10	17599200	17599400
chr10	17607200	17607800
chr10	17616400	17617400
chr10	17617800	17618000
chr10	17643400	17643600
chr10	17644000	17644800
chr10	17645600	17646400
chr10	17647400	17647600
chr10	17648400	17648800
chr10	17655600	17656000
chr10	17656800	17657400
chr10	17662600	17663000
chr10	17665800	17666000
chr10	17669000	17669200
chr10	17673600	17674200
chr10	17675800	17676000
chr10	17684000	17684200
chr10	17685400	17685600
chr10	17689200	17689400
chr10	17693000	17693200
chr10	17734800	17735400
chr10	17743000	17743200
chr10	17744600	17745000
chr10	17756800	17757000
chr10	17768600	17768800
chr10	17771000	17771200
chr10	17780800	17781000
chr10	17782000	17782200
chr10	17785600	17785800
chr10	17787200	17787400
chr10	17793000	17793200
chr10	17806000	17806200
chr10	17809600	17809800
chr10	17815000	17815400
chr10	17816200	17816400
chr10	17831400	17831600
chr10	17837000	17837200
chr10	17838400	17838600
chr10	17841200	17841400
chr10	17850600	17850800
chr10	17851600	17852000
chr10	17854200	17854600
chr10	17859800	17860000
chr10	17872800	17873000
chr10	17910200	17910400
chr10	18045000	18045200
chr10	18100800	18101000
chr10	18104400	18104600
chr10	18140200	18140800
chr10	18145000	18145200
chr10	18178000	18178200
chr10	18179800	18180200
chr10	18203600	18204200
chr10	18215000	18215200
chr10	18278200	18278400
chr10	18279200	18279600
chr10	18293600	18293800
chr10	18304200	18304800
chr10	18306200	18306400
chr10	18312800	18313000
chr10	18418600	18419200
chr10	18422000	18422200
chr10	18455800	18456000
chr10	18457000	18457200
chr10	18583000	18583200
chr10	18594800	18595200
chr10	18627800	18628000
chr10	18648000	18648200
chr10	18649400	18650200
chr10	18650800	18651000
chr10	18651600	18651800
chr10	18658400	18658600
chr10	18659200	18659600
chr10	18661800	18662000
chr10	18665000	18665200
chr10	18689600	18689800
chr10	18700400	18700800
chr10	18710200	18710400
chr10	18735800	18736000
chr10	19195000	19195200
chr10	19423800	19424000
chr10	19491200	19491800
chr10	19595600	19595800
chr10	19612800	19613200
chr10	19629600	19630000
chr10	19638600	19638800
chr10	19640600	19640800
chr10	19644200	19644400
chr10	19646200	19646400
chr10	19713200	19714200
chr10	19719400	19719600
chr10	19728400	19728600
chr10	19730200	19730400
chr10	19746800	19747000
chr10	19773000	19773200
chr10	19775400	19775600
chr10	19788200	19788400
chr10	19811600	19811800
chr10	19815400	19817000
chr10	19817400	19817600
chr10	19819600	19819800
chr10	19824600	19825200
chr10	19825800	19826000
chr10	19826800	19827000
chr10	19828600	19828800
chr10	19833000	19833200
chr10	19929600	19929800
chr10	19931600	19931800
chr10	19932400	19932600
chr10	19974200	19974400
chr10	20002200	20002400
chr10	20003800	20004400
chr10	20100400	20100600
chr10	20128800	20129200
chr10	20133000	20133200
chr10	20162200	20162400
chr10	20200800	20201000
chr10	20202400	20202600
chr10	20379800	20380000
chr10	20422000	20422200
chr10	20429400	20429600
chr10	20552600	20552800
chr10	20596200	20596400
chr10	20613200	20613400
chr10	20616800	20617400
chr10	20622600	20623200
chr10	20626000	20626200
chr10	20726400	20726600
chr10	20891400	20891800
chr10	20955400	20955600
chr10	21020600	21021000
chr10	21041800	21042400
chr10	21044400	21044800
chr10	21055400	21055600
chr10	21078800	21079000
chr10	21084800	21085000
chr10	21090800	21091000
chr10	21097400	21097800
chr10	21130200	21130400
chr10	21165600	21165800
chr10	21167000	21167200
chr10	21171400	21171600
chr10	21173200	21173400
chr10	21174000	21174800
chr10	21175200	21175400
chr10	21194600	21194800
chr10	21208800	21209000
chr10	21212200	21212600
chr10	21270000	21270200
chr10	21273400	21273800
chr10	21278800	21279000
chr10	21300600	21300800
chr10	21316000	21316200
chr10	21330000	21330200
chr10	21335000	21335400
chr10	21337000	21337200
chr10	21350400	21350800
chr10	21351800	21352000
chr10	21366200	21366400
chr10	21373000	21373200
chr10	21407000	21407200
chr10	21430800	21431200
chr10	21449400	21449600
chr10	21494000	21494200
chr10	21494600	21495000
chr10	21495800	21496000
chr10	21496600	21496800
chr10	21497200	21497400
chr10	21500200	21500400
chr10	21516200	21516400
chr10	21516800	21517600
chr10	21518400	21518600
chr10	21520200	21520400
chr10	21522200	21522400
chr10	21523600	21523800
chr10	21525000	21525200
chr10	21525800	21526400
chr10	21527000	21528200
chr10	21528600	21529800
chr10	21531200	21531400
chr10	21532400	21533000
chr10	21534000	21534800
chr10	21535200	21535600
chr10	21550200	21550400
chr10	21574600	21575000
chr10	21599600	21600000
chr10	21604800	21605000
chr10	21649800	21650000
chr10	21661200	21661400
chr10	21675200	21675400
chr10	21687800	21688000
chr10	21702600	21703200
chr10	21705200	21705800
chr10	21710800	21711000
chr10	21724800	21725000
chr10	21727800	21728000
chr10	21732200	21732600
chr10	21737200	21737400
chr10	21741000	21741200
chr10	21746200	21746400
chr10	21765000	21765200
chr10	21798000	21798400
chr10	21805800	21806000
chr10	21807200	21807400
chr10	21811000	21811200
chr10	21814000	21814200
chr10	21824400	21824600
chr10	21888400	21888600
chr10	21891600	21891800
chr10	21943600	21944000
chr10	21953600	21953800
chr10	21954200	21954400
chr10	21961800	21962600
chr10	21977000	21977200
chr10	21989600	21989800
chr10	21995200	21995400
chr10	22002200	22002400
chr10	22002800	22003000
chr10	22003600	22004000
chr10	22005800	22006000
chr10	22017600	22017800
chr10	22022800	22023000
chr10	22029400	22029600
chr10	22042600	22042800
chr10	22086800	22087400
chr10	22103800	22104000
chr10	22134000	22134600
chr10	22218600	22218800
chr10	22219400	22220200
chr10	22229000	22229400
chr10	22230600	22230800
chr10	22246600	22247400
chr10	22251200	22251400
chr10	22251800	22252600
chr10	22253000	22253800
chr10	22259400	22259600
chr10	22308400	22308600
chr10	22310800	22311400
chr10	22312000	22312400
chr10	22313000	22313800
chr10	22314200	22314400
chr10	22315000	22315200
chr10	22315600	22316200
chr10	22316600	22317200
chr10	22317800	22318800
chr10	22320200	22320400
chr10	22320800	22321000
chr10	22321400	22322200
chr10	22323000	22323600
chr10	22324400	22324800
chr10	22325600	22325800
chr10	22333200	22333400
chr10	22334400	22334800
chr10	22335400	22335600
chr10	22336600	22336800
chr10	22340400	22340800
chr10	22341200	22341600
chr10	22344400	22344600
chr10	22345400	22345600
chr10	22365400	22365600
chr10	22369200	22369800
chr10	22374800	22375000
chr10	22386600	22386800
chr10	22390000	22390400
chr10	22391600	22392000
chr10	22392600	22393200
chr10	22396000	22396200
chr10	22409600	22409800
chr10	22417600	22417800
chr10	22421200	22421400
chr10	22424800	22425000
chr10	22427200	22427400
chr10	22430200	22430400
chr10	22434000	22434200
chr10	22436600	22437200
chr10	22437600	22437800
chr10	22454800	22455000
chr10	22479400	22479600
chr10	22489600	22489800
chr10	22492000	22492200
chr10	22494200	22494400
chr10	22503800	22504000
chr10	22506200	22506400
chr10	22513800	22514000
chr10	22544800	22545000
chr10	22550800	22551000
chr10	22557400	22557600
chr10	22570800	22571000
chr10	22573800	22574000
chr10	22581600	22581800
chr10	22586400	22586600
chr10	22597200	22597400
chr10	22599400	22599600
chr10	22601000	22601600
chr10	22605200	22605600
chr10	22606200	22606400
chr10	22610200	22610400
chr10	22611800	22612000
chr10	22615800	22616400
chr10	22618600	22618800
chr10	22620400	22620600
chr10	22623800	22624000
chr10	22624400	22624600
chr10	22625600	22625800
chr10	22629800	22630200
chr10	22630800	22631000
chr10	22631800	22632000
chr10	22634200	22634400
chr10	22635200	22635400
chr10	22635800	22636000
chr10	22643800	22644000
chr10	22644400	22644600
chr10	22646400	22646600
chr10	22649400	22649800
chr10	22651800	22652000
chr10	22653000	22653400
chr10	22655200	22656000
chr10	22657000	22657400
chr10	22662800	22663000
chr10	22666600	22666800
chr10	22667200	22667400
chr10	22669200	22669400
chr10	22672600	22672800
chr10	22674000	22674400
chr10	22676600	22676800
chr10	22679800	22680000
chr10	22681800	22682800
chr10	22683600	22684200
chr10	22684800	22685000
chr10	22685600	22685800
chr10	22690800	22691000
chr10	22693600	22693800
chr10	22695600	22696000
chr10	22698000	22698200
chr10	22699400	22699600
chr10	22700000	22700600
chr10	22701200	22701400
chr10	22702400	22702800
chr10	22704600	22704800
chr10	22705800	22706400
chr10	22710400	22710600
chr10	22712400	22712600
chr10	22713400	22713600
chr10	22714600	22714800
chr10	22718800	22719000
chr10	22723400	22723600
chr10	22727200	22727400
chr10	22728600	22728800
chr10	22736200	22736400
chr10	22737600	22738000
chr10	22742800	22743000
chr10	22754000	22754600
chr10	22766200	22766400
chr10	22805400	22805800
chr10	22816400	22816600
chr10	22817000	22817800
chr10	22855000	22855200
chr10	22894800	22895000
chr10	22912600	22913200
chr10	22913600	22913800
chr10	22927600	22928200
chr10	22966800	22967000
chr10	22984200	22984400
chr10	22987200	22987400
chr10	22989000	22989200
chr10	22992200	22992400
chr10	22997200	22997400
chr10	23015200	23015400
chr10	23016800	23017000
chr10	23047400	23047800
chr10	23051800	23052200
chr10	23055200	23056200
chr10	23063400	23063600
chr10	23068200	23068400
chr10	23082000	23082200
chr10	23095000	23096400
chr10	23097000	23097400
chr10	23158400	23158600
chr10	23192800	23193000
chr10	23293200	23293400
chr10	23314800	23315200
chr10	23325200	23325400
chr10	23332000	23332200
chr10	23341000	23341200
chr10	23352000	23352200
chr10	23359800	23360000
chr10	23363000	23363200
chr10	23363600	23363800
chr10	23369000	23369200
chr10	23376200	23376800
chr10	23379800	23380000
chr10	23406600	23406800
chr10	23412200	23412600
chr10	23413200	23414000
chr10	23432200	23433000
chr10	23433800	23434000
chr10	23438800	23439600
chr10	23442400	23442600
chr10	23448800	23449200
chr10	23474800	23475000
chr10	23512600	23512800
chr10	23516600	23516800
chr10	23534400	23534600
chr10	23540400	23540600
chr10	23557200	23557400
chr10	23643200	23644000
chr10	23656800	23657000
chr10	23703000	23703200
chr10	23785000	23785200
chr10	23871200	23871600
chr10	23892800	23893000
chr10	23928000	23928200
chr10	24168600	24168800
chr10	24193400	24193600
chr10	24196600	24196800
chr10	24319600	24319800
chr10	24344400	24344600
chr10	24360600	24360800
chr10	24383800	24384000
chr10	24457200	24457400
chr10	24458000	24458200
chr10	24483800	24484200
chr10	24493200	24493400
chr10	24503800	24504000
chr10	24519000	24519200
chr10	24520000	24520200
chr10	24552400	24552600
chr10	24556200	24556400
chr10	24557200	24557400
chr10	24568800	24569000
chr10	24569400	24569600
chr10	24574200	24574400
chr10	24574800	24575200
chr10	24617800	24618000
chr10	24618800	24619000
chr10	24622200	24622400
chr10	24623000	24623400
chr10	24643000	24643200
chr10	24645800	24646000
chr10	24656800	24657000
chr10	24657800	24658000
chr10	24669400	24669800
chr10	24675400	24675600
chr10	24680600	24680800
chr10	24681800	24682000
chr10	24693000	24693200
chr10	24701600	24701800
chr10	24706600	24706800
chr10	24707600	24707800
chr10	24716400	24716600
chr10	24721600	24724000
chr10	24724600	24725000
chr10	24745000	24745200
chr10	24791400	24791600
chr10	24825600	24825800
chr10	24826200	24826400
chr10	24851800	24852000
chr10	24867200	24867400
chr10	24873200	24873600
chr10	24878400	24878600
chr10	24882400	24882600
chr10	24887400	24887800
chr10	24894400	24895000
chr10	24897400	24897600
chr10	24901200	24901400
chr10	24902000	24902600
chr10	24909000	24909400
chr10	24911200	24911400
chr10	24912200	24912600
chr10	24916400	24916600
chr10	24921000	24921600
chr10	24929200	24929400
chr10	24944800	24945000
chr10	24951800	24952000
chr10	24952400	24953000
chr10	24958800	24959000
chr10	24988800	24989000
chr10	24992400	24992600
chr10	25016200	25017600
chr10	25036400	25036600
chr10	25048000	25048200
chr10	25060000	25060400
chr10	25061800	25062000
chr10	25062600	25062800
chr10	25076600	25076800
chr10	25081000	25081200
chr10	25113200	25113400
chr10	25174600	25175000
chr10	25466000	25466200
chr10	25493200	25493400
chr10	25695000	25695200
chr10	25726000	25726200
chr10	25753800	25754200
chr10	25755000	25755200
chr10	25758000	25758400
chr10	25766800	25767200
chr10	25821000	25821200
chr10	25875600	25875800
chr10	25935000	25935200
chr10	25960000	25960200
chr10	26216200	26216400
chr10	26222600	26223000
chr10	26269800	26270000
chr10	26335200	26335400
chr10	26337000	26337400
chr10	26349000	26349200
chr10	26362000	26362200
chr10	26367200	26367400
chr10	26374400	26374800
chr10	26376800	26377000
chr10	26377400	26377800
chr10	26378800	26379400
chr10	26380800	26381200
chr10	26386800	26387200
chr10	26392400	26392600
chr10	26407400	26407600
chr10	26423800	26424000
chr10	26431000	26431200
chr10	26433000	26433400
chr10	26437600	26438800
chr10	26439200	26439800
chr10	26441800	26442000
chr10	26446400	26446600
chr10	26447400	26447600
chr10	26448800	26449000
chr10	26457200	26457400
chr10	26467800	26468000
chr10	26468800	26469200
chr10	26472400	26472600
chr10	26475000	26475200
chr10	26475600	26475800
chr10	26478600	26479000
chr10	26479800	26480000
chr10	26481000	26481200
chr10	26482200	26482400
chr10	26487000	26487200
chr10	26487600	26487800
chr10	26488400	26488600
chr10	26490400	26490600
chr10	26503000	26503200
chr10	26504000	26504200
chr10	26524600	26525000
chr10	26529000	26529200
chr10	26540600	26540800
chr10	26556200	26556400
chr10	26557200	26557400
chr10	26575000	26575200
chr10	26604400	26604600
chr10	26606000	26606600
chr10	26622200	26623200
chr10	26624000	26624200
chr10	26628400	26628800
chr10	26630800	26631000
chr10	26643000	26643200
chr10	26665400	26665800
chr10	26675600	26675800
chr10	26682000	26682400
chr10	26683000	26683200
chr10	26684800	26685000
chr10	26690800	26691000
chr10	26697200	26697800
chr10	26699000	26699200
chr10	26706400	26706600
chr10	26721600	26721800
chr10	26726200	26726400
chr10	26737800	26738000
chr10	26739400	26739600
chr10	26755600	26756000
chr10	26779200	26779400
chr10	26781400	26781600
chr10	26797400	26797600
chr10	26799400	26799600
chr10	26810000	26810800
chr10	26830000	26830400
chr10	26837200	26837400
chr10	26842000	26842200
chr10	26844600	26845000
chr10	26855400	26855600
chr10	26858200	26858400
chr10	26858800	26859000
chr10	26859600	26861200
chr10	26863400	26863600
chr10	26879800	26880000
chr10	26882000	26882400
chr10	26891000	26891200
chr10	26952000	26952200
chr10	26981400	26981600
chr10	27023400	27023600
chr10	27100200	27100600
chr10	27101200	27101800
chr10	27105000	27105200
chr10	27154400	27156200
chr10	27189000	27189200
chr10	27198000	27198400
chr10	27224000	27224200
chr10	27225000	27225400
chr10	27225800	27226000
chr10	27240400	27241000
chr10	27242000	27242400
chr10	27242800	27243200
chr10	27252400	27252600
chr10	27253800	27254000
chr10	27257400	27257600
chr10	27258800	27259000
chr10	27285200	27285400
chr10	27291600	27291800
chr10	27295800	27296000
chr10	27298200	27298400
chr10	27320000	27320200
chr10	27345600	27345800
chr10	27354800	27355000
chr10	27360600	27361000
chr10	27400000	27400200
chr10	27446200	27446400
chr10	27449000	27449200
chr10	27453000	27453200
chr10	27458000	27458400
chr10	27465000	27465400
chr10	27500200	27500400
chr10	27504000	27504400
chr10	27505200	27505400
chr10	27506400	27506600
chr10	27526000	27526600
chr10	27527400	27527600
chr10	27528000	27528800
chr10	27529400	27529600
chr10	27536600	27536800
chr10	27542000	27542200
chr10	27558600	27558800
chr10	27568600	27568800
chr10	27570800	27571000
chr10	27622600	27623000
chr10	27655000	27655200
chr10	27656800	27657000
chr10	27660400	27661000
chr10	27664600	27664800
chr10	27742200	27742400
chr10	27743400	27743600
chr10	27744400	27744600
chr10	27745800	27746400
chr10	27771400	27771600
chr10	27783800	27784000
chr10	27844400	27844600
chr10	27884600	27884800
chr10	27998200	27998400
chr10	27998800	27999000
chr10	28088000	28088200
chr10	28178200	28178600
chr10	28179600	28179800
chr10	28241800	28242000
chr10	28243000	28243200
chr10	28248200	28248400
chr10	28253400	28253600
chr10	28266600	28266800
chr10	28284200	28284400
chr10	28294200	28294400
chr10	28302800	28303400
chr10	28305600	28305800
chr10	28326400	28326600
chr10	28331200	28331400
chr10	28332000	28332200
chr10	28333400	28333600
chr10	28334400	28334600
chr10	28335000	28335400
chr10	28336800	28337000
chr10	28344400	28344600
chr10	28345000	28345200
chr10	28363400	28363600
chr10	28367000	28367200
chr10	28368200	28368400
chr10	28371200	28371400
chr10	28380400	28380600
chr10	28382000	28382200
chr10	28394000	28394200
chr10	28399200	28399400
chr10	28400800	28401000
chr10	28402600	28403000
chr10	28411800	28412200
chr10	28429800	28430200
chr10	28432200	28432600
chr10	28433000	28433200
chr10	28457800	28458200
chr10	28459600	28460200
chr10	28478800	28479000
chr10	28479400	28479800
chr10	28480400	28480600
chr10	28481400	28481600
chr10	28487200	28487400
chr10	28489400	28489600
chr10	28492200	28492400
chr10	28494600	28494800
chr10	28502200	28502400
chr10	28532200	28533200
chr10	28533600	28534200
chr10	28535600	28535800
chr10	28559200	28559400
chr10	28570000	28570200
chr10	28587200	28587600
chr10	28593000	28593200
chr10	28594600	28594800
chr10	28619600	28619800
chr10	28620400	28620600
chr10	28628200	28628400
chr10	28655400	28655600
chr10	28661200	28661400
chr10	28664000	28664200
chr10	28668800	28669000
chr10	28677200	28677600
chr10	28678000	28678600
chr10	28679200	28679400
chr10	28679800	28680800
chr10	28682400	28682600
chr10	28735200	28735400
chr10	28797200	28797400
chr10	28807000	28807200
chr10	28807800	28808400
chr10	28810600	28810800
chr10	28812000	28812600
chr10	28822800	28823000
chr10	28826400	28826600
chr10	28839000	28839200
chr10	28839800	28840000
chr10	28850000	28850200
chr10	28939400	28940200
chr10	28973600	28973800
chr10	28984400	28984800
chr10	28991800	28992000
chr10	29009600	29009800
chr10	29102400	29102600
chr10	29106400	29106600
chr10	29132000	29132200
chr10	29143000	29143200
chr10	29240000	29240200
chr10	29254600	29254800
chr10	29304600	29304800
chr10	29318200	29318800
chr10	29355600	29355800
chr10	29408800	29410000
chr10	29412600	29412800
chr10	29423200	29423400
chr10	29444200	29444400
chr10	29445600	29445800
chr10	29449000	29449400
chr10	29464600	29464800
chr10	29470400	29470600
chr10	29479200	29479800
chr10	29482800	29483000
chr10	29488600	29488800
chr10	29496400	29496600
chr10	29517400	29517600
chr10	29553800	29554000
chr10	29555200	29555400
chr10	29563600	29564000
chr10	29590400	29591000
chr10	29630600	29630800
chr10	29633400	29633600
chr10	29634800	29635000
chr10	29635800	29636600
chr10	29646600	29646800
chr10	29657800	29658000
chr10	29659000	29659200
chr10	29681800	29682000
chr10	29687800	29688000
chr10	29689000	29689400
chr10	29697600	29697800
chr10	29702400	29702600
chr10	29725400	29725600
chr10	29735400	29736000
chr10	29736400	29737200
chr10	29751800	29752000
chr10	29768000	29768200
chr10	29784400	29784600
chr10	29791800	29792000
chr10	29802200	29802400
chr10	29803600	29804400
chr10	29811800	29812400
chr10	29827200	29827400
chr10	29828600	29828800
chr10	29842200	29842400
chr10	29849600	29849800
chr10	29858600	29858800
chr10	29878600	29878800
chr10	29917400	29917600
chr10	29949400	29950000
chr10	29957400	29957600
chr10	29980200	29980400
chr10	29996600	29996800
chr10	29998400	29998600
chr10	30002400	30002800
chr10	30017600	30018000
chr10	30027400	30027600
chr10	30028000	30028200
chr10	30041800	30042200
chr10	30048200	30048400
chr10	30049400	30049600
chr10	30059600	30059800
chr10	30070200	30070400
chr10	30152200	30152400
chr10	30158600	30158800
chr10	30160600	30161000
chr10	30171000	30171200
chr10	30191000	30191200
chr10	30220000	30220200
chr10	30231200	30231400
chr10	30241200	30241400
chr10	30247800	30248000
chr10	30285000	30285200
chr10	30346200	30347000
chr10	30347800	30348200
chr10	30348800	30349400
chr10	30359800	30360000
chr10	30373600	30373800
chr10	30374400	30374600
chr10	30384800	30385000
chr10	30387200	30387400
chr10	30392600	30393000
chr10	30396400	30396600
chr10	30398200	30398400
chr10	30413000	30413200
chr10	30414000	30414400
chr10	30415800	30416000
chr10	30418800	30419000
chr10	30420400	30420600
chr10	30422400	30422600
chr10	30423400	30423800
chr10	30427200	30427800
chr10	30431600	30431800
chr10	30433400	30435400
chr10	30436400	30437800
chr10	30438600	30438800
chr10	30447200	30447400
chr10	30455800	30456600
chr10	30459400	30459800
chr10	30468000	30468200
chr10	30481400	30481600
chr10	30488400	30488600
chr10	30489400	30489600
chr10	30491200	30491600
chr10	30493600	30493800
chr10	30494200	30494600
chr10	30497800	30498000
chr10	30500600	30501200
chr10	30502400	30503000
chr10	30504000	30504600
chr10	30505600	30505800
chr10	30510600	30511000
chr10	30522800	30523000
chr10	30525800	30526000
chr10	30529600	30529800
chr10	30532400	30532800
chr10	30534600	30534800
chr10	30540400	30540800
chr10	30542400	30542800
chr10	30543800	30544000
chr10	30549200	30549400
chr10	30551000	30551200
chr10	30552200	30552800
chr10	30553200	30553400
chr10	30554000	30554400
chr10	30556200	30556600
chr10	30557800	30558200
chr10	30574200	30574400
chr10	30580800	30581000
chr10	30583800	30584000
chr10	30587600	30587800
chr10	30589400	30589800
chr10	30591200	30591600
chr10	30600000	30600200
chr10	30605800	30606000
chr10	30630600	30631000
chr10	30640000	30640200
chr10	30660400	30660600
chr10	30663000	30663200
chr10	30671000	30671200
chr10	30677200	30677800
chr10	30682600	30682800
chr10	30687800	30688000
chr10	30695800	30696200
chr10	30696600	30696800
chr10	30701400	30702000
chr10	30705000	30705600
chr10	30727000	30727400
chr10	30736800	30737200
chr10	30751000	30751200
chr10	30752000	30752200
chr10	30752600	30753000
chr10	30764000	30764200
chr10	30782800	30783000
chr10	30784000	30784200
chr10	30785000	30785400
chr10	30792200	30792400
chr10	30818000	30818200
chr10	30821400	30821600
chr10	30828800	30829200
chr10	30853200	30853400
chr10	30857800	30858000
chr10	30897200	30897400
chr10	30915200	30915400
chr10	30936800	30937000
chr10	30981000	30981400
chr10	30986200	30986400
chr10	30995400	30995600
chr10	30998600	30998800
chr10	30999400	30999600
chr10	31000400	31000600
chr10	31001000	31001200
chr10	31004800	31005200
chr10	31014600	31014800
chr10	31021000	31021200
chr10	31022000	31022200
chr10	31031600	31032600
chr10	31083800	31084000
chr10	31087000	31087200
chr10	31091000	31091200
chr10	31133800	31134200
chr10	31137200	31137400
chr10	31215200	31215400
chr10	31243000	31243200
chr10	31318400	31319600
chr10	31320000	31320400
chr10	31320800	31321000
chr10	31321400	31321600
chr10	31322800	31323000
chr10	31399800	31400000
chr10	31404800	31405000
chr10	31468400	31468600
chr10	31491200	31491400
chr10	31497600	31497800
chr10	31526800	31527000
chr10	31550000	31550200
chr10	31582200	31582800
chr10	31586800	31587000
chr10	31590000	31590400
chr10	31600200	31600400
chr10	31603600	31603800
chr10	31625600	31625800
chr10	31631200	31631400
chr10	31635400	31635800
chr10	31698000	31698200
chr10	31701600	31702400
chr10	31707000	31708000
chr10	31745800	31746000
chr10	31751600	31751800
chr10	31754200	31754400
chr10	31759200	31759600
chr10	31760000	31760600
chr10	31770400	31770600
chr10	31789600	31789800
chr10	31808600	31809000
chr10	31819400	31819600
chr10	31837000	31837200
chr10	31847600	31848000
chr10	31851400	31851600
chr10	31862600	31862800
chr10	31871800	31872000
chr10	31912400	31912600
chr10	31922000	31922200
chr10	31924800	31925000
chr10	31926200	31926400
chr10	31927200	31928000
chr10	31928600	31929000
chr10	31929400	31929600
chr10	31930400	31930600
chr10	31937000	31937200
chr10	31941000	31941200
chr10	31947200	31947800
chr10	31949400	31949600
chr10	31952000	31952400
chr10	31959600	31959800
chr10	31961800	31962000
chr10	31962800	31964000
chr10	31964600	31964800
chr10	31966200	31966600
chr10	31967200	31967400
chr10	31970000	31970200
chr10	31971200	31971600
chr10	31972600	31973000
chr10	31974600	31974800
chr10	31977400	31977600
chr10	31978000	31978200
chr10	31978800	31979000
chr10	32004200	32004600
chr10	32005000	32005400
chr10	32008000	32008200
chr10	32046200	32046400
chr10	32054200	32054400
chr10	32055600	32056600
chr10	32059600	32059800
chr10	32066000	32066200
chr10	32131600	32131800
chr10	32132400	32132600
chr10	32139400	32139600
chr10	32149200	32149400
chr10	32150800	32151000
chr10	32191000	32191200
chr10	32199800	32200000
chr10	32207600	32207800
chr10	32210800	32211000
chr10	32239800	32240200
chr10	32240600	32240800
chr10	32253400	32253600
chr10	32254000	32254200
chr10	32256800	32257000
chr10	32273400	32273600
chr10	32295200	32295400
chr10	32317800	32319000
chr10	32323200	32323400
chr10	32332400	32332600
chr10	32335200	32335400
chr10	32346200	32347200
chr10	32347600	32349200
chr10	32349600	32349800
chr10	32350200	32350600
chr10	32351000	32351200
chr10	32352600	32353000
chr10	32357400	32357600
chr10	32367800	32368200
chr10	32376200	32376400
chr10	32376800	32377000
chr10	32377600	32378200
chr10	32378800	32379000
chr10	32379400	32379600
chr10	32446000	32447000
chr10	32459400	32459800
chr10	32469000	32469200
chr10	32499800	32500000
chr10	32502000	32502200
chr10	32650200	32650400
chr10	32881800	32882000
chr10	32893600	32893800
chr10	32922200	32922400
chr10	32923800	32924200
chr10	32927800	32928000
chr10	32938000	32938200
chr10	32938600	32939000
chr10	32939400	32940000
chr10	32944000	32944400
chr10	32948600	32948800
chr10	32950200	32950800
chr10	32951200	32951600
chr10	32953400	32953600
chr10	32954200	32954400
chr10	32955200	32955600
chr10	32956600	32956800
chr10	32957400	32957600
chr10	32958200	32958400
chr10	32958800	32960400
chr10	32961800	32962000
chr10	32962600	32962800
chr10	32963200	32963800
chr10	32971800	32972000
chr10	32972600	32972800
chr10	32980600	32981200
chr10	32981800	32982000
chr10	32982400	32982600
chr10	32983200	32983600
chr10	32985800	32986400
chr10	33005400	33006000
chr10	33008800	33009000
chr10	33010200	33010400
chr10	33025200	33025400
chr10	33028000	33028200
chr10	33028600	33028800
chr10	33046800	33047000
chr10	33050000	33050600
chr10	33057800	33058000
chr10	33066800	33067200
chr10	33096000	33096200
chr10	33109800	33110000
chr10	33114400	33114800
chr10	33115800	33116000
chr10	33117800	33118200
chr10	33120600	33121000
chr10	33126200	33127000
chr10	33132600	33133000
chr10	33134200	33134400
chr10	33137000	33137200
chr10	33139200	33139400
chr10	33143400	33143600
chr10	33151000	33151200
chr10	33154000	33154200
chr10	33155800	33156200
chr10	33174200	33174400
chr10	33193400	33193600
chr10	33194000	33194400
chr10	33211200	33211400
chr10	33214200	33214400
chr10	33248600	33248800
chr10	33264400	33264600
chr10	33273400	33273600
chr10	33309400	33309600
chr10	33314800	33315000
chr10	33330600	33330800
chr10	33333800	33334000
chr10	33335200	33335600
chr10	33337000	33337200
chr10	33355400	33355600
chr10	33363200	33363400
chr10	33365800	33366200
chr10	33435000	33435200
chr10	33506800	33507200
chr10	33508000	33508200
chr10	33509200	33509400
chr10	33569800	33570000
chr10	33570600	33570800
chr10	33571600	33571800
chr10	33607000	33607200
chr10	33612600	33612800
chr10	33621000	33621600
chr10	33650200	33650400
chr10	33653600	33654000
chr10	33661800	33662000
chr10	33667000	33667200
chr10	33681800	33682000
chr10	33743600	33744000
chr10	33772600	33773400
chr10	33774000	33774200
chr10	33795600	33795800
chr10	33817800	33818000
chr10	33876600	33877000
chr10	33950200	33950600
chr10	33966000	33966200
chr10	34001400	34001600
chr10	34011000	34011200
chr10	34090200	34090400
chr10	34119600	34119800
chr10	34122000	34122200
chr10	34162000	34162200
chr10	34163200	34163400
chr10	34173000	34173200
chr10	34200400	34201000
chr10	34204200	34204600
chr10	34205600	34205800
chr10	34254800	34255000
chr10	34286400	34286600
chr10	34299400	34299600
chr10	34305200	34305400
chr10	34318000	34318200
chr10	34319600	34320000
chr10	34349000	34349200
chr10	34370200	34370400
chr10	34375000	34375200
chr10	34383600	34384000
chr10	34396800	34397000
chr10	34406000	34406200
chr10	34407400	34407600
chr10	34430800	34431000
chr10	34434400	34434600
chr10	34438000	34438200
chr10	34439400	34439800
chr10	34504600	34504800
chr10	34522600	34522800
chr10	34555800	34556000
chr10	34572400	34572800
chr10	34604200	34604400
chr10	34628400	34628800
chr10	34637600	34637800
chr10	34638400	34638800
chr10	34655600	34655800
chr10	34661800	34662000
chr10	34666000	34666600
chr10	34682000	34682200
chr10	34683600	34683800
chr10	34684600	34684800
chr10	34701000	34701400
chr10	34710600	34710800
chr10	34717200	34717400
chr10	34723800	34724000
chr10	34727000	34727200
chr10	34733000	34733200
chr10	34740000	34740200
chr10	34743800	34744200
chr10	34748800	34749200
chr10	34751000	34751600
chr10	34754800	34755000
chr10	34755400	34755600
chr10	34758400	34758800
chr10	34762800	34763000
chr10	34764600	34765200
chr10	34768800	34769000
chr10	34770000	34770200
chr10	34781000	34781200
chr10	34790400	34790600
chr10	34792000	34792400
chr10	34794000	34794600
chr10	34801400	34801600
chr10	34809200	34809800
chr10	34814600	34816000
chr10	34816800	34817000
chr10	34817600	34817800
chr10	34825000	34825200
chr10	34838400	34838600
chr10	34867000	34867200
chr10	34944000	34944200
chr10	34971600	34972000
chr10	34986000	34986200
chr10	34994600	34994800
chr10	34997000	34997200
chr10	35006000	35006200
chr10	35011800	35012200
chr10	35019800	35020000
chr10	35035600	35036000
chr10	35042800	35043200
chr10	35058200	35058400
chr10	35063800	35064000
chr10	35089600	35089800
chr10	35090200	35090800
chr10	35093000	35093200
chr10	35120400	35120600
chr10	35126600	35127800
chr10	35128200	35128400
chr10	35130600	35130800
chr10	35132200	35132400
chr10	35136200	35136600
chr10	35140800	35141000
chr10	35149600	35149800
chr10	35165200	35165400
chr10	35184600	35185000
chr10	35191600	35191800
chr10	35195000	35195200
chr10	35195800	35196400
chr10	35205000	35205200
chr10	35211600	35211800
chr10	35215400	35215600
chr10	35216600	35216800
chr10	35218600	35218800
chr10	35225200	35225400
chr10	35268800	35269000
chr10	35291400	35291600
chr10	35292000	35292200
chr10	35300200	35300400
chr10	35307000	35307200
chr10	35332000	35332400
chr10	35333200	35333400
chr10	35335800	35336000
chr10	35336400	35336600
chr10	35337200	35337400
chr10	35340000	35340200
chr10	35341200	35341800
chr10	35352600	35352800
chr10	35368800	35369400
chr10	35372400	35372800
chr10	35377400	35377600
chr10	35378600	35378800
chr10	35379200	35379600
chr10	35380600	35380800
chr10	35384600	35384800
chr10	35386600	35387000
chr10	35391200	35392000
chr10	35399600	35400000
chr10	35406400	35406600
chr10	35409400	35409600
chr10	35413000	35413200
chr10	35414400	35414600
chr10	35416800	35417000
chr10	35435800	35436000
chr10	35447800	35448000
chr10	35449000	35450000
chr10	35451400	35451600
chr10	35454000	35454200
chr10	35458600	35458800
chr10	35459600	35459800
chr10	35463800	35464000
chr10	35465800	35466600
chr10	35486600	35487000
chr10	35487800	35488000
chr10	35492400	35492600
chr10	35496000	35496200
chr10	35498800	35499000
chr10	35503800	35504000
chr10	35517600	35517800
chr10	35523800	35524000
chr10	35533600	35534000
chr10	35563400	35563600
chr10	35564600	35565000
chr10	35605400	35605600
chr10	35635600	35635800
chr10	35639600	35640200
chr10	35640600	35641200
chr10	35641600	35642600
chr10	35643200	35643600
chr10	35700600	35700800
chr10	35765200	35765400
chr10	35778400	35778600
chr10	36383400	36383600
chr10	36433400	36433600
chr10	36524200	36524400
chr10	36534600	36535000
chr10	36539000	36539200
chr10	36725600	36725800
chr10	36779400	36779600
chr10	37306400	37306600
chr10	37751800	37752000
chr10	37754800	37755000
chr10	37857000	37857200
chr10	37857600	37858200
chr10	37861000	37861200
chr10	37866000	37866200
chr10	37871600	37871800
chr10	37975400	37975600
chr10	37976400	37976800
chr10	38003600	38003800
chr10	38008000	38008200
chr10	38010400	38011200
chr10	38025400	38025600
chr10	38033000	38033200
chr10	38038400	38038600
chr10	38043600	38043800
chr10	38045200	38045400
chr10	38094200	38095000
chr10	38356200	38356400
chr10	38366000	38366200
chr10	38402600	38403400
chr10	38403800	38404000
chr10	38449000	38449400
chr10	38471000	38471200
chr10	42138600	42139000
chr10	42270000	42270200
chr10	42367200	42367400
chr10	42368000	42368200
chr10	42475200	42476000
chr10	42552200	42552400
chr10	42552800	42553000
chr10	42584000	42584200
chr10	42624000	42624200
chr10	42630200	42630400
chr10	42638000	42638800
chr10	42641600	42641800
chr10	42644600	42645600
chr10	42646000	42646400
chr10	42646800	42647400
chr10	42654600	42654800
chr10	42684600	42684800
chr10	42690600	42690800
chr10	42738800	42739000
chr10	42753200	42754600
chr10	42755200	42755400
chr10	42755800	42756000
chr10	42769000	42769200
chr10	42769600	42770000
chr10	42782600	42783400
chr10	42827400	42827600
chr10	42828000	42828400
chr10	42836800	42837000
chr10	42838600	42838800
chr10	42848000	42848200
chr10	42863000	42863200
chr10	42864600	42864800
chr10	42866400	42867000
chr10	42901000	42901200
chr10	42932800	42933000
chr10	42933400	42934000
chr10	42952400	42952600
chr10	42960600	42960800
chr10	42963400	42963600
chr10	42975200	42976000
chr10	42981400	42981800
chr10	42987200	42987400
chr10	42989200	42989400
chr10	43046600	43046800
chr10	43060400	43060800
chr10	43069600	43069800
chr10	43075600	43075800
chr10	43076400	43076600
chr10	43077000	43077200
chr10	43079000	43079200
chr10	43080000	43080200
chr10	43082800	43083000
chr10	43083800	43084200
chr10	43092000	43092200
chr10	43093400	43093800
chr10	43104600	43105200
chr10	43105600	43105800
chr10	43110400	43110600
chr10	43113200	43113400
chr10	43115000	43115200
chr10	43121000	43121800
chr10	43126800	43127000
chr10	43129400	43129600
chr10	43137800	43138000
chr10	43138400	43139000
chr10	43140600	43140800
chr10	43160600	43160800
chr10	43162600	43162800
chr10	43171600	43171800
chr10	43175000	43175200
chr10	43176600	43176800
chr10	43193000	43193200
chr10	43198000	43198200
chr10	43202200	43202400
chr10	43202800	43203400
chr10	43204000	43204200
chr10	43205000	43205200
chr10	43208400	43208600
chr10	43211000	43211400
chr10	43221400	43221600
chr10	43225800	43226000
chr10	43228800	43229400
chr10	43229800	43230000
chr10	43231600	43231800
chr10	43250400	43250600
chr10	43251400	43251600
chr10	43254400	43254600
chr10	43255400	43255600
chr10	43256000	43256200
chr10	43257400	43257600
chr10	43266000	43266200
chr10	43284400	43284600
chr10	43287400	43287600
chr10	43293200	43293600
chr10	43294400	43294600
chr10	43299600	43300000
chr10	43304600	43305000
chr10	43305800	43306200
chr10	43319000	43319200
chr10	43322800	43323000
chr10	43325000	43325200
chr10	43330200	43330600
chr10	43332200	43332400
chr10	43332800	43333000
chr10	43337400	43337600
chr10	43342600	43342800
chr10	43348600	43348800
chr10	43354400	43354600
chr10	43355800	43356200
chr10	43361800	43362000
chr10	43362400	43362800
chr10	43367000	43367200
chr10	43371400	43371600
chr10	43377000	43377600
chr10	43378000	43378200
chr10	43380800	43381000
chr10	43383400	43384000
chr10	43384800	43385200
chr10	43386600	43387400
chr10	43390000	43390200
chr10	43390800	43391000
chr10	43393800	43394000
chr10	43395800	43397400
chr10	43398000	43398200
chr10	43399400	43400000
chr10	43400400	43400800
chr10	43401200	43401400
chr10	43401800	43402600
chr10	43403200	43403400
chr10	43404000	43405200
chr10	43406600	43406800
chr10	43407200	43407400
chr10	43407800	43410200
chr10	43411400	43411600
chr10	43415600	43415800
chr10	43417000	43417400
chr10	43418000	43418800
chr10	43420400	43420600
chr10	43421000	43421200
chr10	43422000	43422200
chr10	43423200	43423400
chr10	43427200	43427400
chr10	43431000	43431600
chr10	43432400	43432600
chr10	43436200	43437200
chr10	43439800	43440000
chr10	43440800	43441000
chr10	43445800	43446000
chr10	43452200	43452400
chr10	43453600	43453800
chr10	43454800	43455000
chr10	43455400	43456000
chr10	43462000	43462200
chr10	43464400	43464800
chr10	43544400	43544600
chr10	43573400	43573600
chr10	43574200	43574800
chr10	43595200	43596200
chr10	43599400	43599600
chr10	43606400	43606600
chr10	43623400	43623600
chr10	43648400	43649000
chr10	43666600	43666800
chr10	43667200	43667600
chr10	43671800	43672000
chr10	43679600	43679800
chr10	43683600	43683800
chr10	43689600	43690800
chr10	43698400	43698600
chr10	43731600	43731800
chr10	43782000	43782400
chr10	43785400	43785600
chr10	43800200	43800400
chr10	43816400	43816600
chr10	43846400	43846600
chr10	43878400	43878600
chr10	43899400	43899600
chr10	43913800	43914000
chr10	43944400	43944800
chr10	43965400	43965800
chr10	43980400	43980600
chr10	43984200	43984400
chr10	44030200	44030400
chr10	44195600	44195800
chr10	44233600	44234000
chr10	44237800	44238000
chr10	44249600	44249800
chr10	44283000	44283200
chr10	44311000	44311200
chr10	44316400	44317000
chr10	44385000	44385200
chr10	44386600	44386800
chr10	44438600	44439000
chr10	44478200	44478400
chr10	44517800	44518000
chr10	44577000	44577200
chr10	44723200	44723400
chr10	44725400	44725600
chr10	44853200	44853400
chr10	44856800	44857000
chr10	44857800	44858000
chr10	44863400	44863800
chr10	44865000	44865200
chr10	44878800	44879400
chr10	44895200	44895800
chr10	44911200	44911400
chr10	44913400	44914000
chr10	44925400	44925600
chr10	44927200	44927600
chr10	44932800	44933000
chr10	44937200	44937400
chr10	44940200	44940400
chr10	44946200	44946600
chr10	44947800	44948000
chr10	44948800	44949000
chr10	44958200	44958400
chr10	44959200	44959800
chr10	44963200	44963600
chr10	44964000	44964200
chr10	44966200	44966400
chr10	44968200	44969000
chr10	44971600	44971800
chr10	44973600	44974000
chr10	44975000	44975200
chr10	44978800	44979000
chr10	44990400	44990600
chr10	44996200	44996600
chr10	45000800	45001600
chr10	45008600	45008800
chr10	45058600	45058800
chr10	45059200	45059400
chr10	45063600	45063800
chr10	45075400	45075600
chr10	45077000	45077200
chr10	45082200	45082400
chr10	45105800	45106000
chr10	45144400	45144600
chr10	45146000	45146200
chr10	45155800	45156200
chr10	45160400	45160600
chr10	45175400	45176200
chr10	45235400	45235600
chr10	45242000	45242200
chr10	45249600	45249800
chr10	45250200	45250400
chr10	45250800	45251000
chr10	45260600	45261000
chr10	45279000	45279200
chr10	45280200	45280600
chr10	45305800	45306000
chr10	45308800	45309000
chr10	45330200	45330400
chr10	45340600	45340800
chr10	45353200	45353400
chr10	45354400	45354600
chr10	45362600	45362800
chr10	45373200	45375000
chr10	45376000	45376600
chr10	45379400	45379800
chr10	45380200	45381200
chr10	45383800	45384000
chr10	45392400	45392600
chr10	45395600	45395800
chr10	45404200	45404800
chr10	45407600	45407800
chr10	45409000	45409200
chr10	45410400	45411200
chr10	45419000	45419800
chr10	45420600	45420800
chr10	45421200	45421400
chr10	45422600	45422800
chr10	45426200	45426400
chr10	45437600	45437800
chr10	45442600	45443000
chr10	45460800	45461000
chr10	45462400	45462600
chr10	45465000	45465400
chr10	45466800	45467200
chr10	45470200	45470400
chr10	45470800	45471000
chr10	45473400	45473600
chr10	45488000	45488600
chr10	45513000	45513200
chr10	45546600	45546800
chr10	45557600	45557800
chr10	45558600	45558800
chr10	45581000	45582200
chr10	45592600	45593200
chr10	45593600	45593800
chr10	45594400	45595000
chr10	45597200	45597400
chr10	45599200	45599400
chr10	45607400	45607600
chr10	45658000	45658400
chr10	45672600	45673000
chr10	45684800	45685000
chr10	45687000	45687200
chr10	45689600	45689800
chr10	45710400	45710600
chr10	45727000	45727600
chr10	45741200	45741400
chr10	45803000	45803200
chr10	45817000	45817200
chr10	45820400	45820600
chr10	45836400	45836600
chr10	45839000	45839200
chr10	45841200	45841400
chr10	45848600	45848800
chr10	45850600	45850800
chr10	45853800	45854000
chr10	45857200	45857800
chr10	45863800	45864000
chr10	45914800	45915000
chr10	45931000	45931200
chr10	45962200	45962400
chr10	45972000	45972600
chr10	45974200	45974400
chr10	45983600	45983800
chr10	46000600	46000800
chr10	46001400	46001600
chr10	46006400	46006600
chr10	46010400	46010600
chr10	46014200	46014400
chr10	46018600	46018800
chr10	46019200	46019400
chr10	46019800	46020000
chr10	46020400	46020600
chr10	46021000	46021400
chr10	46022400	46022600
chr10	46023000	46023600
chr10	46025400	46025800
chr10	46028600	46028800
chr10	46030200	46030800
chr10	46032000	46032200
chr10	46051000	46051200
chr10	46054800	46055000
chr10	46077400	46078000
chr10	46080000	46080200
chr10	46088200	46088400
chr10	46091200	46091400
chr10	46092400	46092800
chr10	46094000	46094200
chr10	46095000	46095200
chr10	46097000	46097200
chr10	46106200	46106800
chr10	46115600	46115800
chr10	46117800	46118000
chr10	46156800	46157200
chr10	46162400	46162600
chr10	46217600	46217800
chr10	46219000	46219200
chr10	46221000	46221200
chr10	46223200	46223400
chr10	46227000	46227200
chr10	46228000	46228200
chr10	46228600	46228800
chr10	46229400	46229600
chr10	46248000	46248200
chr10	46256200	46256400
chr10	46266200	46266600
chr10	46268600	46269000
chr10	46269600	46269800
chr10	46273600	46273800
chr10	46282400	46282600
chr10	46283000	46283200
chr10	46284600	46284800
chr10	46297800	46298200
chr10	46299000	46299200
chr10	46299800	46300200
chr10	46343200	46343400
chr10	46345400	46345600
chr10	46374400	46374800
chr10	46379400	46379600
chr10	46386000	46386200
chr10	46387600	46387800
chr10	46397600	46397800
chr10	46398200	46398400
chr10	46409000	46410000
chr10	46420200	46420400
chr10	46423600	46423800
chr10	46441000	46441400
chr10	46442000	46442200
chr10	46442800	46443000
chr10	46451600	46451800
chr10	46456200	46456400
chr10	46468200	46468400
chr10	46470200	46470400
chr10	46523800	46524000
chr10	46524800	46525200
chr10	46526800	46527000
chr10	46541400	46541600
chr10	46545200	46545400
chr10	46548600	46548800
chr10	46550400	46551400
chr10	46551800	46552000
chr10	46552400	46552600
chr10	46556600	46556800
chr10	46565600	46565800
chr10	46570800	46571000
chr10	46578800	46579000
chr10	46586800	46587600
chr10	46588400	46588600
chr10	46598000	46598200
chr10	46600600	46600800
chr10	46617200	46617400
chr10	46618000	46618200
chr10	46634800	46635000
chr10	46635400	46635800
chr10	46715200	46715400
chr10	46749600	46749800
chr10	46779800	46780000
chr10	46785000	46785200
chr10	46786600	46787400
chr10	46803200	46803400
chr10	46806000	46806400
chr10	46810000	46810200
chr10	46822600	46822800
chr10	46824600	46824800
chr10	46850600	46850800
chr10	46863000	46863200
chr10	46891000	46891200
chr10	46896800	46897200
chr10	46911200	46911400
chr10	46933400	46933600
chr10	46987400	46987600
chr10	46993000	46993400
chr10	47019800	47020000
chr10	47020400	47020800
chr10	47024800	47025000
chr10	47031200	47031600
chr10	47047600	47047800
chr10	47081400	47081600
chr10	47104800	47105000
chr10	47105600	47105800
chr10	47127600	47127800
chr10	47130600	47130800
chr10	47134200	47134400
chr10	47153000	47153200
chr10	47161000	47161400
chr10	47165800	47166000
chr10	47167400	47167600
chr10	47179400	47179600
chr10	47206800	47207000
chr10	47207400	47207600
chr10	47254800	47255400
chr10	47256800	47257000
chr10	47257800	47258000
chr10	47260600	47260800
chr10	47261200	47261400
chr10	47265000	47265200
chr10	47277600	47277800
chr10	47300200	47300400
chr10	47306400	47306800
chr10	47311600	47311800
chr10	47312200	47312400
chr10	47318800	47319000
chr10	47322400	47322600
chr10	47327000	47327200
chr10	47335000	47335200
chr10	47336600	47337000
chr10	47337400	47337600
chr10	47340400	47340800
chr10	47361200	47361600
chr10	47384200	47384800
chr10	47406800	47407200
chr10	47439000	47439200
chr10	47449200	47449400
chr10	47461200	47461800
chr10	47472200	47472400
chr10	47473600	47473800
chr10	47480200	47480400
chr10	47486000	47486400
chr10	47515200	47515400
chr10	47517400	47517600
chr10	47529800	47530200
chr10	47533800	47534000
chr10	47536600	47536800
chr10	47552800	47553000
chr10	47553400	47554000
chr10	47590600	47590800
chr10	47625000	47625200
chr10	47646800	47647000
chr10	47671000	47671200
chr10	47687600	47687800
chr10	47706000	47706200
chr10	47724200	47724400
chr10	47741000	47741200
chr10	47743600	47743800
chr10	47753400	47753600
chr10	47754400	47755000
chr10	47762800	47763000
chr10	47775600	47776200
chr10	47916200	47916400
chr10	47928400	47928600
chr10	47933000	47933200
chr10	47942600	47942800
chr10	47943400	47943600
chr10	47947600	47947800
chr10	47960800	47961000
chr10	47964400	47964600
chr10	47974800	47975000
chr10	47975400	47975600
chr10	47986600	47986800
chr10	47994200	47994400
chr10	48023400	48023600
chr10	48038000	48038200
chr10	48041800	48042000
chr10	48044800	48045000
chr10	48064400	48064600
chr10	48125800	48126000
chr10	48154800	48155000
chr10	48160800	48161000
chr10	48199800	48200000
chr10	48215600	48215800
chr10	48289800	48290000
chr10	48299800	48300000
chr10	48306400	48307400
chr10	48310000	48310200
chr10	48314200	48314400
chr10	48330400	48330600
chr10	48331400	48331800
chr10	48346400	48346600
chr10	48363600	48363800
chr10	48365800	48366000
chr10	48384200	48384400
chr10	48389400	48389600
chr10	48399200	48399600
chr10	48400400	48400600
chr10	48404800	48405000
chr10	48406400	48406600
chr10	48430400	48431000
chr10	48432000	48432200
chr10	48444400	48444600
chr10	48456600	48456800
chr10	48459800	48460000
chr10	48463600	48463800
chr10	48465200	48465400
chr10	48467800	48468600
chr10	48469200	48469400
chr10	48470200	48470400
chr10	48471200	48471400
chr10	48472600	48472800
chr10	48476400	48477000
chr10	48478800	48479000
chr10	48479400	48479600
chr10	48481000	48481200
chr10	48481600	48481800
chr10	48482200	48482600
chr10	48493200	48493800
chr10	48502200	48502400
chr10	48505800	48506000
chr10	48506600	48506800
chr10	48508800	48509000
chr10	48510000	48510200
chr10	48512000	48512200
chr10	48517000	48517200
chr10	48518000	48518200
chr10	48519600	48519800
chr10	48523600	48523800
chr10	48524200	48524600
chr10	48548800	48549000
chr10	48551800	48552200
chr10	48574400	48574600
chr10	48577200	48577400
chr10	48604600	48605200
chr10	48607000	48607200
chr10	48608200	48608400
chr10	48623800	48624000
chr10	48625000	48625200
chr10	48634400	48634600
chr10	48639800	48640000
chr10	48640400	48640600
chr10	48655000	48655800
chr10	48656400	48656600
chr10	48658400	48658600
chr10	48668000	48668600
chr10	48671600	48671800
chr10	48672400	48673000
chr10	48678200	48678400
chr10	48684000	48684200
chr10	48684800	48685000
chr10	48685400	48685600
chr10	48702000	48702400
chr10	48714000	48714400
chr10	48743600	48743800
chr10	48746000	48746200
chr10	48748600	48748800
chr10	48758600	48758800
chr10	48759400	48759800
chr10	48787000	48787200
chr10	48790200	48790800
chr10	48798600	48798800
chr10	48799800	48800600
chr10	48801000	48801400
chr10	48802600	48802800
chr10	48900400	48900600
chr10	48981400	48981600
chr10	49001400	49001600
chr10	49010400	49010600
chr10	49037400	49037600
chr10	49076800	49077000
chr10	49080000	49080200
chr10	49115000	49115600
chr10	49136000	49136200
chr10	49151000	49151200
chr10	49154000	49155000
chr10	49157400	49157600
chr10	49161600	49161800
chr10	49164600	49165000
chr10	49166000	49166200
chr10	49166600	49167600
chr10	49169000	49169200
chr10	49170600	49170800
chr10	49173200	49173600
chr10	49174000	49174600
chr10	49175200	49175400
chr10	49177600	49177800
chr10	49179800	49180600
chr10	49182800	49183200
chr10	49183600	49184000
chr10	49184600	49185200
chr10	49187000	49187200
chr10	49188400	49188600
chr10	49190200	49190400
chr10	49190800	49191000
chr10	49197400	49197600
chr10	49217800	49218000
chr10	49218600	49218800
chr10	49225400	49225600
chr10	49238000	49238400
chr10	49243600	49244000
chr10	49253400	49253600
chr10	49254600	49254800
chr10	49257200	49257400
chr10	49261000	49261200
chr10	49272800	49273000
chr10	49278000	49278200
chr10	49280000	49280400
chr10	49281400	49281800
chr10	49283000	49283400
chr10	49285200	49285600
chr10	49288600	49288800
chr10	49298400	49298600
chr10	49299800	49300800
chr10	49310000	49310800
chr10	49311600	49311800
chr10	49324800	49325000
chr10	49329200	49329400
chr10	49335600	49335800
chr10	49339800	49340000
chr10	49360200	49360800
chr10	49362600	49362800
chr10	49379600	49380000
chr10	49382200	49382600
chr10	49398000	49398200
chr10	49407600	49407800
chr10	49408600	49408800
chr10	49499400	49499600
chr10	49508400	49508600
chr10	49512200	49512400
chr10	49519000	49519400
chr10	49526600	49526800
chr10	49527200	49527400
chr10	49535000	49535400
chr10	49538400	49539800
chr10	49593200	49593400
chr10	49594600	49594800
chr10	49607000	49607200
chr10	49611200	49611600
chr10	49613000	49613200
chr10	49616600	49616800
chr10	49649400	49649600
chr10	49679600	49679800
chr10	49740600	49740800
chr10	49745000	49745200
chr10	49762200	49762400
chr10	49771200	49771400
chr10	49818000	49818200
chr10	49827400	49827600
chr10	49884000	49884200
chr10	49900200	49900400
chr10	49931400	49931600
chr10	49941600	49942600
chr10	49943600	49943800
chr10	49953200	49953400
chr10	49972200	49972400
chr10	49978200	49979000
chr10	49982200	49982600
chr10	49987400	49987600
chr10	49994800	49995000
chr10	49995600	49995800
chr10	49996800	49997000
chr10	49999600	49999800
chr10	50014200	50014400
chr10	50035400	50035600
chr10	50067800	50068400
chr10	50143600	50143800
chr10	50152800	50153000
chr10	50176600	50176800
chr10	50224400	50224600
chr10	50234600	50234800
chr10	50260800	50261000
chr10	50272000	50272200
chr10	50275400	50276000
chr10	50279600	50279800
chr10	50291600	50291800
chr10	50304000	50304200
chr10	50304800	50305000
chr10	50310800	50311200
chr10	50312800	50313000
chr10	50314200	50314400
chr10	50315400	50315600
chr10	50316000	50317000
chr10	50321800	50322400
chr10	50323000	50323400
chr10	50324000	50324600
chr10	50325600	50325800
chr10	50327000	50327200
chr10	50327600	50327800
chr10	50328200	50328600
chr10	50329600	50331400
chr10	50332000	50332800
chr10	50334400	50334600
chr10	50335000	50335400
chr10	50336200	50336600
chr10	50339800	50340000
chr10	50347600	50347800
chr10	50356200	50356600
chr10	50357800	50358600
chr10	50359000	50359600
chr10	50360600	50360800
chr10	50361400	50362000
chr10	50362800	50363000
chr10	50363400	50363600
chr10	50364400	50365000
chr10	50367800	50368000
chr10	50370000	50370200
chr10	50375000	50375200
chr10	50380000	50380200
chr10	50381800	50382000
chr10	50385000	50385200
chr10	50387800	50388000
chr10	50393800	50394000
chr10	50394800	50395600
chr10	50396800	50397600
chr10	50398400	50398600
chr10	50399000	50399200
chr10	50406400	50407000
chr10	50407400	50407600
chr10	50410200	50410800
chr10	50412000	50413000
chr10	50413600	50415000
chr10	50415400	50415800
chr10	50416400	50417200
chr10	50417600	50418600
chr10	50420200	50420400
chr10	50421400	50421600
chr10	50422400	50422600
chr10	50431200	50431400
chr10	50432000	50432200
chr10	50438600	50438800
chr10	50452800	50453000
chr10	50456800	50457000
chr10	50458600	50458800
chr10	50464200	50464400
chr10	50470000	50470200
chr10	50501600	50502200
chr10	50503800	50504400
chr10	50508400	50508600
chr10	50511400	50512200
chr10	50513000	50513200
chr10	50523000	50523200
chr10	50526200	50526400
chr10	50527600	50527800
chr10	50531600	50531800
chr10	50534800	50535000
chr10	50538800	50539400
chr10	50540600	50540800
chr10	50541400	50541600
chr10	50545000	50545200
chr10	50546000	50546200
chr10	50550400	50550600
chr10	50552800	50553200
chr10	50554000	50554200
chr10	50554600	50555600
chr10	50556200	50556400
chr10	50556800	50557000
chr10	50557800	50559400
chr10	50561800	50562000
chr10	50564000	50564200
chr10	50565400	50565600
chr10	50569400	50570000
chr10	50572000	50572200
chr10	50574400	50574600
chr10	50576000	50576400
chr10	50577000	50577200
chr10	50577800	50578000
chr10	50580000	50580400
chr10	50582400	50583600
chr10	50584800	50585000
chr10	50586600	50586800
chr10	50589200	50589400
chr10	50592800	50593200
chr10	50593800	50594400
chr10	50600400	50600600
chr10	50604000	50604400
chr10	50605400	50605600
chr10	50614600	50614800
chr10	50622000	50622200
chr10	50622800	50623000
chr10	50623400	50624000
chr10	50624400	50625400
chr10	50625800	50626000
chr10	50636600	50637400
chr10	50653200	50653400
chr10	50653800	50654600
chr10	50658000	50659000
chr10	50660200	50660400
chr10	50669000	50669200
chr10	50672200	50672600
chr10	50679200	50679400
chr10	50681400	50681600
chr10	50684600	50684800
chr10	50698000	50698200
chr10	50702000	50702200
chr10	50704600	50705000
chr10	50724000	50724200
chr10	50739800	50740600
chr10	50741800	50742000
chr10	50789000	50789200
chr10	50988800	50989000
chr10	50991200	50991400
chr10	50991800	50992000
chr10	50994000	50994200
chr10	51014800	51015000
chr10	51066400	51066600
chr10	51074200	51074400
chr10	51074800	51075000
chr10	51080600	51080800
chr10	51083400	51083600
chr10	51177400	51177600
chr10	51228200	51228400
chr10	51245200	51245400
chr10	51246200	51246400
chr10	51250800	51251000
chr10	51273600	51273800
chr10	51341200	51341400
chr10	51380800	51381000
chr10	51389400	51389600
chr10	51392200	51392400
chr10	51422600	51422800
chr10	51585800	51586000
chr10	51656800	51657000
chr10	51691400	51691600
chr10	51699400	51700000
chr10	51708000	51708200
chr10	51743200	51743400
chr10	51784000	51784200
chr10	51833000	51833200
chr10	51879400	51879600
chr10	51893400	51893600
chr10	51905200	51905400
chr10	51919000	51919200
chr10	51935400	51935600
chr10	52030600	52030800
chr10	52127000	52127200
chr10	52194400	52194600
chr10	52215800	52216000
chr10	52217000	52217200
chr10	52233800	52234000
chr10	52308400	52308600
chr10	52313200	52313400
chr10	52313800	52315000
chr10	52319200	52319400
chr10	52358000	52358200
chr10	52359600	52359800
chr10	52420800	52421000
chr10	52466600	52466800
chr10	52542400	52542600
chr10	52633400	52633600
chr10	52644800	52645000
chr10	52652800	52653000
chr10	52729600	52729800
chr10	52741000	52741200
chr10	52753200	52753400
chr10	52755400	52755600
chr10	52759400	52759600
chr10	52768000	52768200
chr10	52776600	52777200
chr10	52780200	52780400
chr10	52785600	52786000
chr10	52811000	52811200
chr10	52811800	52812200
chr10	52814600	52814800
chr10	52818000	52818200
chr10	52875400	52875600
chr10	52877600	52877800
chr10	52884400	52884600
chr10	52952000	52952200
chr10	52966000	52966200
chr10	52976400	52976800
chr10	53013200	53013400
chr10	53025200	53025400
chr10	53030600	53030800
chr10	53071200	53071400
chr10	53132200	53132400
chr10	53140600	53140800
chr10	53210000	53210200
chr10	53315000	53315200
chr10	53326800	53327000
chr10	53397000	53397200
chr10	53403800	53404000
chr10	53416400	53416600
chr10	53579800	53580000
chr10	53601400	53601600
chr10	53844000	53844200
chr10	54089800	54090000
chr10	54338400	54338600
chr10	54801200	54801400
chr10	55264000	55264200
chr10	55283200	55283400
chr10	55599400	55599600
chr10	55627800	55628000
chr10	55628600	55628800
chr10	55629800	55630000
chr10	55630600	55630800
chr10	55631200	55631400
chr10	55653600	55653800
chr10	56142400	56142600
chr10	56352000	56352200
chr10	56360400	56360600
chr10	56361200	56362400
chr10	56370600	56370800
chr10	56622400	56622600
chr10	56634200	56634400
chr10	57657200	57657400
chr10	57703800	57704200
chr10	57956400	57956600
chr10	57961400	57961600
chr10	57963600	57964000
chr10	58017800	58018400
chr10	58093200	58093400
chr10	58152800	58153000
chr10	58157400	58157600
chr10	58176200	58176400
chr10	58177400	58177600
chr10	58201800	58202000
chr10	58218200	58218400
chr10	58233800	58234000
chr10	58244800	58245000
chr10	58264800	58265000
chr10	58266000	58266600
chr10	58267000	58268400
chr10	58269000	58270000
chr10	58282600	58282800
chr10	58291600	58291800
chr10	58299600	58299800
chr10	58322400	58322800
chr10	58330600	58330800
chr10	58331800	58332000
chr10	58334800	58336000
chr10	58350600	58351000
chr10	58359800	58360000
chr10	58367200	58367400
chr10	58384200	58384400
chr10	58385200	58385800
chr10	58512600	58513200
chr10	58513600	58513800
chr10	58531200	58531400
chr10	58543200	58543400
chr10	58577400	58577600
chr10	58590200	58590400
chr10	58593000	58593400
chr10	58597400	58597600
chr10	58641200	58641400
chr10	58662400	58662600
chr10	58666200	58666400
chr10	58826800	58827000
chr10	58952800	58953000
chr10	59176200	59176400
chr10	59266400	59266800
chr10	59303200	59303400
chr10	59362400	59363200
chr10	59536200	59536400
chr10	59622400	59622600
chr10	59626000	59626400
chr10	59633200	59633400
chr10	59654000	59654400
chr10	59670400	59670600
chr10	59672200	59672600
chr10	59689200	59689400
chr10	59697400	59697600
chr10	59708800	59709000
chr10	59709600	59710000
chr10	59713600	59713800
chr10	59726600	59726800
chr10	59729400	59729600
chr10	59744800	59745200
chr10	59803800	59804000
chr10	59805200	59805400
chr10	59809400	59809600
chr10	59817800	59818200
chr10	59819800	59820000
chr10	59826000	59826200
chr10	59830800	59831000
chr10	59832200	59832800
chr10	59834600	59834800
chr10	59839600	59839800
chr10	59864600	59865400
chr10	59870400	59870600
chr10	59873000	59873400
chr10	59874000	59874200
chr10	59879400	59879600
chr10	59880400	59880600
chr10	59881200	59881400
chr10	59885600	59885800
chr10	59888000	59888200
chr10	59889000	59889200
chr10	59892800	59893000
chr10	59895800	59896000
chr10	59896400	59896600
chr10	59900200	59900400
chr10	59904400	59904600
chr10	59905000	59906000
chr10	59906400	59907600
chr10	59908600	59908800
chr10	59970400	59970600
chr10	59991800	59992000
chr10	60023600	60023800
chr10	60028200	60028400
chr10	60031800	60032000
chr10	60032800	60033000
chr10	60043600	60044000
chr10	60050400	60050600
chr10	60054400	60054600
chr10	60069400	60069600
chr10	60073400	60074200
chr10	60099200	60099400
chr10	60100200	60100400
chr10	60114800	60115200
chr10	60120800	60121000
chr10	60130200	60130600
chr10	60135200	60135400
chr10	60139800	60140000
chr10	60140600	60141400
chr10	60142200	60142400
chr10	60155600	60155800
chr10	60170200	60170600
chr10	60180200	60180600
chr10	60237000	60237600
chr10	60238200	60238800
chr10	60262800	60263000
chr10	60271800	60272000
chr10	60282800	60283000
chr10	60290600	60290800
chr10	60291400	60291600
chr10	60294200	60294400
chr10	60295200	60295400
chr10	60296000	60296200
chr10	60298400	60298600
chr10	60299400	60301000
chr10	60304800	60306000
chr10	60313000	60314000
chr10	60314400	60314600
chr10	60335800	60336000
chr10	60351200	60351600
chr10	60352200	60352400
chr10	60353400	60354000
chr10	60358400	60358600
chr10	60394600	60394800
chr10	60446800	60447200
chr10	60461800	60462000
chr10	60513400	60513600
chr10	60522000	60522400
chr10	60555800	60556000
chr10	60560600	60560800
chr10	60572600	60572800
chr10	60606800	60607000
chr10	60609600	60609800
chr10	60611400	60611800
chr10	60619200	60619400
chr10	60652800	60653000
chr10	60655200	60655400
chr10	60663400	60663600
chr10	60666200	60666600
chr10	60708800	60709000
chr10	60710200	60710400
chr10	60714400	60714600
chr10	60728200	60728400
chr10	60731600	60731800
chr10	60732400	60733600
chr10	60769000	60769200
chr10	60778200	60778600
chr10	60779000	60779200
chr10	60779800	60780600
chr10	60781800	60782000
chr10	60784800	60785000
chr10	60796800	60797600
chr10	60803600	60803800
chr10	60809200	60809400
chr10	60816600	60816800
chr10	60820400	60820800
chr10	60827800	60828800
chr10	60883200	60883400
chr10	60910600	60910800
chr10	60928400	60928600
chr10	60937200	60937400
chr10	60942800	60943000
chr10	60943400	60943800
chr10	60944200	60944800
chr10	60950400	60950600
chr10	60955600	60956200
chr10	60956800	60957000
chr10	60961000	60961200
chr10	60964200	60964400
chr10	60978600	60978800
chr10	60989400	60989800
chr10	60990800	60991000
chr10	61001200	61001600
chr10	61024800	61025000
chr10	61075800	61076000
chr10	61097000	61097400
chr10	61121400	61121600
chr10	61126000	61126200
chr10	61135400	61135800
chr10	61140800	61141000
chr10	61190600	61190800
chr10	61211600	61211800
chr10	61284400	61284600
chr10	61286800	61287000
chr10	61385400	61385600
chr10	61389000	61389400
chr10	61389800	61390200
chr10	61391000	61391200
chr10	61397800	61398000
chr10	61452800	61453000
chr10	61464600	61465200
chr10	61466000	61466200
chr10	61480400	61480600
chr10	61486800	61487000
chr10	61588800	61589200
chr10	61592600	61592800
chr10	61614800	61615000
chr10	61666000	61666200
chr10	61733400	61733600
chr10	61744600	61744800
chr10	61751000	61751200
chr10	61752400	61753000
chr10	61757800	61758000
chr10	61761000	61761200
chr10	61762400	61762600
chr10	61763800	61764200
chr10	61764600	61764800
chr10	61765600	61766000
chr10	61767200	61767600
chr10	61778200	61778400
chr10	61780400	61780600
chr10	61782000	61782400
chr10	61784400	61784800
chr10	61786800	61787000
chr10	61795400	61795800
chr10	61804600	61804800
chr10	61813400	61813600
chr10	61815600	61815800
chr10	61823000	61823200
chr10	61830800	61831000
chr10	61835200	61835400
chr10	61844200	61844400
chr10	61867600	61868200
chr10	61883200	61883400
chr10	61883800	61884000
chr10	61897000	61897200
chr10	61897800	61898000
chr10	61899200	61899400
chr10	61899800	61900600
chr10	61901200	61901800
chr10	61902400	61903600
chr10	61904800	61905000
chr10	61934000	61934200
chr10	61939000	61939200
chr10	61941400	61941600
chr10	61943000	61943800
chr10	61961400	61961600
chr10	61979000	61979200
chr10	61988000	61988200
chr10	61991200	61991400
chr10	61992200	61992400
chr10	61992800	61993600
chr10	61994200	61994400
chr10	62000200	62000600
chr10	62016000	62016200
chr10	62017000	62017200
chr10	62037200	62037400
chr10	62038800	62039000
chr10	62044600	62044800
chr10	62045200	62045400
chr10	62046000	62046800
chr10	62047400	62047600
chr10	62048000	62048200
chr10	62049000	62049400
chr10	62050400	62050600
chr10	62051200	62051400
chr10	62054600	62055200
chr10	62059200	62059600
chr10	62080200	62080600
chr10	62082800	62083800
chr10	62105400	62105600
chr10	62110000	62110200
chr10	62153200	62153600
chr10	62166800	62167200
chr10	62172400	62172600
chr10	62175400	62175600
chr10	62183400	62184000
chr10	62199600	62199800
chr10	62243200	62243600
chr10	62244200	62244400
chr10	62245000	62245400
chr10	62250000	62250200
chr10	62264800	62265000
chr10	62268600	62268800
chr10	62306800	62307000
chr10	62344000	62344400
chr10	62374200	62374400
chr10	62375000	62375400
chr10	62384200	62384400
chr10	62433200	62433400
chr10	62437600	62438000
chr10	62456600	62457000
chr10	62491600	62491800
chr10	62492600	62492800
chr10	62494000	62494200
chr10	62501600	62501800
chr10	62503200	62503600
chr10	62506400	62506800
chr10	62527400	62527600
chr10	62528400	62528800
chr10	62540400	62540600
chr10	62542000	62542200
chr10	62545800	62546200
chr10	62554800	62555000
chr10	62592400	62592600
chr10	62594000	62594400
chr10	62610800	62611000
chr10	62614800	62615000
chr10	62618200	62618400
chr10	62619000	62619600
chr10	62620600	62621000
chr10	62632200	62632800
chr10	62637400	62637600
chr10	62638000	62638400
chr10	62640400	62640800
chr10	62649000	62649200
chr10	62653200	62653600
chr10	62666400	62666600
chr10	62669400	62669600
chr10	62681400	62681800
chr10	62689800	62690000
chr10	62690800	62691000
chr10	62694600	62694800
chr10	62696800	62697000
chr10	62710200	62710400
chr10	62724600	62724800
chr10	62728600	62728800
chr10	62733000	62733600
chr10	62735600	62736000
chr10	62742800	62743000
chr10	62745600	62746000
chr10	62755800	62756000
chr10	62759800	62760600
chr10	62772800	62773000
chr10	62775400	62775600
chr10	62779600	62779800
chr10	62804600	62806000
chr10	62815400	62815800
chr10	62816400	62817400
chr10	62818000	62818200
chr10	62818600	62819400
chr10	62820600	62821000
chr10	62826400	62826600
chr10	62830800	62831000
chr10	62839600	62840000
chr10	62850800	62851000
chr10	62853000	62854000
chr10	62856000	62856400
chr10	62904000	62904200
chr10	62916200	62916600
chr10	62917600	62918200
chr10	62922400	62922600
chr10	62948800	62949000
chr10	63027600	63027800
chr10	63034600	63034800
chr10	63042400	63042600
chr10	63068400	63068600
chr10	63084000	63084200
chr10	63104200	63104400
chr10	63111000	63111200
chr10	63114000	63114400
chr10	63116000	63116200
chr10	63133000	63133800
chr10	63137400	63137600
chr10	63140000	63140200
chr10	63144200	63144400
chr10	63155400	63155600
chr10	63158200	63158400
chr10	63167000	63167200
chr10	63174000	63174200
chr10	63207400	63207600
chr10	63217200	63217400
chr10	63219800	63220000
chr10	63225800	63226000
chr10	63227400	63227600
chr10	63228400	63228600
chr10	63236400	63236600
chr10	63241000	63241200
chr10	63241600	63241800
chr10	63256600	63256800
chr10	63261000	63261200
chr10	63262600	63262800
chr10	63265200	63265400
chr10	63266200	63266400
chr10	63267400	63268400
chr10	63268800	63269400
chr10	63270600	63270800
chr10	63273600	63273800
chr10	63285000	63285200
chr10	63300200	63300400
chr10	63302800	63303000
chr10	63324000	63324200
chr10	63324600	63324800
chr10	63325400	63325600
chr10	63377200	63377400
chr10	63382000	63382200
chr10	63384800	63385000
chr10	63388400	63388600
chr10	63396200	63396600
chr10	63409600	63409800
chr10	63415800	63416000
chr10	63421600	63422000
chr10	63432200	63432400
chr10	63437200	63437400
chr10	63462600	63462800
chr10	63463200	63463600
chr10	63464000	63464200
chr10	63465400	63466400
chr10	63478000	63478200
chr10	63478800	63479000
chr10	63488800	63489200
chr10	63504200	63504400
chr10	63504800	63505200
chr10	63520800	63521400
chr10	63521800	63522000
chr10	63522400	63522600
chr10	63554800	63555000
chr10	63582200	63582400
chr10	63583400	63583600
chr10	63589000	63589200
chr10	63603800	63604000
chr10	63628600	63629000
chr10	63629400	63631200
chr10	63633800	63634000
chr10	63637800	63638200
chr10	63683400	63683600
chr10	63692200	63692400
chr10	63698600	63698800
chr10	63700200	63700400
chr10	63701000	63701200
chr10	63703200	63703400
chr10	63707200	63707600
chr10	63712000	63713000
chr10	63716200	63716400
chr10	63720200	63720400
chr10	63724200	63724400
chr10	63744600	63744800
chr10	63798400	63798600
chr10	63836800	63837000
chr10	63866600	63866800
chr10	63872400	63872600
chr10	63887200	63887400
chr10	63901400	63901600
chr10	63976600	63976800
chr10	63977400	63977600
chr10	64033800	64034000
chr10	64038000	64038200
chr10	64040800	64041400
chr10	64067200	64067400
chr10	64113000	64113200
chr10	64170800	64171000
chr10	64430800	64431000
chr10	64507000	64507200
chr10	64508000	64508400
chr10	64516400	64516600
chr10	64520000	64520200
chr10	64522800	64523400
chr10	64528600	64528800
chr10	64649000	64649200
chr10	64731800	64732000
chr10	64734200	64734400
chr10	64867600	64867800
chr10	64924600	64924800
chr10	65052600	65052800
chr10	65341400	65341800
chr10	65431200	65431400
chr10	65570400	65570600
chr10	65681800	65682000
chr10	65891400	65891600
chr10	65898200	65898400
chr10	65899800	65900000
chr10	66180800	66181000
chr10	66187400	66187600
chr10	66827400	66827600
chr10	66832800	66833000
chr10	66836200	66836400
chr10	66838000	66838400
chr10	66926000	66926200
chr10	66931400	66931600
chr10	67079200	67079400
chr10	67387400	67387600
chr10	67521000	67521200
chr10	67613000	67613400
chr10	67692400	67692600
chr10	67697800	67698000
chr10	67761800	67762000
chr10	67763600	67764600
chr10	67765000	67765600
chr10	67770600	67770800
chr10	67773000	67773200
chr10	67779600	67780200
chr10	67783600	67783800
chr10	67785200	67785400
chr10	67788400	67788800
chr10	67791000	67791200
chr10	67795200	67795600
chr10	67828800	67829400
chr10	67835800	67836800
chr10	67838000	67838200
chr10	67840000	67840200
chr10	67849400	67849600
chr10	67850000	67850200
chr10	67853600	67853800
chr10	67855600	67855800
chr10	67884400	67885200
chr10	67885600	67886200
chr10	67977000	67977200
chr10	68016600	68016800
chr10	68032200	68032400
chr10	68072800	68073000
chr10	68074200	68074400
chr10	68074800	68075400
chr10	68153600	68154400
chr10	68156600	68156800
chr10	68203000	68203400
chr10	68208600	68208800
chr10	68212800	68213000
chr10	68223600	68224000
chr10	68231000	68231800
chr10	68271200	68271400
chr10	68271800	68272000
chr10	68273000	68273200
chr10	68280000	68280200
chr10	68300800	68301000
chr10	68302400	68302600
chr10	68314400	68314600
chr10	68328400	68328600
chr10	68331200	68332000
chr10	68332400	68333000
chr10	68333800	68334200
chr10	68334600	68335000
chr10	68335600	68336000
chr10	68343200	68343400
chr10	68344600	68344800
chr10	68348600	68348800
chr10	68403800	68404000
chr10	68405200	68405400
chr10	68406400	68407400
chr10	68428800	68429000
chr10	68435800	68436200
chr10	68449800	68450000
chr10	68457200	68457400
chr10	68462600	68463000
chr10	68463600	68463800
chr10	68470400	68470600
chr10	68471000	68471200
chr10	68471600	68472200
chr10	68492200	68492400
chr10	68525800	68526000
chr10	68527400	68527800
chr10	68542200	68543200
chr10	68550800	68551000
chr10	68554400	68554600
chr10	68555000	68555400
chr10	68560200	68562200
chr10	68562600	68562800
chr10	68563400	68563600
chr10	68579000	68579200
chr10	68594400	68594800
chr10	68599200	68599800
chr10	68600400	68600600
chr10	68632200	68632400
chr10	68708200	68708400
chr10	68721000	68721600
chr10	68722400	68722600
chr10	68786000	68786200
chr10	68810600	68810800
chr10	68811600	68812000
chr10	68822800	68823000
chr10	68827400	68827600
chr10	68828200	68828400
chr10	68870600	68870800
chr10	68871200	68871400
chr10	68897600	68897800
chr10	68901000	68901600
chr10	68955600	68957200
chr10	68957800	68958000
chr10	68981200	68981400
chr10	68988800	68989000
chr10	69004800	69005200
chr10	69007400	69007600
chr10	69013000	69013200
chr10	69027600	69027800
chr10	69044000	69045000
chr10	69045600	69045800
chr10	69047400	69048400
chr10	69049000	69049200
chr10	69049600	69050000
chr10	69051400	69051800
chr10	69052200	69052400
chr10	69054200	69054400
chr10	69055400	69055600
chr10	69056200	69056400
chr10	69057800	69058000
chr10	69061600	69062000
chr10	69063000	69063200
chr10	69064200	69064400
chr10	69065000	69066400
chr10	69073200	69073400
chr10	69074000	69074200
chr10	69074600	69074800
chr10	69086200	69086400
chr10	69088000	69088200
chr10	69089000	69089600
chr10	69090000	69090400
chr10	69090800	69091000
chr10	69091400	69091600
chr10	69092200	69092400
chr10	69093000	69093600
chr10	69094000	69094400
chr10	69096000	69096200
chr10	69097000	69097200
chr10	69100600	69100800
chr10	69101800	69102000
chr10	69105000	69106400
chr10	69107200	69107400
chr10	69107800	69108000
chr10	69122000	69122200
chr10	69123600	69124400
chr10	69124800	69125000
chr10	69125600	69125800
chr10	69129200	69129400
chr10	69161200	69161400
chr10	69179800	69181200
chr10	69202400	69202600
chr10	69204200	69204400
chr10	69211200	69211400
chr10	69213600	69214000
chr10	69214800	69215000
chr10	69215400	69215600
chr10	69217200	69217400
chr10	69222400	69223000
chr10	69229000	69229800
chr10	69232800	69233000
chr10	69237600	69237800
chr10	69241800	69242400
chr10	69250000	69250200
chr10	69279200	69279400
chr10	69292600	69293200
chr10	69293600	69293800
chr10	69303800	69304200
chr10	69308600	69308800
chr10	69310600	69310800
chr10	69313200	69313400
chr10	69314000	69314600
chr10	69315600	69316000
chr10	69317200	69317600
chr10	69318200	69319000
chr10	69319400	69319600
chr10	69320000	69320200
chr10	69321200	69321400
chr10	69324600	69324800
chr10	69327800	69328400
chr10	69330600	69330800
chr10	69333000	69335400
chr10	69337400	69337600
chr10	69344600	69345400
chr10	69349000	69349200
chr10	69359200	69360000
chr10	69360800	69361200
chr10	69367600	69367800
chr10	69375600	69375800
chr10	69383000	69383200
chr10	69390200	69390400
chr10	69392600	69392800
chr10	69404800	69405000
chr10	69406400	69407400
chr10	69407800	69408000
chr10	69408800	69409200
chr10	69410000	69410200
chr10	69411600	69411800
chr10	69413400	69413600
chr10	69415200	69415400
chr10	69425800	69426200
chr10	69426800	69427400
chr10	69439800	69440000
chr10	69449800	69450200
chr10	69451400	69451600
chr10	69465200	69465400
chr10	69481400	69481600
chr10	69507800	69508200
chr10	69515800	69516000
chr10	69516400	69516600
chr10	69558600	69558800
chr10	69568000	69568200
chr10	69624400	69624600
chr10	69630200	69630400
chr10	69637000	69637200
chr10	69639400	69639600
chr10	69644600	69644800
chr10	69684400	69684600
chr10	69696200	69696400
chr10	69699800	69700000
chr10	69717000	69717200
chr10	69728600	69728800
chr10	69734000	69734200
chr10	69734800	69735000
chr10	69743400	69743600
chr10	69800200	69800400
chr10	69801200	69801400
chr10	69816600	69816800
chr10	69817400	69817600
chr10	69819800	69820000
chr10	69821000	69821200
chr10	69836400	69837000
chr10	69857000	69857200
chr10	69861600	69861800
chr10	69901800	69902000
chr10	69914800	69915000
chr10	69936200	69936400
chr10	69954000	69954200
chr10	69958400	69958600
chr10	69960000	69960200
chr10	69992200	69992400
chr10	69994400	69994600
chr10	70052800	70053000
chr10	70092200	70092600
chr10	70093400	70093800
chr10	70096800	70097000
chr10	70107400	70107600
chr10	70115000	70115200
chr10	70116200	70116400
chr10	70122800	70123000
chr10	70126200	70126400
chr10	70131600	70131800
chr10	70132600	70133000
chr10	70137200	70137600
chr10	70142200	70142600
chr10	70145800	70146000
chr10	70146600	70146800
chr10	70162800	70163200
chr10	70169000	70169400
chr10	70170000	70170800
chr10	70174200	70174600
chr10	70190200	70190400
chr10	70192200	70192400
chr10	70197600	70197800
chr10	70221600	70221800
chr10	70232200	70232800
chr10	70233200	70233600
chr10	70235200	70235400
chr10	70238200	70238400
chr10	70255200	70255600
chr10	70265200	70265400
chr10	70267600	70267800
chr10	70273000	70273200
chr10	70280200	70280400
chr10	70296600	70296800
chr10	70302400	70302600
chr10	70306400	70306600
chr10	70322000	70322200
chr10	70323200	70323400
chr10	70324600	70324800
chr10	70329000	70329200
chr10	70331800	70332000
chr10	70334000	70334200
chr10	70334800	70335000
chr10	70341000	70341400
chr10	70348600	70348800
chr10	70352800	70353000
chr10	70354600	70354800
chr10	70355400	70355800
chr10	70357800	70358000
chr10	70362400	70362600
chr10	70364600	70364800
chr10	70379600	70379800
chr10	70381800	70382200
chr10	70382600	70382800
chr10	70387600	70387800
chr10	70389200	70389400
chr10	70404000	70405200
chr10	70405600	70405800
chr10	70407200	70407600
chr10	70458400	70458600
chr10	70461400	70461600
chr10	70477800	70478000
chr10	70478400	70478600
chr10	70480200	70480600
chr10	70493400	70493600
chr10	70494000	70494200
chr10	70495000	70495200
chr10	70509000	70509200
chr10	70529000	70529200
chr10	70537800	70538000
chr10	70540600	70540800
chr10	70550000	70550200
chr10	70559200	70559400
chr10	70565000	70565200
chr10	70565600	70565800
chr10	70572200	70572400
chr10	70576000	70576200
chr10	70578400	70578600
chr10	70579600	70579800
chr10	70585200	70585400
chr10	70593000	70593200
chr10	70594800	70595000
chr10	70595600	70595800
chr10	70599000	70599200
chr10	70602600	70603000
chr10	70603400	70603800
chr10	70610600	70610800
chr10	70614000	70614200
chr10	70616800	70617200
chr10	70619400	70619600
chr10	70631800	70632000
chr10	70649600	70649800
chr10	70650800	70651000
chr10	70653400	70653600
chr10	70656600	70656800
chr10	70661800	70662000
chr10	70662400	70662600
chr10	70664200	70664400
chr10	70664800	70665000
chr10	70667200	70667600
chr10	70668400	70669600
chr10	70670000	70670200
chr10	70670600	70670800
chr10	70671200	70671400
chr10	70672200	70672800
chr10	70673400	70673600
chr10	70681800	70682000
chr10	70683400	70684000
chr10	70685400	70685800
chr10	70686400	70686600
chr10	70693600	70694000
chr10	70695400	70695600
chr10	70699600	70700000
chr10	70716000	70716200
chr10	70738600	70738800
chr10	70742600	70742800
chr10	70743400	70744400
chr10	70744800	70745000
chr10	70759200	70759400
chr10	70760000	70760200
chr10	70761400	70761600
chr10	70780000	70780200
chr10	70783400	70783600
chr10	70785400	70785600
chr10	70798000	70798200
chr10	70799200	70799400
chr10	70815800	70816000
chr10	70816400	70816600
chr10	70830200	70830400
chr10	70833200	70833600
chr10	70834600	70834800
chr10	70843400	70843600
chr10	70866600	70866800
chr10	70877600	70877800
chr10	70880200	70880400
chr10	70887800	70888800
chr10	70891000	70891200
chr10	70903400	70903600
chr10	70925800	70926000
chr10	70931600	70931800
chr10	70941400	70941600
chr10	70982600	70982800
chr10	70985800	70986000
chr10	71023800	71024000
chr10	71038200	71038400
chr10	71045600	71045800
chr10	71053400	71053600
chr10	71069800	71070000
chr10	71074200	71074400
chr10	71106200	71106400
chr10	71108200	71108400
chr10	71161400	71161600
chr10	71209200	71209400
chr10	71212400	71212800
chr10	71213400	71213600
chr10	71217800	71218000
chr10	71222600	71223000
chr10	71223800	71224000
chr10	71229800	71230200
chr10	71234000	71234400
chr10	71234800	71235200
chr10	71238400	71238600
chr10	71241400	71241600
chr10	71242000	71242200
chr10	71244400	71244600
chr10	71246600	71247200
chr10	71256000	71256400
chr10	71257000	71257200
chr10	71259800	71260000
chr10	71260800	71261000
chr10	71265000	71265200
chr10	71266000	71267200
chr10	71268400	71268600
chr10	71269800	71270000
chr10	71270400	71270600
chr10	71285200	71285400
chr10	71289800	71290000
chr10	71303400	71303600
chr10	71314400	71314600
chr10	71316200	71316400
chr10	71319000	71319800
chr10	71323400	71323800
chr10	71333600	71333800
chr10	71339000	71339600
chr10	71343400	71343600
chr10	71345800	71346000
chr10	71352000	71352200
chr10	71358000	71358200
chr10	71359400	71359800
chr10	71364600	71364800
chr10	71366800	71367600
chr10	71368800	71369000
chr10	71371800	71372000
chr10	71373000	71373200
chr10	71377400	71377600
chr10	71378400	71379000
chr10	71382800	71383000
chr10	71384400	71384600
chr10	71396200	71396600
chr10	71397200	71397400
chr10	71434600	71434800
chr10	71461800	71462200
chr10	71475200	71475600
chr10	71486600	71486800
chr10	71487800	71488000
chr10	71495200	71495400
chr10	71522600	71522800
chr10	71531600	71531800
chr10	71548600	71548800
chr10	71554800	71555400
chr10	71570200	71570400
chr10	71582600	71582800
chr10	71590400	71590600
chr10	71598200	71598400
chr10	71598800	71599000
chr10	71601000	71601200
chr10	71603200	71603600
chr10	71609200	71609400
chr10	71613600	71613800
chr10	71623400	71623600
chr10	71628000	71628200
chr10	71631600	71631800
chr10	71633400	71633600
chr10	71634000	71635000
chr10	71635600	71636200
chr10	71638200	71638400
chr10	71638800	71639200
chr10	71647600	71648000
chr10	71649000	71649200
chr10	71650000	71650200
chr10	71659400	71659600
chr10	71667400	71667600
chr10	71684400	71684600
chr10	71694000	71694200
chr10	71694600	71694800
chr10	71696800	71697000
chr10	71697600	71698000
chr10	71698400	71698600
chr10	71701600	71701800
chr10	71708200	71708400
chr10	71713000	71713800
chr10	71726000	71726400
chr10	71727200	71728400
chr10	71729400	71729600
chr10	71730400	71730800
chr10	71736000	71736400
chr10	71739400	71739600
chr10	71740200	71740400
chr10	71742200	71742600
chr10	71744000	71744200
chr10	71746000	71747600
chr10	71748000	71748200
chr10	71748800	71749000
chr10	71750600	71750800
chr10	71752400	71753200
chr10	71753600	71754000
chr10	71754800	71755000
chr10	71756800	71757200
chr10	71761200	71761800
chr10	71767200	71767600
chr10	71769000	71769200
chr10	71769600	71769800
chr10	71770400	71771000
chr10	71771400	71771600
chr10	71772200	71772400
chr10	71773000	71773800
chr10	71775400	71775600
chr10	71776600	71776800
chr10	71778600	71778800
chr10	71780800	71781000
chr10	71782600	71782800
chr10	71783200	71783400
chr10	71797800	71798000
chr10	71801600	71801800
chr10	71804200	71804400
chr10	71806000	71806200
chr10	71806800	71807000
chr10	71812000	71812200
chr10	71815000	71815200
chr10	71817800	71818600
chr10	71829200	71829600
chr10	71830000	71830200
chr10	71832000	71832200
chr10	71833000	71833200
chr10	71836200	71836600
chr10	71837200	71837400
chr10	71838200	71838400
chr10	71840200	71840400
chr10	71843200	71843400
chr10	71846000	71846400
chr10	71847000	71847200
chr10	71848800	71849000
chr10	71849400	71849600
chr10	71850600	71850800
chr10	71851200	71851600
chr10	71852600	71852800
chr10	71854200	71854400
chr10	71858200	71858400
chr10	71859800	71860000
chr10	71860600	71861200
chr10	71861600	71861800
chr10	71863200	71863400
chr10	71864800	71865200
chr10	71868200	71868400
chr10	71868800	71869000
chr10	71871400	71871600
chr10	71874800	71875600
chr10	71878600	71879400
chr10	71881200	71881400
chr10	71881800	71882000
chr10	71883000	71883200
chr10	71883600	71883800
chr10	71889000	71889200
chr10	71890000	71890600
chr10	71892600	71892800
chr10	71894000	71894200
chr10	71895800	71896000
chr10	71896400	71896600
chr10	71912600	71912800
chr10	71916000	71916200
chr10	71920800	71921000
chr10	71922800	71923000
chr10	71933800	71934000
chr10	71956200	71956400
chr10	71964400	71964600
chr10	71965200	71965400
chr10	71970400	71970600
chr10	71974600	71974800
chr10	71975600	71976400
chr10	71978600	71978800
chr10	71980200	71980800
chr10	71985600	71986000
chr10	71989800	71990000
chr10	71998200	71998400
chr10	71999400	71999600
chr10	72001000	72001400
chr10	72039400	72039600
chr10	72048600	72048800
chr10	72055000	72055200
chr10	72060600	72060800
chr10	72061600	72061800
chr10	72069800	72070000
chr10	72079400	72079600
chr10	72083800	72084000
chr10	72085800	72086000
chr10	72087200	72089200
chr10	72089800	72090000
chr10	72097800	72098000
chr10	72107400	72107600
chr10	72109600	72109800
chr10	72133600	72133800
chr10	72135200	72135400
chr10	72163000	72163200
chr10	72164800	72165000
chr10	72171200	72171400
chr10	72176800	72177000
chr10	72186400	72187000
chr10	72216000	72216200
chr10	72218400	72218600
chr10	72223000	72223200
chr10	72223800	72224000
chr10	72229600	72229800
chr10	72232800	72233000
chr10	72241800	72242000
chr10	72242800	72243000
chr10	72244200	72244400
chr10	72244800	72245400
chr10	72246000	72246200
chr10	72248200	72248400
chr10	72248800	72249000
chr10	72250800	72251000
chr10	72254800	72255400
chr10	72257200	72257400
chr10	72260800	72261000
chr10	72261400	72261600
chr10	72264600	72264800
chr10	72265600	72266200
chr10	72268000	72268200
chr10	72270800	72271200
chr10	72272200	72273200
chr10	72273600	72274200
chr10	72274800	72275000
chr10	72275400	72277200
chr10	72279000	72279200
chr10	72285400	72285600
chr10	72291200	72291400
chr10	72293400	72293600
chr10	72296000	72296400
chr10	72297200	72297400
chr10	72297800	72298800
chr10	72301200	72301800
chr10	72304000	72304200
chr10	72305600	72305800
chr10	72308600	72308800
chr10	72309600	72310400
chr10	72310800	72311000
chr10	72315200	72315400
chr10	72315800	72316200
chr10	72317000	72317200
chr10	72319600	72321000
chr10	72322200	72323000
chr10	72323800	72324000
chr10	72326800	72327000
chr10	72328400	72329000
chr10	72329800	72330000
chr10	72331000	72331200
chr10	72331600	72332400
chr10	72332800	72333200
chr10	72335000	72335200
chr10	72335600	72335800
chr10	72337200	72337400
chr10	72340600	72341200
chr10	72349400	72349600
chr10	72353400	72353600
chr10	72354000	72354200
chr10	72354600	72355200
chr10	72364400	72364600
chr10	72365600	72365800
chr10	72370200	72370400
chr10	72375600	72376000
chr10	72382400	72382600
chr10	72385000	72385200
chr10	72387000	72387400
chr10	72390800	72391200
chr10	72395800	72396000
chr10	72414800	72415000
chr10	72456000	72456600
chr10	72457000	72457200
chr10	72459400	72459600
chr10	72470800	72471000
chr10	72483400	72483600
chr10	72491000	72491200
chr10	72499800	72500000
chr10	72502600	72503000
chr10	72503400	72503600
chr10	72510000	72510200
chr10	72511400	72511800
chr10	72553000	72553200
chr10	72563400	72563800
chr10	72564800	72565000
chr10	72568000	72568200
chr10	72594000	72594200
chr10	72611800	72612000
chr10	72625400	72626200
chr10	72637400	72637800
chr10	72639400	72639600
chr10	72676400	72676800
chr10	72682800	72683000
chr10	72689800	72690000
chr10	72692000	72692200
chr10	72692600	72692800
chr10	72693200	72693400
chr10	72694600	72695400
chr10	72753800	72754200
chr10	72759600	72759800
chr10	72800600	72800800
chr10	72834400	72834600
chr10	72839800	72840200
chr10	72847800	72848000
chr10	72888400	72888600
chr10	72892200	72892400
chr10	72904000	72904400
chr10	72941800	72942000
chr10	72982000	72982200
chr10	73022000	73022200
chr10	73061200	73061400
chr10	73080200	73080400
chr10	73091000	73091200
chr10	73094400	73094600
chr10	73095400	73096400
chr10	73096800	73097000
chr10	73110400	73110600
chr10	73111000	73111200
chr10	73159200	73159400
chr10	73168000	73168600
chr10	73211200	73211400
chr10	73218400	73218600
chr10	73219000	73219200
chr10	73229600	73229800
chr10	73233000	73233200
chr10	73245000	73245200
chr10	73246000	73246200
chr10	73246800	73247400
chr10	73247800	73248000
chr10	73251800	73252000
chr10	73252600	73252800
chr10	73262200	73262400
chr10	73287600	73287800
chr10	73358600	73359000
chr10	73367000	73367200
chr10	73398200	73398400
chr10	73406800	73407000
chr10	73412400	73413000
chr10	73413600	73414200
chr10	73424800	73425000
chr10	73433600	73433800
chr10	73443000	73443200
chr10	73456200	73456400
chr10	73457200	73457400
chr10	73478600	73478800
chr10	73495600	73496200
chr10	73497400	73497600
chr10	73501800	73502000
chr10	73517400	73517800
chr10	73529400	73529800
chr10	73531000	73531200
chr10	73537400	73537600
chr10	73586800	73587000
chr10	73591400	73591600
chr10	73592000	73592200
chr10	73625400	73626200
chr10	73626600	73626800
chr10	73627200	73627600
chr10	73644200	73644400
chr10	73645400	73645600
chr10	73649000	73649200
chr10	73650600	73650800
chr10	73653200	73653400
chr10	73653800	73654200
chr10	73655200	73655600
chr10	73661000	73661200
chr10	73663800	73664000
chr10	73664800	73665000
chr10	73687800	73688000
chr10	73690400	73690600
chr10	73691600	73691800
chr10	73702800	73703000
chr10	73703800	73704200
chr10	73707400	73708000
chr10	73714000	73714200
chr10	73715200	73715400
chr10	73717600	73717800
chr10	73720600	73720800
chr10	73729800	73730000
chr10	73730400	73731000
chr10	73744200	73744800
chr10	73756200	73756400
chr10	73759400	73759800
chr10	73769000	73769200
chr10	73771800	73773000
chr10	73774800	73775000
chr10	73780400	73780600
chr10	73781200	73781400
chr10	73782000	73782200
chr10	73782800	73783000
chr10	73785200	73786400
chr10	73798800	73799600
chr10	73800000	73800400
chr10	73800800	73801600
chr10	73804000	73804200
chr10	73809200	73811400
chr10	73811800	73812200
chr10	73815200	73815400
chr10	73816200	73816400
chr10	73817200	73817400
chr10	73818600	73818800
chr10	73843400	73843600
chr10	73849200	73849400
chr10	73855400	73855800
chr10	73857600	73857800
chr10	73859600	73859800
chr10	73862200	73862400
chr10	73866000	73866200
chr10	73874400	73874600
chr10	73875200	73875400
chr10	73879800	73880000
chr10	73886200	73886400
chr10	73887800	73888000
chr10	73889000	73889400
chr10	73892400	73892600
chr10	73894400	73894600
chr10	73900200	73900400
chr10	73902400	73902600
chr10	73905600	73906000
chr10	73906600	73906800
chr10	73908000	73908200
chr10	73909000	73909600
chr10	73910600	73911600
chr10	73917200	73917400
chr10	73920200	73920400
chr10	73922000	73922200
chr10	73926200	73926800
chr10	73930800	73931000
chr10	73932400	73933000
chr10	73940800	73941000
chr10	73953800	73954000
chr10	73956600	73956800
chr10	73957400	73957600
chr10	73958600	73958800
chr10	73959600	73959800
chr10	73960800	73961000
chr10	73965800	73966200
chr10	73968400	73968600
chr10	73969400	73969600
chr10	73974400	73974600
chr10	73980000	73980200
chr10	73983800	73984000
chr10	73989800	73990200
chr10	73992000	73992200
chr10	73992600	73992800
chr10	73993200	73993400
chr10	73997600	73998600
chr10	73999400	73999600
chr10	74001000	74001200
chr10	74011200	74011400
chr10	74011800	74012200
chr10	74012600	74012800
chr10	74021000	74021600
chr10	74026600	74026800
chr10	74029400	74029600
chr10	74033400	74033600
chr10	74039600	74040000
chr10	74044600	74044800
chr10	74048000	74048200
chr10	74052000	74052200
chr10	74056200	74056800
chr10	74058200	74058400
chr10	74058800	74059000
chr10	74067800	74068000
chr10	74078200	74078400
chr10	74081200	74081600
chr10	74103600	74103800
chr10	74119000	74119200
chr10	74127200	74127400
chr10	74150400	74151600
chr10	74152200	74152400
chr10	74153200	74153400
chr10	74157000	74157400
chr10	74165600	74165800
chr10	74166400	74167000
chr10	74169000	74169200
chr10	74176400	74177400
chr10	74178200	74178400
chr10	74179000	74179200
chr10	74190200	74190400
chr10	74194600	74194800
chr10	74228000	74228400
chr10	74238200	74238400
chr10	74241600	74242000
chr10	74255400	74255600
chr10	74256000	74256200
chr10	74266200	74266400
chr10	74300800	74301000
chr10	74328400	74328800
chr10	74332600	74332800
chr10	74335600	74335800
chr10	74354200	74354400
chr10	74364400	74364600
chr10	74418600	74418800
chr10	74573600	74573800
chr10	74585400	74586400
chr10	74589400	74589600
chr10	74640200	74640400
chr10	74641800	74642000
chr10	74739000	74739200
chr10	74751000	74751200
chr10	74752800	74753000
chr10	74755400	74755600
chr10	74756200	74756400
chr10	74799800	74800200
chr10	74821800	74822400
chr10	74822800	74823000
chr10	74824200	74824400
chr10	74825000	74825600
chr10	74826000	74827400
chr10	74842400	74842600
chr10	74854200	74854400
chr10	74855200	74855400
chr10	74863800	74864000
chr10	74889400	74889600
chr10	74898200	74898400
chr10	74900200	74900400
chr10	74913400	74913800
chr10	74917600	74917800
chr10	74921200	74921400
chr10	74921800	74922200
chr10	74923800	74924000
chr10	74967800	74968200
chr10	74978000	74978200
chr10	74991600	74991800
chr10	75000800	75001000
chr10	75009200	75009400
chr10	75014600	75014800
chr10	75022400	75022600
chr10	75023200	75023400
chr10	75043600	75043800
chr10	75098000	75098200
chr10	75100000	75100200
chr10	75103400	75103600
chr10	75104200	75104600
chr10	75108800	75109400
chr10	75110200	75110600
chr10	75111200	75111800
chr10	75112400	75112600
chr10	75115200	75115400
chr10	75123200	75123400
chr10	75129000	75129200
chr10	75138200	75138400
chr10	75139000	75139200
chr10	75144400	75144600
chr10	75166400	75166600
chr10	75176200	75176400
chr10	75188000	75188200
chr10	75190000	75190200
chr10	75192200	75192400
chr10	75202800	75203000
chr10	75207600	75207800
chr10	75208200	75208600
chr10	75209200	75209400
chr10	75210000	75211000
chr10	75211400	75211800
chr10	75230000	75230200
chr10	75230600	75230800
chr10	75231800	75232400
chr10	75233800	75234400
chr10	75234800	75235200
chr10	75235600	75236200
chr10	75238200	75238400
chr10	75243400	75243800
chr10	75266000	75266200
chr10	75276200	75276400
chr10	75283200	75283400
chr10	75295000	75295200
chr10	75336000	75336200
chr10	75359200	75359400
chr10	75375800	75376200
chr10	75378000	75378200
chr10	75395400	75395600
chr10	75400000	75400200
chr10	75400800	75401000
chr10	75401400	75402400
chr10	75403000	75403200
chr10	75408200	75408400
chr10	75409000	75409800
chr10	75428600	75428800
chr10	75430200	75430400
chr10	75431200	75431800
chr10	75434400	75434600
chr10	75441400	75441600
chr10	75469200	75469400
chr10	75492200	75492600
chr10	75499800	75500000
chr10	75506200	75506400
chr10	75509200	75509400
chr10	75516200	75516400
chr10	75528400	75528800
chr10	75532600	75532800
chr10	75544400	75544600
chr10	75547400	75547600
chr10	75553600	75553800
chr10	75611400	75611800
chr10	75612800	75613200
chr10	75617600	75617800
chr10	75649600	75649800
chr10	75652200	75652800
chr10	75663600	75663800
chr10	75696600	75697000
chr10	75719000	75719200
chr10	75720200	75720400
chr10	75728600	75729000
chr10	75755600	75755800
chr10	75764600	75764800
chr10	75766200	75766400
chr10	75772400	75772600
chr10	75773400	75773600
chr10	75904600	75904800
chr10	75933000	75933200
chr10	75954600	75954800
chr10	75956800	75957000
chr10	75957400	75957600
chr10	75960000	75960200
chr10	76033600	76034000
chr10	76036400	76036600
chr10	76050000	76050200
chr10	76086800	76087000
chr10	76103400	76103600
chr10	76126800	76127000
chr10	76132200	76132400
chr10	76252000	76252400
chr10	76282400	76282600
chr10	76303800	76304000
chr10	76307000	76307200
chr10	76311800	76312000
chr10	76315400	76315600
chr10	76404000	76404200
chr10	76404600	76404800
chr10	76463200	76463600
chr10	76547400	76547600
chr10	76632800	76633000
chr10	76775000	76775200
chr10	76882400	76882600
chr10	76883600	76883800
chr10	76887800	76888000
chr10	76903000	76903200
chr10	76985000	76985200
chr10	77027600	77027800
chr10	77032200	77032400
chr10	77037400	77037600
chr10	77041600	77042000
chr10	77080000	77080200
chr10	77090800	77091000
chr10	77097800	77098000
chr10	77112000	77112200
chr10	77144800	77145000
chr10	77165800	77166000
chr10	77174000	77174200
chr10	77190400	77190600
chr10	77223600	77223800
chr10	77243000	77243200
chr10	77244400	77244600
chr10	77246000	77246400
chr10	77247200	77247400
chr10	77261200	77261400
chr10	77264200	77264400
chr10	77279200	77279600
chr10	77281800	77282000
chr10	77350800	77351000
chr10	77380200	77380400
chr10	77392000	77392200
chr10	77405800	77406000
chr10	77422800	77423000
chr10	77531600	77532000
chr10	77542800	77543000
chr10	77549600	77549800
chr10	77552200	77552600
chr10	77555000	77555200
chr10	77556000	77556200
chr10	77582800	77583000
chr10	77589800	77590000
chr10	77603000	77603200
chr10	77603600	77603800
chr10	77613600	77613800
chr10	77619000	77619200
chr10	77620800	77621000
chr10	77622800	77623200
chr10	77625400	77625600
chr10	77629800	77630000
chr10	77641800	77642000
chr10	77673200	77673400
chr10	77673800	77674000
chr10	77675400	77675600
chr10	77711400	77711800
chr10	77715200	77715400
chr10	77719600	77719800
chr10	77756600	77756800
chr10	77799400	77799600
chr10	77801600	77801800
chr10	77832400	77832600
chr10	77834800	77835000
chr10	77836200	77836600
chr10	77837600	77838000
chr10	77846800	77847000
chr10	77849200	77849400
chr10	77861400	77861600
chr10	77866600	77867000
chr10	77873800	77874000
chr10	77878000	77878200
chr10	77887600	77887800
chr10	77889400	77889600
chr10	77890200	77890400
chr10	77898600	77899400
chr10	77899800	77900000
chr10	77907200	77907400
chr10	77908000	77908200
chr10	77909000	77909200
chr10	77909800	77910200
chr10	77910800	77911000
chr10	77911800	77912000
chr10	77914200	77914400
chr10	77919800	77920000
chr10	77921600	77921800
chr10	77922600	77923000
chr10	77926000	77927200
chr10	77927800	77928000
chr10	77928400	77928600
chr10	77949200	77949400
chr10	77965400	77965600
chr10	77969000	77969400
chr10	77971400	77971600
chr10	77972200	77972400
chr10	77974600	77974800
chr10	77986400	77986600
chr10	78001800	78002000
chr10	78029000	78030000
chr10	78033600	78034800
chr10	78041400	78041600
chr10	78042200	78042600
chr10	78043600	78043800
chr10	78045400	78045600
chr10	78047400	78047600
chr10	78062400	78062600
chr10	78135000	78135200
chr10	78175600	78175800
chr10	78179000	78179200
chr10	78195000	78195400
chr10	78204200	78204400
chr10	78212200	78212400
chr10	78217000	78217800
chr10	78236400	78236600
chr10	78250400	78250600
chr10	78256200	78256400
chr10	78259400	78259600
chr10	78292400	78292600
chr10	78299800	78300400
chr10	78302800	78303600
chr10	78320600	78320800
chr10	78362400	78362800
chr10	78397800	78398200
chr10	78407000	78407200
chr10	78411000	78411200
chr10	78424800	78425000
chr10	78438200	78438400
chr10	78459000	78459400
chr10	78460200	78460600
chr10	78468000	78468200
chr10	78556800	78557000
chr10	78577800	78578000
chr10	78579000	78579200
chr10	78641400	78641600
chr10	78657600	78657800
chr10	78742000	78742200
chr10	78743200	78743400
chr10	78744400	78744600
chr10	78754400	78754600
chr10	78756800	78757000
chr10	78759600	78759800
chr10	78776800	78777000
chr10	78806800	78807000
chr10	78831000	78831200
chr10	78853000	78853200
chr10	78919400	78919600
chr10	78925800	78926000
chr10	78937800	78938400
chr10	78945000	78945200
chr10	78953200	78953400
chr10	78960600	78960800
chr10	78963200	78963400
chr10	78965200	78965400
chr10	78972600	78973000
chr10	78973600	78975000
chr10	78978000	78978200
chr10	78981400	78981600
chr10	78992400	78992600
chr10	79001400	79001600
chr10	79003600	79003800
chr10	79007400	79007600
chr10	79020000	79020400
chr10	79022600	79022800
chr10	79025200	79025600
chr10	79027600	79028000
chr10	79032600	79033000
chr10	79038800	79039000
chr10	79047200	79047400
chr10	79048400	79048600
chr10	79050000	79050400
chr10	79052400	79052600
chr10	79059400	79059600
chr10	79064400	79064600
chr10	79066400	79067000
chr10	79067400	79067600
chr10	79068000	79068200
chr10	79068800	79069000
chr10	79069400	79069600
chr10	79070000	79071600
chr10	79074000	79074200
chr10	79080000	79080200
chr10	79081400	79081600
chr10	79083400	79083600
chr10	79084200	79084600
chr10	79085000	79085200
chr10	79090600	79090800
chr10	79092000	79092200
chr10	79092600	79092800
chr10	79093800	79094000
chr10	79098600	79098800
chr10	79101800	79102000
chr10	79103200	79103400
chr10	79104600	79104800
chr10	79106400	79106600
chr10	79114400	79114800
chr10	79116400	79116600
chr10	79127200	79127400
chr10	79129400	79129600
chr10	79132800	79133000
chr10	79136400	79136800
chr10	79137800	79138000
chr10	79139200	79139800
chr10	79145600	79145800
chr10	79146600	79146800
chr10	79147800	79148000
chr10	79148400	79149200
chr10	79149600	79150400
chr10	79151800	79152000
chr10	79152400	79152800
chr10	79155200	79155600
chr10	79157600	79157800
chr10	79158800	79159000
chr10	79175600	79175800
chr10	79177000	79177200
chr10	79178800	79179000
chr10	79179800	79180000
chr10	79181000	79181200
chr10	79183000	79183200
chr10	79184000	79184200
chr10	79188200	79188400
chr10	79189200	79189400
chr10	79194000	79194400
chr10	79195400	79195800
chr10	79197000	79197200
chr10	79202600	79202800
chr10	79239400	79239600
chr10	79242000	79243400
chr10	79243800	79244000
chr10	79245000	79245200
chr10	79247800	79248000
chr10	79248400	79248800
chr10	79249600	79250000
chr10	79250400	79250600
chr10	79252600	79252800
chr10	79255400	79255600
chr10	79266200	79267000
chr10	79267600	79267800
chr10	79268400	79268600
chr10	79270600	79271200
chr10	79273600	79273800
chr10	79274400	79274600
chr10	79278600	79278800
chr10	79285400	79285600
chr10	79286400	79286600
chr10	79292400	79292600
chr10	79293000	79293400
chr10	79293800	79294000
chr10	79295400	79295800
chr10	79298800	79299000
chr10	79311000	79311200
chr10	79314000	79314200
chr10	79316800	79317400
chr10	79317800	79318600
chr10	79319200	79319400
chr10	79320800	79321400
chr10	79323200	79323600
chr10	79329000	79329200
chr10	79331800	79332000
chr10	79342400	79342600
chr10	79343400	79343600
chr10	79345200	79345600
chr10	79347200	79347600
chr10	79348000	79348400
chr10	79348800	79349000
chr10	79349800	79350200
chr10	79353200	79353400
chr10	79354200	79354400
chr10	79354800	79355000
chr10	79355600	79356400
chr10	79358200	79358400
chr10	79374600	79374800
chr10	79375800	79376000
chr10	79382000	79382200
chr10	79388000	79388200
chr10	79389000	79389600
chr10	79390600	79390800
chr10	79391600	79391800
chr10	79399600	79399800
chr10	79400600	79400800
chr10	79404400	79404600
chr10	79413400	79413600
chr10	79419800	79420200
chr10	79440600	79441000
chr10	79444800	79446000
chr10	79446600	79446800
chr10	79449800	79450000
chr10	79467600	79467800
chr10	79473600	79473800
chr10	79487600	79488000
chr10	79491200	79491400
chr10	79502600	79502800
chr10	79509600	79509800
chr10	79523600	79523800
chr10	79533800	79534000
chr10	79537200	79537400
chr10	79542800	79543000
chr10	79562200	79562400
chr10	79570800	79571000
chr10	79608800	79609000
chr10	79610600	79610800
chr10	79636000	79636400
chr10	79682800	79683200
chr10	79683800	79684000
chr10	79685200	79685400
chr10	79688800	79689000
chr10	79694000	79694200
chr10	79697200	79697400
chr10	79706000	79706200
chr10	79708200	79708400
chr10	79711400	79711600
chr10	79718200	79718400
chr10	79728000	79728200
chr10	79745000	79745200
chr10	79748600	79748800
chr10	79758800	79759000
chr10	79779400	79779600
chr10	79780000	79780800
chr10	79781600	79781800
chr10	79782200	79782400
chr10	79786800	79787000
chr10	79789400	79789600
chr10	79823400	79823600
chr10	79825800	79826000
chr10	79826400	79827000
chr10	79828000	79828200
chr10	79829200	79829400
chr10	79836600	79836800
chr10	79844200	79844400
chr10	79845400	79845800
chr10	79846200	79846600
chr10	79849600	79849800
chr10	79863000	79863200
chr10	79867000	79867200
chr10	79869400	79870000
chr10	79875400	79875600
chr10	79889200	79889400
chr10	79898400	79898600
chr10	79904600	79905000
chr10	79917600	79917800
chr10	79929400	79929800
chr10	79939000	79939200
chr10	79949000	79949600
chr10	79981600	79982200
chr10	79996400	79996600
chr10	80029400	80029600
chr10	80030400	80030600
chr10	80045000	80045200
chr10	80047000	80047200
chr10	80078800	80079400
chr10	80090200	80090400
chr10	80104600	80104800
chr10	80110400	80110600
chr10	80130400	80130600
chr10	80143800	80144000
chr10	80144400	80145000
chr10	80146000	80146200
chr10	80158600	80159000
chr10	80163800	80164000
chr10	80165200	80165400
chr10	80165800	80166400
chr10	80169200	80169400
chr10	80173000	80173200
chr10	80186800	80187000
chr10	80187600	80188400
chr10	80191800	80192000
chr10	80193800	80194000
chr10	80196200	80196400
chr10	80200000	80200200
chr10	80201600	80202200
chr10	80203600	80203800
chr10	80204400	80205000
chr10	80205600	80205800
chr10	80207200	80207800
chr10	80211800	80212000
chr10	80222800	80223000
chr10	80236600	80236800
chr10	80250000	80250200
chr10	80250600	80250800
chr10	80257000	80257200
chr10	80260800	80261000
chr10	80261800	80262000
chr10	80266600	80266800
chr10	80273000	80273200
chr10	80281400	80281600
chr10	80350400	80350600
chr10	80356800	80357400
chr10	80378400	80378600
chr10	80383000	80383400
chr10	80388400	80388600
chr10	80392400	80392600
chr10	80407800	80409000
chr10	80410200	80411000
chr10	80412000	80412200
chr10	80414200	80414800
chr10	80421200	80421400
chr10	80421800	80422000
chr10	80429600	80430000
chr10	80436200	80436400
chr10	80443000	80443200
chr10	80443600	80443800
chr10	80444800	80445000
chr10	80449400	80449800
chr10	80453800	80454400
chr10	80455000	80455400
chr10	80457000	80457200
chr10	80457800	80458200
chr10	80459200	80459400
chr10	80460400	80460600
chr10	80461000	80461200
chr10	80461600	80461800
chr10	80463400	80463800
chr10	80464800	80465400
chr10	80466000	80466200
chr10	80467000	80467200
chr10	80468200	80468400
chr10	80468800	80469000
chr10	80471000	80471200
chr10	80472200	80472600
chr10	80475000	80475400
chr10	80477800	80478000
chr10	80484000	80484600
chr10	80485200	80485400
chr10	80485800	80486600
chr10	80487800	80488600
chr10	80491400	80492000
chr10	80493600	80493800
chr10	80495200	80495600
chr10	80497600	80498400
chr10	80498800	80499000
chr10	80500000	80500200
chr10	80500600	80500800
chr10	80502000	80502200
chr10	80504200	80504400
chr10	80505600	80505800
chr10	80508800	80509000
chr10	80511400	80511800
chr10	80519000	80519400
chr10	80523000	80523200
chr10	80523800	80524000
chr10	80526800	80527000
chr10	80528200	80528600
chr10	80529600	80529800
chr10	80530400	80530600
chr10	80535600	80536200
chr10	80539800	80540000
chr10	80541000	80541600
chr10	80549600	80549800
chr10	80567400	80567600
chr10	80580400	80580600
chr10	80596800	80597000
chr10	80598200	80598600
chr10	80599600	80599800
chr10	80648400	80648600
chr10	80660800	80661000
chr10	80662800	80663000
chr10	80664200	80664400
chr10	80684400	80684600
chr10	80699600	80699800
chr10	80718200	80718400
chr10	80730600	80730800
chr10	80739400	80739600
chr10	80740200	80740800
chr10	80752000	80752200
chr10	80756000	80756200
chr10	80769600	80770600
chr10	80771200	80771600
chr10	80772000	80773000
chr10	80924400	80924600
chr10	80939000	80939200
chr10	80942400	80942600
chr10	80945400	80945600
chr10	80948200	80948400
chr10	81018800	81019400
chr10	81021600	81021800
chr10	81108600	81108800
chr10	81307400	81307600
chr10	81708400	81708800
chr10	81724600	81724800
chr10	81820600	81820800
chr10	81874400	81875000
chr10	82478400	82478600
chr10	83373800	83374000
chr10	83680600	83680800
chr10	83871600	83871800
chr10	83917600	83917800
chr10	83959400	83959600
chr10	83990200	83990400
chr10	83992400	83992600
chr10	84009000	84009200
chr10	84013200	84013400
chr10	84076600	84076800
chr10	84098800	84099000
chr10	84114200	84114400
chr10	84118600	84119000
chr10	84126000	84126200
chr10	84138800	84139000
chr10	84139400	84140000
chr10	84148000	84148200
chr10	84155800	84156000
chr10	84156800	84157200
chr10	84158600	84158800
chr10	84177600	84178000
chr10	84179200	84179400
chr10	84180000	84180200
chr10	84184600	84185000
chr10	84187200	84187600
chr10	84188000	84188200
chr10	84188600	84189000
chr10	84191200	84191400
chr10	84194400	84194600
chr10	84196200	84196400
chr10	84201000	84201600
chr10	84204200	84204400
chr10	84205600	84205800
chr10	84214000	84214200
chr10	84214600	84215000
chr10	84237400	84237600
chr10	84249000	84249200
chr10	84254600	84254800
chr10	84257200	84257400
chr10	84264600	84264800
chr10	84267600	84267800
chr10	84279800	84280000
chr10	84293800	84294000
chr10	84308800	84309000
chr10	84310600	84310800
chr10	84328400	84329000
chr10	84329400	84329600
chr10	84330200	84330600
chr10	84334200	84334400
chr10	84346800	84347200
chr10	84352400	84352600
chr10	84356000	84356200
chr10	84357000	84357200
chr10	84375000	84375200
chr10	84417200	84417400
chr10	84424800	84425000
chr10	84430000	84430200
chr10	84500000	84500200
chr10	84523600	84523800
chr10	84525200	84525400
chr10	84527600	84527800
chr10	84534200	84534400
chr10	84537400	84537800
chr10	84540600	84540800
chr10	84541400	84541600
chr10	84547600	84548000
chr10	84549000	84549200
chr10	84564000	84564200
chr10	84574200	84574400
chr10	84613800	84614000
chr10	84654800	84655000
chr10	84666000	84666200
chr10	84716000	84716200
chr10	84783400	84783600
chr10	84845600	84846000
chr10	84927600	84928000
chr10	85175800	85176000
chr10	85187200	85187400
chr10	85187800	85188000
chr10	85318000	85318200
chr10	85410800	85411000
chr10	85435400	85435600
chr10	85457200	85457600
chr10	85594400	85594600
chr10	85612400	85612600
chr10	85613000	85613200
chr10	85741800	85742000
chr10	85786400	85786600
chr10	85902200	85902400
chr10	85913600	85913800
chr10	85922000	85922200
chr10	85946800	85947400
chr10	85995800	85996200
chr10	86019200	86019400
chr10	86024600	86024800
chr10	86047600	86048000
chr10	86079000	86079400
chr10	86100600	86100800
chr10	86126600	86126800
chr10	86170800	86171200
chr10	86178400	86178600
chr10	86203600	86203800
chr10	86225200	86225400
chr10	86227000	86227200
chr10	86229400	86229600
chr10	86234200	86234400
chr10	86262000	86262200
chr10	86288200	86288400
chr10	86306800	86307000
chr10	86311200	86311600
chr10	86338000	86338200
chr10	86346400	86346600
chr10	86348800	86349000
chr10	86349600	86349800
chr10	86354800	86355200
chr10	86355600	86355800
chr10	86363200	86363800
chr10	86364200	86364400
chr10	86364800	86365000
chr10	86366000	86367000
chr10	86377200	86377600
chr10	86389400	86389600
chr10	86400000	86401800
chr10	86411600	86411800
chr10	86413200	86413800
chr10	86439600	86439800
chr10	86446600	86447200
chr10	86450000	86450200
chr10	86505400	86505600
chr10	86506600	86506800
chr10	86507800	86508200
chr10	86521000	86522600
chr10	86523400	86523600
chr10	86529200	86529600
chr10	86535400	86536000
chr10	86536600	86536800
chr10	86538600	86538800
chr10	86558200	86558400
chr10	86558800	86559000
chr10	86576400	86576600
chr10	86580600	86580800
chr10	86585600	86585800
chr10	86599800	86600000
chr10	86615000	86615200
chr10	86632200	86632600
chr10	86664000	86664400
chr10	86672600	86672800
chr10	86679000	86680000
chr10	86680600	86680800
chr10	86681200	86681400
chr10	86682600	86682800
chr10	86683200	86683400
chr10	86684200	86684600
chr10	86688400	86688600
chr10	86694000	86694200
chr10	86711200	86712600
chr10	86721400	86721600
chr10	86723800	86724000
chr10	86734200	86734400
chr10	86752400	86752600
chr10	86753000	86753200
chr10	86753600	86754000
chr10	86754600	86755200
chr10	86755800	86756000
chr10	86756400	86756600
chr10	86757000	86757200
chr10	86758600	86758800
chr10	86759400	86759800
chr10	86770400	86770800
chr10	86775200	86775600
chr10	86777000	86777200
chr10	86795600	86795800
chr10	86821800	86822000
chr10	86836000	86836200
chr10	86846200	86846600
chr10	86865400	86865600
chr10	86872800	86873200
chr10	86876800	86877000
chr10	86889000	86889200
chr10	86899800	86900000
chr10	86901200	86901400
chr10	86939400	86939800
chr10	86951400	86951600
chr10	86954400	86954600
chr10	86958200	86958400
chr10	86959200	86959600
chr10	86960400	86960800
chr10	86966600	86966800
chr10	86967200	86967600
chr10	86968200	86968800
chr10	86971200	86971400
chr10	86981000	86981200
chr10	87000200	87000400
chr10	87013600	87013800
chr10	87022400	87022600
chr10	87025600	87026000
chr10	87038400	87039200
chr10	87040600	87040800
chr10	87053200	87053400
chr10	87054600	87055200
chr10	87081600	87081800
chr10	87084000	87084600
chr10	87093200	87093400
chr10	87093800	87095600
chr10	87096200	87096400
chr10	87132200	87132400
chr10	87134000	87134200
chr10	87184400	87184800
chr10	87186200	87186400
chr10	87201000	87201200
chr10	87203600	87204200
chr10	87204800	87205000
chr10	87212000	87212200
chr10	87213200	87213600
chr10	87214200	87214400
chr10	87214800	87215000
chr10	87216200	87216400
chr10	87219600	87219800
chr10	87228400	87228600
chr10	87229400	87229800
chr10	87230400	87230600
chr10	87233600	87234000
chr10	87240400	87240600
chr10	87249000	87249200
chr10	87250400	87250600
chr10	87267200	87267400
chr10	87280800	87281000
chr10	87301400	87302400
chr10	87302800	87303000
chr10	87303800	87304000
chr10	87304400	87304600
chr10	87308800	87309000
chr10	87309400	87309600
chr10	87311600	87311800
chr10	87338200	87338400
chr10	87340400	87340600
chr10	87341800	87342000
chr10	87342400	87343400
chr10	87344000	87344200
chr10	87345200	87345400
chr10	87352800	87353200
chr10	87360400	87360800
chr10	87362800	87363000
chr10	87365800	87366200
chr10	87379200	87379400
chr10	87383200	87383600
chr10	87385800	87386000
chr10	87391600	87391800
chr10	87397200	87397400
chr10	87398400	87398600
chr10	87417000	87417200
chr10	87433400	87433600
chr10	87434000	87434200
chr10	87434800	87435200
chr10	87435600	87435800
chr10	87436200	87436400
chr10	87457000	87457200
chr10	87470600	87470800
chr10	87474000	87474200
chr10	87487400	87487600
chr10	87488800	87489000
chr10	87497400	87497600
chr10	87500400	87501000
chr10	87503400	87503600
chr10	87504800	87505000
chr10	87505400	87506000
chr10	87507000	87507200
chr10	87507800	87508000
chr10	87509000	87509200
chr10	87518600	87520000
chr10	87524000	87524200
chr10	87533800	87534000
chr10	87546200	87546600
chr10	87547800	87548000
chr10	87596400	87596600
chr10	87600800	87601000
chr10	87603400	87604000
chr10	87622800	87623000
chr10	87635800	87636000
chr10	87656600	87656800
chr10	87657600	87657800
chr10	87659600	87660000
chr10	87660800	87661000
chr10	87668800	87669000
chr10	87674000	87674200
chr10	87691600	87691800
chr10	87701400	87701800
chr10	87734400	87734600
chr10	87735400	87735600
chr10	87740200	87740600
chr10	87743200	87743400
chr10	87750000	87750200
chr10	87760200	87760400
chr10	87762000	87762200
chr10	87763200	87763800
chr10	87772000	87772200
chr10	87816200	87816400
chr10	87816800	87817000
chr10	87817400	87817800
chr10	87818200	87819200
chr10	87843200	87843400
chr10	87845400	87845600
chr10	87850800	87851000
chr10	87860200	87860400
chr10	87861600	87863000
chr10	87863400	87863600
chr10	87864000	87865400
chr10	87865800	87866000
chr10	87866400	87866600
chr10	87867600	87867800
chr10	87868200	87868400
chr10	87869200	87869400
chr10	87879200	87879400
chr10	87916600	87916800
chr10	87918600	87918800
chr10	87922000	87922200
chr10	87932000	87932200
chr10	87933000	87933200
chr10	87948600	87948800
chr10	87976200	87976400
chr10	87983800	87984000
chr10	88027600	88027800
chr10	88028600	88028800
chr10	88042800	88043000
chr10	88045800	88046000
chr10	88060400	88061200
chr10	88064800	88065600
chr10	88067000	88067200
chr10	88067800	88068000
chr10	88070200	88070400
chr10	88072000	88072200
chr10	88076200	88076400
chr10	88082800	88083200
chr10	88090600	88090800
chr10	88091600	88092000
chr10	88097200	88097800
chr10	88104400	88104600
chr10	88106400	88106600
chr10	88107600	88107800
chr10	88108200	88108400
chr10	88113400	88113600
chr10	88114400	88114600
chr10	88116600	88116800
chr10	88118000	88118200
chr10	88120800	88121000
chr10	88150400	88150600
chr10	88152800	88153000
chr10	88158000	88158200
chr10	88162800	88163200
chr10	88167000	88167200
chr10	88172200	88172400
chr10	88187600	88187800
chr10	88194200	88194400
chr10	88217000	88217200
chr10	88227600	88227800
chr10	88271000	88272200
chr10	88282000	88282200
chr10	88292200	88292400
chr10	88314000	88314200
chr10	88315800	88316000
chr10	88322400	88322600
chr10	88330200	88330400
chr10	88333400	88333600
chr10	88385800	88386200
chr10	88386800	88387400
chr10	88388400	88388600
chr10	88389600	88389800
chr10	88392400	88392600
chr10	88408200	88408400
chr10	88428400	88428600
chr10	88545400	88545600
chr10	88553400	88553600
chr10	88555600	88556000
chr10	88565200	88565400
chr10	88582800	88583400
chr10	88586800	88587000
chr10	88598000	88598400
chr10	88616800	88617000
chr10	88643000	88643200
chr10	88725800	88726200
chr10	88728400	88728800
chr10	88731400	88731600
chr10	88742000	88742200
chr10	88755800	88756000
chr10	88759800	88760000
chr10	88792000	88792200
chr10	88792800	88793000
chr10	88793800	88794000
chr10	88800800	88801200
chr10	88810400	88810600
chr10	88825400	88825600
chr10	88830800	88831000
chr10	88831800	88832000
chr10	88833800	88834000
chr10	88835200	88835800
chr10	88841000	88841200
chr10	88848600	88848800
chr10	88851800	88852200
chr10	88853200	88853600
chr10	88858600	88858800
chr10	88865600	88865800
chr10	88870000	88870200
chr10	88880600	88880800
chr10	88883600	88883800
chr10	88886600	88886800
chr10	88901600	88902000
chr10	88932800	88933000
chr10	88935000	88935600
chr10	88953800	88954000
chr10	88962400	88962600
chr10	88974800	88975200
chr10	88979200	88979400
chr10	88983200	88983400
chr10	88987000	88987600
chr10	88990000	88990200
chr10	88990600	88992000
chr10	88994200	88994400
chr10	88995200	88995800
chr10	88997000	88997200
chr10	88999800	89000000
chr10	89001200	89001400
chr10	89003400	89003600
chr10	89029800	89030200
chr10	89030800	89031200
chr10	89032200	89032800
chr10	89037200	89037400
chr10	89084400	89084600
chr10	89085200	89085400
chr10	89086800	89087200
chr10	89091200	89091800
chr10	89116400	89116600
chr10	89121400	89121600
chr10	89122600	89123000
chr10	89123400	89123600
chr10	89130000	89130200
chr10	89135000	89135200
chr10	89156200	89156400
chr10	89163800	89164400
chr10	89206800	89207000
chr10	89207400	89208000
chr10	89217000	89217200
chr10	89217800	89218000
chr10	89224800	89225000
chr10	89235400	89235800
chr10	89239000	89239600
chr10	89241200	89241400
chr10	89241800	89242000
chr10	89242800	89243200
chr10	89249000	89249200
chr10	89251400	89252200
chr10	89255800	89256600
chr10	89260400	89260600
chr10	89293600	89293800
chr10	89295800	89296000
chr10	89296400	89296600
chr10	89298000	89298200
chr10	89301400	89301600
chr10	89302000	89302200
chr10	89327800	89328400
chr10	89330000	89330200
chr10	89332400	89332600
chr10	89333400	89333600
chr10	89334000	89334200
chr10	89337600	89337800
chr10	89346600	89346800
chr10	89350800	89351000
chr10	89352400	89353200
chr10	89358000	89358200
chr10	89360200	89360600
chr10	89363000	89363200
chr10	89364600	89364800
chr10	89367600	89367800
chr10	89369200	89369800
chr10	89371200	89371400
chr10	89372000	89372200
chr10	89374400	89375200
chr10	89377800	89378000
chr10	89384600	89385200
chr10	89389400	89389600
chr10	89390600	89390800
chr10	89392000	89392600
chr10	89393000	89393400
chr10	89404200	89404400
chr10	89412400	89412600
chr10	89414600	89414800
chr10	89415600	89415800
chr10	89426400	89426600
chr10	89440400	89440600
chr10	89466600	89466800
chr10	89505800	89506200
chr10	89535600	89536000
chr10	89548800	89549000
chr10	89564000	89564200
chr10	89610000	89610200
chr10	89615200	89615400
chr10	89628000	89628200
chr10	89637200	89637400
chr10	89639200	89639800
chr10	89644000	89645400
chr10	89647000	89647200
chr10	89652000	89652400
chr10	89684800	89685000
chr10	89686000	89686200
chr10	89701200	89702400
chr10	89703200	89704400
chr10	89705200	89706200
chr10	89707200	89707400
chr10	89738800	89739200
chr10	89741200	89741400
chr10	89750600	89750800
chr10	89758600	89759000
chr10	89771800	89772000
chr10	89785200	89785400
chr10	89789600	89789800
chr10	89793800	89794000
chr10	89809000	89809200
chr10	89837200	89838000
chr10	89854000	89854200
chr10	89860800	89861200
chr10	89887800	89888000
chr10	89888800	89889000
chr10	89889800	89890000
chr10	89909800	89910000
chr10	90047200	90047800
chr10	90541400	90541600
chr10	90546400	90546600
chr10	90549400	90549800
chr10	90563000	90563200
chr10	90587200	90587600
chr10	90591600	90591800
chr10	90593000	90593200
chr10	90723600	90723800
chr10	90749000	90749200
chr10	90775400	90775600
chr10	90777800	90778000
chr10	90779600	90779800
chr10	90789000	90789200
chr10	90800400	90800600
chr10	90816600	90816800
chr10	90847600	90847800
chr10	90857600	90858200
chr10	90859600	90859800
chr10	90871400	90872800
chr10	90880200	90880400
chr10	90911600	90911800
chr10	90984000	90984200
chr10	90999600	90999800
chr10	91006400	91006600
chr10	91007000	91007200
chr10	91034200	91034400
chr10	91082600	91082800
chr10	91088800	91089000
chr10	91096400	91096600
chr10	91103800	91104000
chr10	91104800	91105000
chr10	91150800	91151000
chr10	91162200	91163600
chr10	91164000	91164200
chr10	91191400	91191600
chr10	91198800	91199000
chr10	91201400	91202000
chr10	91206600	91206800
chr10	91210400	91210800
chr10	91215000	91215200
chr10	91220400	91221400
chr10	91226400	91226600
chr10	91247800	91248200
chr10	91251600	91251800
chr10	91298400	91298600
chr10	91302000	91302200
chr10	91322600	91322800
chr10	91335200	91335400
chr10	91339800	91340000
chr10	91378200	91378400
chr10	91381200	91381400
chr10	91389800	91390000
chr10	91409600	91409800
chr10	91410200	91410800
chr10	91444800	91445200
chr10	91488200	91488400
chr10	91541000	91541200
chr10	91552000	91552200
chr10	91588200	91588400
chr10	91591400	91591600
chr10	91607800	91608000
chr10	91608800	91609200
chr10	91630200	91630400
chr10	91633200	91633400
chr10	91635400	91635600
chr10	91672400	91672600
chr10	91681800	91682000
chr10	91706400	91706600
chr10	91758600	91758800
chr10	91761800	91762000
chr10	91772200	91772400
chr10	91796400	91797000
chr10	91798200	91798400
chr10	91798800	91799000
chr10	91799400	91799600
chr10	91807400	91807600
chr10	91838200	91838600
chr10	91887200	91887600
chr10	91894400	91894600
chr10	91902000	91902200
chr10	91908200	91908400
chr10	91908800	91909000
chr10	91909400	91909600
chr10	91912800	91913200
chr10	91923600	91924200
chr10	91987400	91987600
chr10	92001400	92002000
chr10	92010400	92010800
chr10	92011600	92011800
chr10	92027200	92027400
chr10	92033200	92033400
chr10	92048000	92048400
chr10	92052000	92052400
chr10	92074200	92074400
chr10	92087800	92088000
chr10	92101400	92101600
chr10	92102000	92102200
chr10	92110400	92110600
chr10	92142000	92142200
chr10	92143200	92143400
chr10	92181600	92181800
chr10	92189600	92189800
chr10	92208400	92209000
chr10	92211400	92211600
chr10	92238800	92239000
chr10	92239600	92239800
chr10	92240600	92240800
chr10	92241200	92241400
chr10	92243200	92243600
chr10	92248600	92249000
chr10	92268800	92269000
chr10	92290400	92291600
chr10	92292000	92292400
chr10	92323200	92323400
chr10	92328200	92328400
chr10	92375800	92376000
chr10	92377200	92377400
chr10	92387400	92387600
chr10	92402400	92402800
chr10	92407800	92408000
chr10	92410600	92410800
chr10	92435200	92435400
chr10	92486800	92487000
chr10	92492000	92492200
chr10	92517000	92517400
chr10	92518800	92519000
chr10	92531200	92531400
chr10	92544400	92544600
chr10	92571800	92572000
chr10	92572400	92572600
chr10	92573000	92573200
chr10	92573800	92575000
chr10	92576000	92576200
chr10	92590800	92591000
chr10	92591600	92591800
chr10	92593000	92593200
chr10	92594000	92594600
chr10	92595000	92595200
chr10	92596800	92597000
chr10	92644600	92644800
chr10	92673800	92674200
chr10	92688600	92689400
chr10	92689800	92690000
chr10	92690400	92692400
chr10	92694600	92694800
chr10	92695800	92696800
chr10	92699600	92700200
chr10	92702400	92702600
chr10	92712400	92712600
chr10	92720400	92720600
chr10	92734400	92734600
chr10	92742400	92742600
chr10	92747800	92748000
chr10	92751000	92751200
chr10	92754000	92754200
chr10	92756400	92757400
chr10	92757800	92758000
chr10	92760600	92760800
chr10	92770400	92770600
chr10	92789800	92790000
chr10	92790600	92790800
chr10	92822000	92822400
chr10	92823000	92823200
chr10	92829200	92829400
chr10	92831000	92831400
chr10	92833400	92833600
chr10	92839200	92839400
chr10	92843200	92843400
chr10	92846000	92846200
chr10	92847400	92847800
chr10	92848200	92848400
chr10	92848800	92849400
chr10	92868200	92868400
chr10	92880400	92880600
chr10	92881000	92881400
chr10	92886400	92886600
chr10	92890600	92890800
chr10	92892400	92892600
chr10	92902000	92902200
chr10	92912600	92913000
chr10	92914600	92914800
chr10	92939000	92939200
chr10	92967800	92968000
chr10	92972000	92972800
chr10	92976200	92976600
chr10	92990600	92991000
chr10	92993800	92994000
chr10	93006600	93006800
chr10	93029000	93029200
chr10	93039800	93040000
chr10	93062000	93063000
chr10	93066000	93066200
chr10	93068600	93068800
chr10	93071200	93071400
chr10	93072000	93072800
chr10	93073200	93073400
chr10	93073800	93074400
chr10	93078200	93078400
chr10	93080400	93080600
chr10	93097400	93097600
chr10	93098200	93098400
chr10	93115600	93116200
chr10	93124600	93124800
chr10	93132000	93132200
chr10	93139400	93139600
chr10	93143400	93143600
chr10	93150400	93150600
chr10	93161000	93161200
chr10	93166400	93166600
chr10	93190400	93190600
chr10	93198800	93199600
chr10	93208800	93209400
chr10	93221000	93221200
chr10	93248600	93249200
chr10	93275600	93275800
chr10	93289200	93289400
chr10	93314000	93314200
chr10	93315200	93315400
chr10	93346600	93346800
chr10	93357800	93358000
chr10	93364000	93364200
chr10	93376400	93376800
chr10	93379000	93379400
chr10	93379800	93380000
chr10	93383600	93383800
chr10	93386800	93387200
chr10	93390400	93391000
chr10	93412800	93413800
chr10	93427600	93427800
chr10	93436200	93437600
chr10	93441800	93442600
chr10	93445600	93445800
chr10	93461800	93462200
chr10	93463000	93463200
chr10	93464200	93464400
chr10	93464800	93465000
chr10	93471200	93471400
chr10	93476000	93476400
chr10	93482400	93483200
chr10	93495600	93496000
chr10	93496400	93496800
chr10	93503200	93503400
chr10	93511400	93511600
chr10	93515800	93516400
chr10	93542000	93542200
chr10	93554800	93555200
chr10	93556400	93556600
chr10	93566400	93566600
chr10	93573200	93573800
chr10	93600800	93601000
chr10	93615800	93616200
chr10	93680600	93680800
chr10	93684400	93684600
chr10	93702000	93702600
chr10	93704600	93704800
chr10	93719400	93719600
chr10	93742800	93743000
chr10	93745400	93745600
chr10	93752000	93752200
chr10	93807000	93807200
chr10	93813600	93813800
chr10	93816200	93816400
chr10	93893800	93894200
chr10	93895000	93895200
chr10	93895800	93896000
chr10	93907200	93907400
chr10	93971200	93971600
chr10	93993800	93994000
chr10	94165200	94165400
chr10	94200200	94200800
chr10	94225800	94226000
chr10	94239800	94240000
chr10	94275000	94275200
chr10	94277600	94277800
chr10	94280200	94280400
chr10	94292800	94293000
chr10	94299600	94299800
chr10	94320400	94320600
chr10	94344800	94345000
chr10	94353400	94353600
chr10	94361200	94361600
chr10	94362600	94363200
chr10	94377600	94377800
chr10	94381200	94381400
chr10	94383600	94383800
chr10	94392200	94392400
chr10	94397600	94398000
chr10	94402200	94403200
chr10	94403600	94404200
chr10	94405600	94405800
chr10	94414200	94414400
chr10	94423800	94424000
chr10	94439400	94439600
chr10	94444400	94444600
chr10	94477600	94477800
chr10	94487800	94488000
chr10	94489200	94489400
chr10	94490800	94491000
chr10	94491600	94491800
chr10	94544800	94545000
chr10	94545600	94546000
chr10	94546400	94546600
chr10	94583200	94583400
chr10	94630600	94630800
chr10	94631600	94631800
chr10	94677800	94678000
chr10	94964000	94964200
chr10	95122800	95123000
chr10	95133000	95133200
chr10	95183600	95183800
chr10	95201800	95202000
chr10	95214800	95215000
chr10	95231000	95231200
chr10	95243200	95243400
chr10	95246600	95246800
chr10	95260600	95260800
chr10	95266800	95267000
chr10	95269000	95269200
chr10	95276600	95277000
chr10	95287400	95287600
chr10	95289600	95290000
chr10	95290800	95291400
chr10	95293200	95293400
chr10	95295200	95295400
chr10	95297600	95297800
chr10	95303600	95303800
chr10	95308800	95309000
chr10	95312400	95312600
chr10	95314200	95314400
chr10	95324400	95324800
chr10	95336800	95337000
chr10	95354200	95354400
chr10	95360200	95360600
chr10	95363400	95363600
chr10	95374800	95375000
chr10	95387400	95387800
chr10	95392000	95392200
chr10	95394200	95394400
chr10	95404200	95404600
chr10	95407000	95407200
chr10	95425800	95426000
chr10	95430400	95430800
chr10	95446000	95446200
chr10	95467200	95467600
chr10	95472600	95473000
chr10	95476000	95476200
chr10	95480000	95480200
chr10	95485400	95485800
chr10	95493400	95493600
chr10	95502000	95502200
chr10	95504400	95504600
chr10	95508000	95508200
chr10	95514200	95514400
chr10	95517600	95518000
chr10	95518400	95518800
chr10	95519200	95519400
chr10	95529000	95529200
chr10	95531200	95531800
chr10	95532200	95532400
chr10	95544800	95545200
chr10	95559800	95560000
chr10	95560800	95562000
chr10	95562600	95562800
chr10	95588200	95588400
chr10	95601200	95601400
chr10	95645000	95645600
chr10	95646400	95646600
chr10	95651600	95651800
chr10	95655800	95656000
chr10	95656400	95657000
chr10	95659400	95659600
chr10	95663600	95663800
chr10	95664600	95664800
chr10	95693800	95694400
chr10	95697400	95697800
chr10	95720800	95721200
chr10	95729400	95729600
chr10	95742000	95742200
chr10	95745600	95745800
chr10	95755400	95755800
chr10	95756600	95756800
chr10	95757400	95757600
chr10	95758000	95758200
chr10	95758800	95759000
chr10	95768200	95768400
chr10	95782400	95782600
chr10	95783800	95784000
chr10	95784600	95784800
chr10	95793000	95793200
chr10	95793600	95794000
chr10	95796600	95796800
chr10	95813400	95813600
chr10	95814600	95814800
chr10	95820400	95820600
chr10	95821800	95822000
chr10	95832200	95832600
chr10	95838000	95838200
chr10	95842000	95842200
chr10	95861600	95861800
chr10	95865200	95865400
chr10	95896200	95896400
chr10	95900800	95901000
chr10	95907000	95908000
chr10	95963600	95963800
chr10	95976400	95976800
chr10	96014800	96015000
chr10	96017400	96017600
chr10	96025800	96026000
chr10	96043400	96043600
chr10	96044000	96045000
chr10	96062600	96062800
chr10	96065600	96065800
chr10	96072800	96073000
chr10	96089800	96090400
chr10	96112600	96112800
chr10	96124600	96124800
chr10	96125200	96125400
chr10	96129800	96130600
chr10	96211800	96212000
chr10	96229600	96229800
chr10	96236200	96236400
chr10	96239200	96239600
chr10	96244400	96244800
chr10	96258000	96258200
chr10	96270600	96270800
chr10	96271400	96271600
chr10	96273400	96273600
chr10	96287800	96288000
chr10	96288400	96288600
chr10	96293400	96293600
chr10	96299400	96299800
chr10	96306600	96306800
chr10	96333200	96333400
chr10	96340400	96340600
chr10	96345200	96345400
chr10	96354000	96354400
chr10	96370600	96370800
chr10	96375000	96375600
chr10	96381000	96381200
chr10	96396000	96396200
chr10	96441000	96441200
chr10	96449400	96449600
chr10	96470200	96470600
chr10	96483000	96483200
chr10	96496400	96496600
chr10	96500600	96500800
chr10	96511400	96511600
chr10	96512600	96512800
chr10	96513800	96514600
chr10	96517400	96517600
chr10	96530000	96530200
chr10	96532600	96533000
chr10	96556200	96556400
chr10	96580000	96580200
chr10	96585800	96587200
chr10	96610800	96611000
chr10	96612200	96612400
chr10	96613800	96614000
chr10	96614400	96615000
chr10	96618800	96619400
chr10	96622400	96622800
chr10	96624000	96624200
chr10	96627000	96627200
chr10	96641000	96641200
chr10	96643000	96643200
chr10	96645400	96645600
chr10	96646800	96647200
chr10	96648400	96648600
chr10	96652000	96652200
chr10	96655800	96657200
chr10	96660400	96660600
chr10	96664600	96664800
chr10	96666800	96667000
chr10	96669600	96669800
chr10	96670800	96671000
chr10	96671400	96671600
chr10	96673400	96673600
chr10	96674000	96674200
chr10	96677600	96677800
chr10	96681600	96681800
chr10	96684400	96684600
chr10	96685400	96685600
chr10	96687800	96688000
chr10	96688800	96689000
chr10	96690800	96691000
chr10	96695400	96695800
chr10	96700800	96701000
chr10	96705200	96705400
chr10	96708400	96708800
chr10	96711400	96711600
chr10	96714000	96714400
chr10	96716400	96717400
chr10	96719800	96720000
chr10	96720400	96721200
chr10	96727000	96727200
chr10	96737400	96737600
chr10	96740600	96741200
chr10	96744200	96744600
chr10	96748000	96748400
chr10	96758600	96758800
chr10	96764400	96764600
chr10	96765800	96766000
chr10	96789600	96789800
chr10	96825800	96826200
chr10	96829000	96829600
chr10	96830600	96830800
chr10	96831400	96832400
chr10	96832800	96833000
chr10	96833400	96834000
chr10	96841000	96841200
chr10	96857800	96858000
chr10	96858800	96859000
chr10	96864200	96864400
chr10	96865800	96866000
chr10	96867400	96867600
chr10	96877400	96877600
chr10	96878000	96878200
chr10	96910600	96910800
chr10	96923600	96924000
chr10	96940400	96940800
chr10	96961000	96961200
chr10	96962600	96962800
chr10	96974200	96974400
chr10	96984400	96985200
chr10	96993000	96993200
chr10	97022000	97022200
chr10	97025800	97026000
chr10	97035800	97036200
chr10	97037400	97038000
chr10	97068200	97068400
chr10	97070200	97070400
chr10	97073000	97073200
chr10	97081800	97082200
chr10	97101200	97101400
chr10	97157800	97158000
chr10	97180000	97180200
chr10	97196200	97196800
chr10	97210600	97210800
chr10	97215800	97216600
chr10	97218200	97218400
chr10	97222400	97222600
chr10	97277200	97277400
chr10	97278600	97278800
chr10	97279400	97279600
chr10	97291000	97291200
chr10	97292200	97293000
chr10	97298000	97298200
chr10	97309000	97309200
chr10	97313000	97313200
chr10	97318200	97318400
chr10	97318800	97319400
chr10	97319800	97320400
chr10	97321000	97321800
chr10	97323600	97323800
chr10	97327600	97327800
chr10	97328600	97329000
chr10	97329800	97330000
chr10	97331400	97331600
chr10	97332000	97332200
chr10	97332800	97334000
chr10	97334600	97335200
chr10	97347400	97347600
chr10	97354000	97354600
chr10	97355800	97356000
chr10	97356600	97356800
chr10	97365800	97366000
chr10	97372600	97372800
chr10	97374600	97374800
chr10	97376400	97376800
chr10	97380600	97380800
chr10	97390200	97390400
chr10	97400400	97400600
chr10	97401200	97401400
chr10	97406200	97406800
chr10	97407200	97407600
chr10	97408600	97408800
chr10	97411400	97411600
chr10	97414000	97414200
chr10	97414800	97415000
chr10	97417800	97418000
chr10	97418600	97419400
chr10	97423000	97423200
chr10	97423800	97424000
chr10	97426000	97426200
chr10	97426600	97426800
chr10	97427200	97428200
chr10	97428800	97429000
chr10	97445400	97446600
chr10	97454000	97454200
chr10	97463800	97464000
chr10	97480000	97480200
chr10	97495000	97495200
chr10	97497800	97499600
chr10	97500000	97500200
chr10	97527600	97527800
chr10	97534800	97535000
chr10	97540800	97541000
chr10	97542200	97542400
chr10	97543200	97543400
chr10	97550800	97551000
chr10	97553600	97554000
chr10	97572200	97572600
chr10	97574800	97575000
chr10	97584200	97584400
chr10	97590400	97590600
chr10	97596800	97597000
chr10	97611600	97612000
chr10	97612600	97612800
chr10	97626000	97626200
chr10	97627800	97628000
chr10	97633400	97633600
chr10	97634000	97634200
chr10	97640400	97640800
chr10	97641600	97641800
chr10	97647600	97647800
chr10	97649000	97649400
chr10	97653400	97653600
chr10	97664600	97664800
chr10	97667600	97668000
chr10	97674200	97674400
chr10	97676800	97677000
chr10	97683600	97684200
chr10	97685600	97685800
chr10	97686400	97687600
chr10	97689600	97690000
chr10	97701400	97701800
chr10	97705600	97705800
chr10	97709600	97709800
chr10	97713400	97714800
chr10	97718200	97718400
chr10	97724600	97724800
chr10	97731800	97732000
chr10	97737000	97737600
chr10	97738800	97739000
chr10	97743600	97743800
chr10	97744400	97744600
chr10	97759400	97759800
chr10	97771600	97772400
chr10	97781800	97782200
chr10	97782600	97783000
chr10	97789000	97789400
chr10	97789800	97790000
chr10	97792000	97792200
chr10	97796800	97797000
chr10	97840200	97840400
chr10	97842200	97842400
chr10	97849800	97850200
chr10	97850600	97850800
chr10	97851800	97852000
chr10	97858000	97858200
chr10	97861400	97861600
chr10	97869600	97869800
chr10	97898600	97898800
chr10	97905600	97905800
chr10	97914800	97915000
chr10	97948800	97949200
chr10	97965000	97965200
chr10	97969600	97969800
chr10	97983600	97984000
chr10	98006200	98006600
chr10	98028200	98028600
chr10	98030600	98030800
chr10	98041600	98041800
chr10	98045800	98046200
chr10	98047400	98047600
chr10	98056000	98056200
chr10	98076200	98076400
chr10	98091000	98091200
chr10	98133000	98133200
chr10	98134600	98135400
chr10	98138000	98138200
chr10	98141600	98142000
chr10	98142400	98142800
chr10	98153400	98153600
chr10	98170600	98170800
chr10	98212200	98212400
chr10	98225200	98225400
chr10	98226800	98227000
chr10	98237000	98237200
chr10	98259800	98260200
chr10	98262600	98262800
chr10	98268200	98268400
chr10	98276400	98276600
chr10	98295600	98295800
chr10	98299400	98299600
chr10	98309600	98309800
chr10	98314600	98315000
chr10	98316800	98317000
chr10	98323200	98323400
chr10	98332000	98332200
chr10	98339800	98340000
chr10	98340400	98340600
chr10	98341000	98341200
chr10	98349800	98350000
chr10	98361400	98361800
chr10	98381000	98381200
chr10	98388400	98388600
chr10	98391600	98391800
chr10	98404600	98404800
chr10	98409200	98409400
chr10	98415200	98415800
chr10	98416800	98417200
chr10	98425800	98426000
chr10	98444400	98444600
chr10	98446000	98447000
chr10	98448600	98448800
chr10	98457800	98458000
chr10	98459400	98459800
chr10	98460800	98461400
chr10	98463000	98463400
chr10	98464400	98464600
chr10	98467600	98468400
chr10	98472200	98472400
chr10	98608400	98608600
chr10	98619400	98619800
chr10	98664600	98664800
chr10	98778400	98778600
chr10	98791000	98791200
chr10	98882000	98882200
chr10	98886800	98887000
chr10	98901600	98902000
chr10	98910000	98910400
chr10	98912400	98912600
chr10	98916800	98917200
chr10	98920000	98920200
chr10	98953400	98953600
chr10	99042800	99043000
chr10	99115800	99116000
chr10	99172200	99172400
chr10	99234000	99234200
chr10	99266400	99266600
chr10	99329200	99329600
chr10	99330000	99330600
chr10	99331400	99331600
chr10	99337400	99337600
chr10	99359000	99359200
chr10	99392000	99392200
chr10	99392600	99392800
chr10	99403800	99404000
chr10	99421200	99421400
chr10	99422000	99422200
chr10	99430600	99431000
chr10	99431400	99431600
chr10	99436200	99436600
chr10	99489400	99489600
chr10	99495800	99496000
chr10	99520400	99520600
chr10	99528000	99528200
chr10	99530200	99530400
chr10	99530800	99531400
chr10	99532800	99533000
chr10	99535200	99535800
chr10	99537000	99537200
chr10	99548000	99548200
chr10	99560600	99560800
chr10	99570000	99570200
chr10	99610200	99610400
chr10	99612400	99612600
chr10	99615600	99615800
chr10	99619200	99619400
chr10	99620000	99621400
chr10	99630600	99630800
chr10	99658600	99659600
chr10	99660000	99660200
chr10	99667000	99667800
chr10	99674800	99675000
chr10	99681600	99681800
chr10	99682800	99683000
chr10	99685200	99686000
chr10	99692200	99692400
chr10	99708600	99709000
chr10	99710000	99710800
chr10	99711200	99711400
chr10	99732000	99732200
chr10	99732600	99733000
chr10	99766400	99766600
chr10	99776000	99776200
chr10	99778000	99778200
chr10	99815800	99816000
chr10	99827000	99827200
chr10	99845800	99846200
chr10	99870400	99870600
chr10	99892400	99892600
chr10	99927800	99928000
chr10	99982000	99982200
chr10	99983600	99983800
chr10	99994400	99994600
chr10	100006400	100006600
chr10	100008200	100008400
chr10	100009800	100010000
chr10	100014400	100014600
chr10	100020600	100020800
chr10	100046200	100046400
chr10	100094200	100094400
chr10	100101000	100101200
chr10	100129600	100129800
chr10	100147400	100147600
chr10	100182400	100182600
chr10	100183600	100183800
chr10	100185000	100185600
chr10	100186000	100187200
chr10	100192400	100192600
chr10	100197600	100197800
chr10	100229000	100229600
chr10	100240800	100241000
chr10	100255600	100256000
chr10	100257000	100257400
chr10	100267200	100267800
chr10	100278600	100278800
chr10	100283000	100283200
chr10	100286000	100286200
chr10	100286600	100286800
chr10	100289800	100290000
chr10	100291400	100291600
chr10	100292400	100292600
chr10	100327000	100327200
chr10	100338600	100338800
chr10	100339400	100339600
chr10	100342400	100342600
chr10	100346400	100346600
chr10	100347000	100347200
chr10	100347800	100348200
chr10	100349200	100349400
chr10	100351200	100351800
chr10	100359000	100359800
chr10	100364800	100365200
chr10	100371000	100371600
chr10	100373000	100374400
chr10	100376800	100377000
chr10	100381000	100381200
chr10	100420000	100420200
chr10	100433800	100434000
chr10	100454800	100455000
chr10	100481600	100481800
chr10	100482600	100483000
chr10	100506600	100506800
chr10	100508800	100509400
chr10	100511000	100511400
chr10	100516800	100517200
chr10	100518800	100519000
chr10	100529000	100530000
chr10	100535800	100536000
chr10	100551400	100551600
chr10	100560000	100560400
chr10	100562000	100562400
chr10	100563000	100563200
chr10	100565200	100565400
chr10	100570600	100570800
chr10	100631200	100631600
chr10	100632000	100632200
chr10	100637000	100637200
chr10	100637800	100638000
chr10	100654000	100654200
chr10	100655000	100655200
chr10	100656600	100656800
chr10	100658400	100658600
chr10	100662200	100662400
chr10	100671000	100671200
chr10	100680800	100681000
chr10	100713600	100713800
chr10	100715600	100715800
chr10	100729200	100729800
chr10	100731200	100731400
chr10	100735400	100735600
chr10	100743600	100744200
chr10	100827000	100828200
chr10	100828800	100829000
chr10	100858400	100858600
chr10	100865000	100865400
chr10	100872400	100872600
chr10	100878600	100878800
chr10	100887000	100887200
chr10	100895000	100895200
chr10	100908200	100908400
chr10	100912600	100913400
chr10	100967400	100967600
chr10	100969000	100969400
chr10	100970200	100970400
chr10	100985600	100985800
chr10	100987400	100987600
chr10	100995600	100995800
chr10	100996400	100996600
chr10	100997000	100999800
chr10	101000200	101000400
chr10	101001400	101001600
chr10	101011600	101011800
chr10	101012200	101012400
chr10	101013000	101013200
chr10	101014400	101014600
chr10	101015200	101015400
chr10	101018400	101018600
chr10	101019000	101019200
chr10	101020800	101021000
chr10	101028800	101029000
chr10	101031200	101031400
chr10	101032000	101033000
chr10	101041400	101041600
chr10	101042800	101043000
chr10	101050400	101050600
chr10	101052400	101052600
chr10	101054400	101054600
chr10	101055600	101055800
chr10	101060000	101060200
chr10	101060600	101061600
chr10	101062200	101062800
chr10	101063600	101064000
chr10	101065600	101065800
chr10	101066200	101066800
chr10	101067800	101068200
chr10	101071400	101071600
chr10	101072000	101072200
chr10	101095600	101095800
chr10	101121000	101121600
chr10	101131200	101131400
chr10	101131800	101132000
chr10	101135200	101135400
chr10	101136000	101136200
chr10	101142400	101142600
chr10	101158200	101158400
chr10	101161800	101162000
chr10	101213800	101214000
chr10	101214800	101215000
chr10	101217600	101217800
chr10	101223200	101223600
chr10	101226800	101227000
chr10	101238800	101239000
chr10	101272400	101272600
chr10	101287800	101288000
chr10	101288400	101288600
chr10	101289600	101289800
chr10	101291600	101292000
chr10	101292600	101293000
chr10	101298000	101298200
chr10	101301400	101301800
chr10	101353800	101354600
chr10	101367600	101368000
chr10	101394600	101395000
chr10	101397200	101397400
chr10	101441800	101442600
chr10	101450400	101450600
chr10	101451400	101451600
chr10	101452800	101453000
chr10	101453800	101454600
chr10	101467400	101467600
chr10	101495400	101495600
chr10	101536000	101536200
chr10	101546000	101546200
chr10	101552600	101552800
chr10	101558200	101558400
chr10	101560800	101561200
chr10	101566600	101566800
chr10	101569800	101571200
chr10	101575600	101576200
chr10	101576600	101576800
chr10	101587800	101588400
chr10	101589000	101589200
chr10	101593400	101593600
chr10	101602800	101603000
chr10	101617400	101617600
chr10	101650000	101650200
chr10	101694200	101694400
chr10	101694800	101695800
chr10	101749200	101749400
chr10	101749800	101750000
chr10	101767600	101768000
chr10	101774800	101775000
chr10	101778000	101778400
chr10	101778800	101779000
chr10	101780000	101780200
chr10	101781000	101781400
chr10	101782200	101782400
chr10	101783000	101783600
chr10	101797600	101797800
chr10	101812800	101813000
chr10	101814800	101815000
chr10	101816000	101816200
chr10	101816600	101816800
chr10	101817400	101819200
chr10	101824800	101825000
chr10	101829600	101829800
chr10	101830600	101831200
chr10	101833600	101833800
chr10	101834400	101834800
chr10	101836000	101836200
chr10	101839800	101840200
chr10	101840800	101841400
chr10	101843600	101844000
chr10	101848400	101849200
chr10	101859000	101859200
chr10	101875600	101875800
chr10	101879600	101880000
chr10	101889800	101890000
chr10	101901400	101901600
chr10	101904000	101904200
chr10	101920600	101920800
chr10	101961600	101961800
chr10	101969000	101969200
chr10	101973400	101973800
chr10	101986000	101986200
chr10	101986600	101986800
chr10	102001400	102001800
chr10	102002600	102002800
chr10	102007000	102007400
chr10	102010000	102010200
chr10	102025000	102025200
chr10	102036600	102036800
chr10	102055800	102056400
chr10	102057800	102058400
chr10	102065200	102066200
chr10	102069200	102069400
chr10	102073000	102073200
chr10	102083600	102083800
chr10	102101200	102101400
chr10	102105000	102105600
chr10	102107000	102107400
chr10	102107800	102108200
chr10	102112400	102114400
chr10	102115000	102115200
chr10	102117400	102118000
chr10	102119400	102119800
chr10	102120400	102120600
chr10	102121400	102121600
chr10	102132600	102133200
chr10	102133600	102134200
chr10	102136800	102137000
chr10	102139800	102140000
chr10	102145200	102145400
chr10	102152000	102152400
chr10	102163400	102163600
chr10	102165600	102165800
chr10	102169600	102169800
chr10	102189600	102189800
chr10	102213600	102214000
chr10	102226200	102226400
chr10	102227200	102227400
chr10	102229800	102231200
chr10	102231800	102232000
chr10	102241200	102241800
chr10	102245200	102246400
chr10	102268600	102268800
chr10	102285200	102285400
chr10	102288800	102289000
chr10	102301000	102301400
chr10	102302000	102302200
chr10	102323000	102323200
chr10	102347400	102347600
chr10	102352200	102352400
chr10	102384200	102384400
chr10	102391600	102391800
chr10	102394000	102394600
chr10	102395200	102395800
chr10	102399600	102399800
chr10	102403200	102403400
chr10	102403800	102404000
chr10	102405800	102406000
chr10	102406800	102407600
chr10	102408200	102408400
chr10	102408800	102409400
chr10	102419400	102419800
chr10	102420600	102422400
chr10	102422800	102423000
chr10	102429600	102429800
chr10	102431800	102432000
chr10	102432600	102432800
chr10	102433800	102434000
chr10	102434600	102434800
chr10	102435400	102436000
chr10	102436800	102437000
chr10	102437600	102437800
chr10	102440200	102440400
chr10	102440800	102441000
chr10	102445000	102445200
chr10	102449600	102449800
chr10	102450400	102450600
chr10	102451000	102451800
chr10	102452600	102453200
chr10	102453600	102454200
chr10	102454800	102455000
chr10	102456000	102456200
chr10	102461200	102461400
chr10	102461800	102462000
chr10	102463000	102463600
chr10	102464000	102464200
chr10	102468000	102468400
chr10	102469600	102469800
chr10	102479000	102479400
chr10	102490400	102490600
chr10	102493000	102493400
chr10	102494600	102494800
chr10	102502000	102502400
chr10	102502800	102503000
chr10	102503600	102504400
chr10	102504800	102505000
chr10	102509400	102509800
chr10	102512000	102512200
chr10	102534400	102534600
chr10	102540200	102540400
chr10	102547000	102547200
chr10	102579000	102579200
chr10	102583800	102584200
chr10	102596600	102596800
chr10	102599800	102600000
chr10	102604000	102604200
chr10	102612400	102612600
chr10	102613000	102613600
chr10	102614000	102614200
chr10	102615400	102615600
chr10	102620200	102620400
chr10	102633200	102633600
chr10	102634000	102634400
chr10	102635600	102635800
chr10	102639600	102639800
chr10	102642200	102646600
chr10	102647200	102647400
chr10	102649000	102649200
chr10	102652400	102652800
chr10	102660800	102661400
chr10	102669600	102670000
chr10	102671000	102671200
chr10	102672600	102673000
chr10	102674200	102674800
chr10	102676400	102676600
chr10	102678800	102679400
chr10	102706400	102706600
chr10	102710800	102711000
chr10	102713600	102715000
chr10	102718400	102718600
chr10	102729200	102729600
chr10	102738800	102739200
chr10	102743600	102743800
chr10	102744400	102744600
chr10	102753200	102753400
chr10	102760600	102760800
chr10	102763200	102763400
chr10	102765400	102765800
chr10	102767000	102767200
chr10	102769800	102770400
chr10	102770800	102771000
chr10	102771800	102772000
chr10	102772600	102772800
chr10	102773400	102773600
chr10	102774000	102774200
chr10	102776000	102776200
chr10	102776800	102777400
chr10	102779800	102780200
chr10	102781200	102781600
chr10	102783600	102783800
chr10	102786000	102786200
chr10	102796400	102796600
chr10	102801600	102802400
chr10	102803200	102803600
chr10	102812600	102812800
chr10	102814600	102814800
chr10	102815400	102815600
chr10	102816000	102816400
chr10	102819000	102819400
chr10	102834200	102834400
chr10	102835000	102835200
chr10	102837400	102837600
chr10	102838400	102838800
chr10	102854400	102854600
chr10	102856000	102856400
chr10	102863800	102864000
chr10	102869400	102869600
chr10	102891800	102892000
chr10	102900000	102900200
chr10	102910400	102910800
chr10	102917600	102919400
chr10	102919800	102920000
chr10	102927800	102928000
chr10	102935600	102936400
chr10	102948200	102948600
chr10	102959400	102959600
chr10	102963400	102964000
chr10	102987800	102988000
chr10	102989000	102989200
chr10	102994600	102995000
chr10	103040600	103041600
chr10	103046200	103046400
chr10	103054000	103054600
chr10	103063000	103063200
chr10	103069600	103069800
chr10	103070600	103070800
chr10	103082800	103083000
chr10	103125400	103125600
chr10	103126000	103126200
chr10	103130200	103130400
chr10	103133000	103133200
chr10	103181400	103181600
chr10	103192600	103193400
chr10	103194200	103194400
chr10	103197200	103197400
chr10	103199600	103199800
chr10	103202400	103202600
chr10	103224800	103225000
chr10	103226000	103226200
chr10	103229800	103230000
chr10	103238000	103238200
chr10	103238800	103239000
chr10	103240400	103240600
chr10	103241400	103242200
chr10	103244800	103245000
chr10	103251000	103251400
chr10	103255000	103255200
chr10	103277600	103277800
chr10	103284200	103284400
chr10	103351000	103351200
chr10	103353400	103353600
chr10	103367800	103368800
chr10	103394200	103394600
chr10	103395000	103395200
chr10	103396400	103396800
chr10	103397400	103397600
chr10	103416800	103417200
chr10	103423800	103424000
chr10	103434000	103434200
chr10	103451400	103451600
chr10	103452400	103452600
chr10	103458800	103459000
chr10	103471400	103471600
chr10	103476400	103476600
chr10	103479200	103479400
chr10	103482000	103482200
chr10	103485800	103486000
chr10	103490800	103491000
chr10	103504400	103504600
chr10	103507400	103507600
chr10	103527000	103527200
chr10	103542800	103543000
chr10	103551600	103552000
chr10	103554000	103554200
chr10	103555000	103555200
chr10	103559000	103559200
chr10	103564200	103564400
chr10	103565000	103565200
chr10	103574200	103574400
chr10	103578800	103579200
chr10	103580000	103580200
chr10	103584600	103585200
chr10	103585600	103585800
chr10	103586400	103586800
chr10	103592800	103593000
chr10	103598800	103599000
chr10	103599400	103599600
chr10	103605800	103606000
chr10	103607800	103608000
chr10	103612600	103612800
chr10	103616000	103616200
chr10	103616800	103617000
chr10	103618200	103618400
chr10	103618800	103619000
chr10	103619600	103619800
chr10	103620600	103621800
chr10	103622800	103623000
chr10	103623600	103624800
chr10	103625400	103625600
chr10	103627200	103627400
chr10	103628400	103630400
chr10	103632400	103632600
chr10	103639000	103639200
chr10	103645200	103645400
chr10	103660000	103660200
chr10	103660600	103661000
chr10	103661400	103662000
chr10	103666200	103666400
chr10	103667400	103667600
chr10	103668400	103669200
chr10	103678200	103678400
chr10	103686200	103686400
chr10	103692000	103693400
chr10	103695800	103696000
chr10	103696600	103697200
chr10	103713000	103713200
chr10	103726800	103727000
chr10	103736800	103737000
chr10	103748000	103748200
chr10	103757800	103758000
chr10	103759200	103759400
chr10	103762400	103762600
chr10	103763400	103764000
chr10	103765200	103765400
chr10	103766000	103766200
chr10	103772200	103772600
chr10	103781400	103781600
chr10	103800800	103801200
chr10	103804000	103804200
chr10	103846000	103846200
chr10	103850000	103850200
chr10	103859200	103859600
chr10	103882400	103882600
chr10	103884800	103885000
chr10	103888200	103888600
chr10	103890400	103890600
chr10	103908400	103908600
chr10	103911000	103911200
chr10	103916000	103916200
chr10	103917600	103917800
chr10	103918200	103918600
chr10	103921800	103922000
chr10	103929400	103929600
chr10	103933600	103933800
chr10	103965800	103966200
chr10	103966600	103968200
chr10	103969200	103970200
chr10	103970600	103971200
chr10	103980400	103980600
chr10	103983600	103983800
chr10	104003000	104003200
chr10	104028200	104028400
chr10	104045600	104045800
chr10	104049600	104049800
chr10	104110000	104110200
chr10	104113600	104113800
chr10	104121000	104121200
chr10	104121800	104122600
chr10	104127400	104127800
chr10	104145000	104145200
chr10	104171000	104171200
chr10	104209600	104210000
chr10	104213000	104213200
chr10	104218800	104219000
chr10	104230000	104230200
chr10	104232200	104232600
chr10	104233800	104234200
chr10	104245800	104246000
chr10	104247000	104247200
chr10	104247600	104247800
chr10	104252600	104252800
chr10	104253200	104253400
chr10	104254400	104255000
chr10	104255600	104255800
chr10	104256400	104256800
chr10	104260000	104260400
chr10	104260800	104261000
chr10	104262000	104262400
chr10	104268800	104269200
chr10	104274000	104275000
chr10	104279200	104279400
chr10	104285000	104285200
chr10	104291400	104291600
chr10	104293000	104293200
chr10	104297800	104298000
chr10	104303200	104303400
chr10	104303800	104304000
chr10	104305600	104306000
chr10	104306800	104307200
chr10	104307600	104309000
chr10	104310000	104310600
chr10	104311400	104311600
chr10	104322000	104322200
chr10	104322600	104322800
chr10	104324400	104324600
chr10	104325600	104325800
chr10	104327600	104328400
chr10	104328800	104329600
chr10	104332600	104332800
chr10	104333400	104334000
chr10	104337600	104338000
chr10	104338400	104338600
chr10	104339200	104339400
chr10	104340000	104340400
chr10	104345600	104346200
chr10	104347400	104347600
chr10	104349600	104350400
chr10	104351000	104352200
chr10	104353200	104353800
chr10	104387400	104387800
chr10	104406800	104407000
chr10	104417800	104418000
chr10	104441600	104441800
chr10	104456800	104457000
chr10	104469000	104469200
chr10	104473400	104473600
chr10	104483800	104484000
chr10	104502400	104502600
chr10	104515800	104516000
chr10	104522200	104522600
chr10	104578000	104578400
chr10	104580800	104581200
chr10	104584800	104585000
chr10	104587200	104587400
chr10	104591400	104591800
chr10	104601200	104601400
chr10	104612600	104612800
chr10	104614400	104614600
chr10	104638800	104639000
chr10	104642800	104643000
chr10	104651000	104651200
chr10	104766400	104766800
chr10	104782200	104782400
chr10	104785200	104785400
chr10	104809800	104810000
chr10	104824600	104824800
chr10	104909200	104909600
chr10	104925400	104925600
chr10	104935800	104936000
chr10	104980400	104980600
chr10	105063800	105064200
chr10	105808000	105808200
chr10	105838000	105838200
chr10	105858400	105858800
chr10	105950400	105950600
chr10	105952200	105952400
chr10	105975000	105975200
chr10	106625000	106625200
chr10	106711400	106711600
chr10	106746600	106746800
chr10	106795800	106796000
chr10	106799600	106799800
chr10	106815800	106816000
chr10	106819600	106819800
chr10	106830600	106830800
chr10	106837000	106837200
chr10	106843200	106843400
chr10	106931400	106931600
chr10	106936000	106936400
chr10	106942400	106942600
chr10	106958000	106958200
chr10	106959000	106959200
chr10	106960200	106960400
chr10	106992200	106992400
chr10	106996600	106996800
chr10	106997200	106997400
chr10	106997800	106998000
chr10	107013400	107013600
chr10	107022800	107023200
chr10	107025800	107026000
chr10	107028400	107028600
chr10	107029800	107030000
chr10	107030800	107031000
chr10	107031600	107033000
chr10	107056200	107056400
chr10	107060000	107060200
chr10	107083600	107084000
chr10	107141600	107141800
chr10	107164600	107164800
chr10	107232000	107232400
chr10	107415600	107415800
chr10	107553600	107553800
chr10	107616800	107617200
chr10	107654000	107654200
chr10	107657800	107658000
chr10	107686200	107686400
chr10	107687800	107688000
chr10	107689400	107689600
chr10	107692200	107692400
chr10	107728800	107729200
chr10	107801200	107801400
chr10	108204600	108204800
chr10	108250000	108250200
chr10	108251000	108251200
chr10	108315600	108315800
chr10	108359000	108359200
chr10	108362400	108362600
chr10	108363000	108363200
chr10	108388800	108389000
chr10	108409400	108409800
chr10	108410400	108410600
chr10	108411200	108411600
chr10	108421400	108421600
chr10	108427000	108427400
chr10	108429800	108430000
chr10	108436200	108436400
chr10	108466000	108466600
chr10	108470000	108470200
chr10	108500600	108500800
chr10	108515600	108515800
chr10	108544600	108544800
chr10	108582400	108582800
chr10	108584000	108584200
chr10	108631400	108631600
chr10	108710800	108711000
chr10	108711400	108711600
chr10	108784000	108784200
chr10	108850200	108850400
chr10	108852400	108852600
chr10	108877600	108877800
chr10	108894400	108894600
chr10	108911800	108912200
chr10	109025200	109025400
chr10	109036000	109036200
chr10	109046400	109046600
chr10	109253800	109254400
chr10	109720000	109720200
chr10	109757800	109758000
chr10	109774000	109774200
chr10	109812400	109812600
chr10	109847000	109847200
chr10	109852600	109852800
chr10	109866600	109866800
chr10	109884200	109884600
chr10	109892200	109892600
chr10	109893200	109893600
chr10	109895600	109895800
chr10	109898800	109899000
chr10	109903000	109903400
chr10	109910400	109910600
chr10	109912400	109912800
chr10	109915000	109915200
chr10	109920000	109920200
chr10	109923000	109923600
chr10	109929600	109929800
chr10	109934000	109934200
chr10	109935200	109935600
chr10	109939600	109939800
chr10	109945800	109946000
chr10	109956800	109957000
chr10	109969000	109969400
chr10	109982000	109982400
chr10	109996200	109996600
chr10	110005800	110006200
chr10	110006800	110007000
chr10	110007600	110008400
chr10	110008800	110009000
chr10	110010200	110010400
chr10	110013800	110014000
chr10	110023200	110023400
chr10	110058400	110058600
chr10	110060000	110060200
chr10	110066200	110066400
chr10	110068000	110068200
chr10	110069800	110070000
chr10	110070800	110071000
chr10	110072400	110072600
chr10	110074400	110074600
chr10	110077000	110077200
chr10	110078000	110078200
chr10	110081400	110081600
chr10	110082000	110082200
chr10	110084000	110084200
chr10	110086600	110086800
chr10	110110400	110110600
chr10	110137200	110137400
chr10	110138200	110138600
chr10	110141200	110141400
chr10	110148000	110148200
chr10	110149200	110149400
chr10	110150000	110151000
chr10	110151600	110151800
chr10	110153600	110153800
chr10	110157000	110157200
chr10	110163000	110163200
chr10	110170800	110171000
chr10	110175400	110175600
chr10	110176000	110176200
chr10	110182000	110182200
chr10	110188600	110188800
chr10	110192600	110193000
chr10	110200600	110200800
chr10	110203800	110204000
chr10	110206200	110206800
chr10	110207400	110207600
chr10	110208000	110210200
chr10	110210800	110211400
chr10	110212200	110212400
chr10	110214400	110214600
chr10	110216000	110216600
chr10	110217400	110218000
chr10	110220400	110220800
chr10	110221200	110222200
chr10	110224400	110224600
chr10	110225800	110226200
chr10	110226800	110227400
chr10	110241600	110241800
chr10	110258600	110258800
chr10	110268600	110268800
chr10	110269600	110269800
chr10	110273600	110273800
chr10	110275200	110275400
chr10	110279400	110279600
chr10	110304400	110304600
chr10	110305000	110305200
chr10	110306200	110306400
chr10	110311400	110311600
chr10	110349800	110350000
chr10	110353400	110353800
chr10	110354400	110354600
chr10	110355200	110355600
chr10	110356000	110356200
chr10	110356600	110356800
chr10	110367000	110367200
chr10	110376200	110376400
chr10	110378600	110378800
chr10	110388800	110389000
chr10	110389400	110389600
chr10	110398800	110399000
chr10	110408200	110408600
chr10	110410000	110410200
chr10	110410600	110410800
chr10	110413400	110413600
chr10	110414600	110415000
chr10	110416000	110416200
chr10	110417400	110417800
chr10	110420600	110420800
chr10	110423800	110424000
chr10	110426000	110426200
chr10	110427000	110427200
chr10	110437800	110438000
chr10	110441800	110442000
chr10	110447400	110447600
chr10	110458400	110458600
chr10	110460600	110460800
chr10	110483600	110484000
chr10	110488000	110488200
chr10	110492400	110492800
chr10	110494000	110494200
chr10	110496200	110496600
chr10	110497600	110498400
chr10	110499600	110499800
chr10	110501400	110501600
chr10	110503000	110503200
chr10	110504200	110504400
chr10	110509000	110509200
chr10	110512600	110513200
chr10	110522600	110522800
chr10	110536200	110536400
chr10	110547200	110547400
chr10	110557000	110557400
chr10	110562400	110562600
chr10	110563200	110563400
chr10	110566800	110567800
chr10	110568200	110568600
chr10	110600600	110600800
chr10	110609800	110610600
chr10	110612200	110612400
chr10	110615200	110615400
chr10	110616600	110616800
chr10	110617800	110618000
chr10	110641200	110641600
chr10	110643800	110644800
chr10	110646400	110646600
chr10	110647200	110647400
chr10	110647800	110648400
chr10	110651600	110652000
chr10	110662200	110662400
chr10	110665000	110665200
chr10	110672400	110672600
chr10	110679600	110679800
chr10	110681200	110681400
chr10	110718000	110718200
chr10	110723600	110723800
chr10	110739800	110740000
chr10	110746400	110746600
chr10	110751000	110751200
chr10	110764800	110765800
chr10	110766400	110766800
chr10	110774200	110774600
chr10	110781600	110781800
chr10	110783600	110783800
chr10	110786400	110786600
chr10	110788400	110788600
chr10	110791200	110791400
chr10	110802800	110803000
chr10	110804000	110804200
chr10	110819000	110819200
chr10	110822200	110822400
chr10	110834400	110834600
chr10	110835000	110835200
chr10	110838600	110838800
chr10	110839800	110840000
chr10	110841800	110842200
chr10	110843200	110843400
chr10	110845400	110846000
chr10	110850000	110850400
chr10	110851000	110851400
chr10	110852200	110852600
chr10	110853000	110853200
chr10	110857600	110858000
chr10	110858400	110858600
chr10	110859800	110860200
chr10	110860600	110860800
chr10	110862400	110862600
chr10	110864600	110864800
chr10	110865600	110866400
chr10	110867600	110867800
chr10	110869000	110869200
chr10	110871000	110872400
chr10	110872800	110873600
chr10	110874000	110874200
chr10	110876200	110876400
chr10	110877200	110877400
chr10	110884000	110884400
chr10	110886200	110886600
chr10	110893600	110893800
chr10	110914600	110914800
chr10	110918600	110919800
chr10	110920200	110920800
chr10	110924200	110924400
chr10	110929600	110929800
chr10	110977800	110978000
chr10	110984800	110985000
chr10	110993200	110993400
chr10	110995400	110995600
chr10	111015200	111015400
chr10	111017200	111017400
chr10	111030400	111030600
chr10	111076200	111076400
chr10	111076800	111077000
chr10	111078000	111078200
chr10	111086600	111086800
chr10	111109600	111109800
chr10	111114200	111114400
chr10	111116000	111116200
chr10	111127600	111127800
chr10	111128800	111129200
chr10	111146000	111146400
chr10	111150800	111151000
chr10	111176000	111176200
chr10	111207600	111207800
chr10	111298200	111298400
chr10	111360400	111361000
chr10	111384600	111384800
chr10	111598600	111598800
chr10	111650200	111650400
chr10	111756600	111756800
chr10	112012800	112013000
chr10	112115800	112116000
chr10	112137400	112137800
chr10	112140200	112140400
chr10	112141400	112141600
chr10	112183000	112183400
chr10	112183800	112184000
chr10	112199200	112199600
chr10	112203400	112203600
chr10	112308000	112308200
chr10	112315000	112315200
chr10	112335600	112335800
chr10	112365200	112365400
chr10	112369400	112369600
chr10	112375000	112375600
chr10	112376000	112376400
chr10	112380200	112380400
chr10	112383400	112383800
chr10	112389400	112389600
chr10	112401200	112401400
chr10	112409400	112409600
chr10	112412800	112413000
chr10	112446000	112447400
chr10	112449000	112449200
chr10	112451600	112451800
chr10	112456600	112456800
chr10	112461000	112461200
chr10	112472000	112472200
chr10	112516000	112516200
chr10	112525200	112525400
chr10	112532400	112532600
chr10	112565600	112565800
chr10	112605200	112605400
chr10	112663400	112663600
chr10	112674600	112674800
chr10	112675400	112676000
chr10	112677600	112678200
chr10	112678600	112679000
chr10	112687800	112688000
chr10	112689400	112689600
chr10	112721200	112721400
chr10	112743400	112743600
chr10	112744200	112744400
chr10	112755800	112756000
chr10	112773800	112774000
chr10	112815600	112816000
chr10	112819200	112819600
chr10	112836200	112836600
chr10	112843200	112844000
chr10	112852200	112852600
chr10	112857600	112857800
chr10	112875800	112876200
chr10	112881000	112881200
chr10	112908600	112908800
chr10	112927000	112927200
chr10	112945800	112946000
chr10	112950000	112950400
chr10	112950800	112951000
chr10	112951400	112951600
chr10	112952000	112952600
chr10	112963800	112964000
chr10	112981600	112981800
chr10	112986200	112986400
chr10	113007400	113007600
chr10	113008000	113008200
chr10	113027600	113027800
chr10	113034200	113034400
chr10	113051000	113051200
chr10	113060800	113061000
chr10	113063400	113063800
chr10	113073800	113074000
chr10	113087400	113087600
chr10	113092000	113092200
chr10	113094000	113094600
chr10	113097000	113097400
chr10	113099600	113100000
chr10	113108600	113108800
chr10	113120600	113120800
chr10	113126600	113127000
chr10	113131600	113132000
chr10	113133600	113133800
chr10	113138400	113138600
chr10	113151200	113151800
chr10	113153600	113154000
chr10	113170200	113170400
chr10	113179200	113179600
chr10	113180600	113180800
chr10	113221800	113222000
chr10	113226400	113226600
chr10	113233200	113233400
chr10	113235600	113235800
chr10	113241600	113241800
chr10	113261200	113261400
chr10	113261800	113262000
chr10	113267800	113268400
chr10	113273200	113273800
chr10	113300600	113301000
chr10	113303800	113304000
chr10	113310400	113310600
chr10	113320200	113320400
chr10	113321000	113321400
chr10	113322800	113323200
chr10	113326200	113326600
chr10	113359800	113360000
chr10	113379200	113379400
chr10	113382000	113382200
chr10	113385200	113385400
chr10	113442400	113442600
chr10	113454600	113454800
chr10	113499000	113499200
chr10	113504000	113504200
chr10	113521200	113521400
chr10	113524200	113524400
chr10	113554200	113554400
chr10	113563600	113563800
chr10	113666000	113666200
chr10	113679200	113679400
chr10	113679800	113680600
chr10	113681000	113681200
chr10	113681800	113682200
chr10	113716600	113716800
chr10	113719000	113719200
chr10	113775800	113776000
chr10	113788800	113789000
chr10	113799600	113800000
chr10	113803000	113803400
chr10	113817200	113817400
chr10	113820000	113820200
chr10	113820600	113820800
chr10	113822200	113822400
chr10	113844000	113844400
chr10	113851600	113851800
chr10	113852400	113853000
chr10	113854000	113855400
chr10	113855800	113856400
chr10	113858600	113859000
chr10	113866000	113866200
chr10	113867000	113867200
chr10	113882200	113882600
chr10	113891000	113891200
chr10	113898200	113898400
chr10	113900200	113900400
chr10	113917800	113918000
chr10	113921600	113921800
chr10	113947400	113948000
chr10	113952000	113952200
chr10	113953600	113954000
chr10	113958800	113959000
chr10	113960600	113960800
chr10	113961600	113961800
chr10	113965200	113965400
chr10	113965800	113966000
chr10	113987800	113988200
chr10	113993800	113994000
chr10	113997600	113997800
chr10	114001000	114001200
chr10	114017800	114018200
chr10	114021200	114021400
chr10	114025400	114025600
chr10	114026400	114026800
chr10	114031200	114031400
chr10	114043200	114043800
chr10	114045200	114045400
chr10	114058000	114058200
chr10	114060200	114060800
chr10	114061800	114062000
chr10	114070800	114071000
chr10	114073800	114074200
chr10	114084200	114084600
chr10	114096000	114096200
chr10	114100400	114100600
chr10	114101000	114101200
chr10	114103400	114103600
chr10	114108800	114109000
chr10	114131200	114131400
chr10	114133600	114133800
chr10	114172200	114172400
chr10	114172800	114173000
chr10	114174200	114175000
chr10	114239200	114239800
chr10	114245200	114245400
chr10	114255000	114255200
chr10	114258400	114258600
chr10	114266600	114266800
chr10	114294600	114295000
chr10	114304000	114304200
chr10	114304600	114304800
chr10	114327000	114327200
chr10	114334400	114334600
chr10	114337600	114337800
chr10	114392400	114392800
chr10	114404400	114404600
chr10	114413400	114413800
chr10	114432800	114433000
chr10	114442200	114442600
chr10	114459000	114459200
chr10	114471400	114471600
chr10	114492800	114493000
chr10	114495400	114495800
chr10	114496800	114497200
chr10	114498800	114500200
chr10	114513400	114513600
chr10	114524000	114524200
chr10	114526200	114527000
chr10	114538400	114538800
chr10	114541200	114541600
chr10	114543600	114543800
chr10	114544400	114544600
chr10	114547600	114547800
chr10	114600200	114600400
chr10	114604000	114604400
chr10	114611800	114612000
chr10	114624000	114624200
chr10	114632000	114632200
chr10	114633400	114633600
chr10	114634600	114634800
chr10	114638800	114639000
chr10	114639400	114639600
chr10	114647600	114647800
chr10	114648400	114648800
chr10	114655800	114656000
chr10	114661600	114662000
chr10	114663200	114663400
chr10	114685600	114685800
chr10	114687400	114687600
chr10	114694200	114694400
chr10	114694800	114695000
chr10	114709000	114709200
chr10	114721000	114721200
chr10	114748400	114748600
chr10	114749000	114749200
chr10	114749600	114749800
chr10	114754400	114754800
chr10	114786400	114786800
chr10	114788000	114788200
chr10	114801400	114801600
chr10	114809000	114809200
chr10	114812000	114812200
chr10	114814400	114814600
chr10	114821600	114823000
chr10	114852200	114852400
chr10	114874800	114875000
chr10	114877200	114877400
chr10	114879600	114880000
chr10	114880400	114881000
chr10	114912200	114912400
chr10	114925800	114926400
chr10	114934200	114934400
chr10	114938000	114938600
chr10	114943000	114943200
chr10	114962600	114962800
chr10	114970600	114970800
chr10	115007000	115007400
chr10	115025600	115025800
chr10	115030400	115030800
chr10	115040000	115040200
chr10	115092400	115092600
chr10	115093000	115094000
chr10	115167800	115168200
chr10	115289200	115289400
chr10	115355200	115355400
chr10	115417800	115418000
chr10	115571000	115571200
chr10	116044000	116044200
chr10	116084200	116084400
chr10	116209200	116209400
chr10	116255000	116255200
chr10	116270800	116271000
chr10	116272200	116272400
chr10	116288000	116288200
chr10	116316800	116317000
chr10	116437400	116437600
chr10	116444600	116444800
chr10	116450800	116451200
chr10	116451800	116452000
chr10	116457600	116457800
chr10	116465600	116465800
chr10	116470200	116470400
chr10	116473000	116473200
chr10	116490200	116490400
chr10	116598400	116598600
chr10	116609200	116609400
chr10	116609800	116610000
chr10	116655000	116655200
chr10	116670200	116670400
chr10	116682400	116682600
chr10	116724000	116724200
chr10	116742000	116742200
chr10	116742600	116742800
chr10	116743200	116743400
chr10	116756400	116756600
chr10	116765600	116765800
chr10	116787400	116787600
chr10	116788000	116788200
chr10	116797000	116797200
chr10	116828200	116828400
chr10	116848200	116848400
chr10	116849400	116849600
chr10	116893000	116893200
chr10	116915400	116915600
chr10	116947200	116947400
chr10	116948000	116948200
chr10	116952800	116953000
chr10	116974800	116975000
chr10	117000800	117001000
chr10	117004400	117005800
chr10	117006600	117006800
chr10	117007200	117007400
chr10	117055400	117055600
chr10	117071400	117071600
chr10	117107200	117107600
chr10	117131400	117131600
chr10	117134400	117134600
chr10	117137200	117137400
chr10	117163200	117163400
chr10	117165800	117166000
chr10	117168200	117168400
chr10	117175000	117175200
chr10	117176000	117176200
chr10	117186000	117186200
chr10	117216800	117217000
chr10	117217400	117217800
chr10	117218800	117219000
chr10	117226800	117227000
chr10	117237400	117237600
chr10	117239800	117240400
chr10	117241000	117241400
chr10	117241800	117242000
chr10	117248800	117249200
chr10	117249600	117249800
chr10	117263000	117263200
chr10	117266600	117266800
chr10	117272400	117273000
chr10	117274800	117275400
chr10	117322400	117322600
chr10	117334200	117334400
chr10	117339600	117340000
chr10	117342400	117342600
chr10	117351000	117351200
chr10	117353800	117354000
chr10	117355200	117355400
chr10	117360200	117360400
chr10	117364200	117364800
chr10	117371200	117371600
chr10	117372000	117372200
chr10	117373200	117373400
chr10	117373800	117375600
chr10	117376200	117376800
chr10	117398200	117398400
chr10	117408400	117409400
chr10	117410600	117410800
chr10	117411600	117411800
chr10	117412200	117412400
chr10	117417400	117417600
chr10	117420000	117420200
chr10	117425000	117425200
chr10	117426000	117426200
chr10	117427600	117427800
chr10	117428400	117429000
chr10	117429800	117430000
chr10	117431200	117431600
chr10	117433000	117433200
chr10	117439400	117439600
chr10	117441800	117442000
chr10	117443000	117443200
chr10	117449600	117449800
chr10	117454600	117454800
chr10	117456600	117456800
chr10	117457600	117457800
chr10	117461800	117462000
chr10	117462400	117462600
chr10	117478400	117478600
chr10	117496600	117497000
chr10	117537600	117537800
chr10	117542600	117542800
chr10	117543400	117543600
chr10	117547800	117548000
chr10	117762800	117763000
chr10	117831000	117831200
chr10	117921600	117921800
chr10	117968600	117968800
chr10	118002600	118002800
chr10	118035800	118036000
chr10	118046200	118047000
chr10	118241400	118241600
chr10	118259400	118259600
chr10	118330400	118331000
chr10	118332400	118332600
chr10	118340600	118340800
chr10	118342200	118342400
chr10	118423800	118424000
chr10	118459600	118460000
chr10	118482800	118483200
chr10	118483600	118483800
chr10	118501600	118502000
chr10	118504600	118504800
chr10	118511800	118512000
chr10	118531600	118531800
chr10	118541000	118541200
chr10	118544200	118544400
chr10	118551800	118552000
chr10	118568400	118568600
chr10	118590400	118590600
chr10	118594400	118594800
chr10	118605400	118605600
chr10	118621600	118621800
chr10	118658200	118658400
chr10	118662400	118662600
chr10	118669200	118669800
chr10	118671200	118671600
chr10	118673000	118673600
chr10	118680200	118680600
chr10	118695800	118696400
chr10	118698600	118698800
chr10	118710600	118710800
chr10	118713400	118713600
chr10	118721200	118721400
chr10	118722800	118723000
chr10	118729800	118730000
chr10	118731200	118731400
chr10	118732400	118732600
chr10	118735400	118735600
chr10	118737800	118738200
chr10	118740000	118740200
chr10	118746400	118746600
chr10	118754200	118755200
chr10	118768600	118768800
chr10	118769400	118769600
chr10	118770800	118771000
chr10	118792600	118792800
chr10	118793600	118793800
chr10	118795400	118795600
chr10	118801000	118801200
chr10	118822400	118822600
chr10	118827200	118827400
chr10	118832200	118832400
chr10	118850600	118850800
chr10	118851200	118851400
chr10	118870600	118871200
chr10	118873400	118873800
chr10	118882800	118883200
chr10	118896200	118896400
chr10	118959200	118959400
chr10	119007000	119007200
chr10	119020600	119021000
chr10	119029400	119031000
chr10	119032000	119032200
chr10	119077000	119077200
chr10	119080000	119081000
chr10	119085000	119085600
chr10	119087600	119088000
chr10	119090400	119090600
chr10	119091000	119091400
chr10	119092200	119092800
chr10	119101000	119101200
chr10	119104000	119104600
chr10	119107800	119108000
chr10	119112000	119112200
chr10	119114000	119114600
chr10	119120400	119120600
chr10	119130800	119131000
chr10	119132000	119132200
chr10	119134000	119134400
chr10	119135200	119135800
chr10	119139600	119139800
chr10	119149800	119150000
chr10	119161800	119162000
chr10	119162400	119162800
chr10	119165200	119165800
chr10	119166600	119166800
chr10	119168800	119169000
chr10	119174200	119174400
chr10	119175200	119175600
chr10	119178600	119179000
chr10	119181400	119181600
chr10	119185600	119185800
chr10	119190000	119190200
chr10	119191400	119191600
chr10	119198000	119198200
chr10	119199600	119199800
chr10	119206200	119207000
chr10	119207400	119208200
chr10	119209200	119209800
chr10	119212000	119212400
chr10	119216200	119216400
chr10	119232400	119232800
chr10	119250800	119251000
chr10	119251400	119251600
chr10	119252000	119252200
chr10	119260600	119260800
chr10	119269000	119269200
chr10	119271000	119272000
chr10	119284000	119284200
chr10	119289200	119289400
chr10	119293000	119293200
chr10	119294800	119295000
chr10	119299600	119299800
chr10	119301400	119301600
chr10	119306200	119307000
chr10	119309600	119309800
chr10	119313800	119314200
chr10	119315600	119315800
chr10	119321200	119321400
chr10	119360400	119360600
chr10	119369600	119369800
chr10	119370400	119370600
chr10	119395200	119395600
chr10	119401800	119402000
chr10	119404000	119404200
chr10	119405200	119405400
chr10	119407400	119407600
chr10	119417000	119417200
chr10	119418400	119418600
chr10	119425800	119426000
chr10	119431400	119431600
chr10	119442600	119442800
chr10	119443400	119443600
chr10	119445400	119445600
chr10	119466800	119467000
chr10	119478200	119478400
chr10	119483000	119483400
chr10	119489600	119490000
chr10	119495600	119495800
chr10	119502400	119502600
chr10	119510000	119510400
chr10	119515600	119515800
chr10	119516600	119516800
chr10	119517600	119518000
chr10	119520400	119520600
chr10	119527400	119527600
chr10	119532800	119533200
chr10	119538400	119539800
chr10	119541600	119542800
chr10	119543400	119543600
chr10	119547800	119548000
chr10	119553800	119554000
chr10	119555200	119555400
chr10	119559000	119559400
chr10	119575600	119575800
chr10	119596000	119596200
chr10	119596600	119597400
chr10	119602600	119602800
chr10	119608400	119608600
chr10	119617000	119617200
chr10	119618400	119618600
chr10	119625600	119625800
chr10	119642600	119642800
chr10	119651000	119651400
chr10	119651800	119652000
chr10	119652600	119652800
chr10	119653200	119653400
chr10	119655800	119656000
chr10	119656800	119657000
chr10	119657800	119658600
chr10	119664000	119664600
chr10	119667800	119668000
chr10	119673200	119673600
chr10	119680200	119680400
chr10	119682000	119682400
chr10	119686600	119686800
chr10	119691800	119692000
chr10	119693400	119693600
chr10	119700400	119700600
chr10	119704000	119704200
chr10	119704600	119704800
chr10	119709000	119709200
chr10	119722800	119723000
chr10	119725000	119725200
chr10	119725800	119726600
chr10	119737200	119737400
chr10	119738000	119738200
chr10	119750800	119751000
chr10	119770000	119770200
chr10	119784800	119785000
chr10	119786200	119786400
chr10	119794200	119794400
chr10	119808000	119808200
chr10	119814400	119814600
chr10	119818400	119819200
chr10	119834200	119834400
chr10	119850800	119851000
chr10	119859400	119859600
chr10	119872200	119872400
chr10	119872800	119873600
chr10	119888600	119889600
chr10	119892400	119892600
chr10	119896000	119896600
chr10	119920000	119920200
chr10	119973400	119973600
chr10	120131200	120131400
chr10	120133000	120133200
chr10	120145200	120145600
chr10	120214600	120214800
chr10	120222000	120222200
chr10	120423400	120423600
chr10	120431200	120431400
chr10	120433200	120433400
chr10	120444000	120444200
chr10	120455800	120456000
chr10	120456600	120458200
chr10	120459200	120459600
chr10	120460400	120460600
chr10	120461000	120461200
chr10	120464600	120465000
chr10	120473600	120473800
chr10	120482800	120483000
chr10	120483800	120484000
chr10	120488800	120489200
chr10	120492400	120492600
chr10	120494000	120494200
chr10	120508400	120508800
chr10	120514200	120514400
chr10	120519400	120519600
chr10	120573400	120573600
chr10	120583600	120583800
chr10	120601000	120601600
chr10	120641800	120642000
chr10	120643400	120643600
chr10	120657400	120657600
chr10	120684400	120684600
chr10	120700400	120700800
chr10	120710200	120710400
chr10	120713800	120714000
chr10	120715200	120715600
chr10	120719400	120719600
chr10	120746000	120746400
chr10	120750200	120750400
chr10	120755800	120756000
chr10	120760400	120760600
chr10	120765400	120765600
chr10	120784000	120784200
chr10	120789800	120790000
chr10	120791400	120791600
chr10	120799000	120799200
chr10	120804000	120804400
chr10	120827600	120827800
chr10	120851200	120851600
chr10	120883200	120883400
chr10	120898600	120898800
chr10	120943000	120943200
chr10	120949000	120949200
chr10	120979600	120980000
chr10	121069200	121069400
chr10	121069800	121070600
chr10	121158200	121158400
chr10	121260400	121260600
chr10	121426400	121426600
chr10	121438400	121438600
chr10	121462400	121462600
chr10	121598400	121598600
chr10	121608800	121609000
chr10	121684200	121684400
chr10	121697000	121697200
chr10	121709800	121710000
chr10	121736800	121737000
chr10	121738000	121738200
chr10	121753800	121754000
chr10	121851800	121852000
chr10	121879200	121879600
chr10	121887200	121887400
chr10	121900600	121900800
chr10	121921600	121921800
chr10	121927400	121928600
chr10	121936000	121936200
chr10	121942800	121943000
chr10	121974800	121975400
chr10	121987800	121988000
chr10	122051800	122052000
chr10	122054200	122054400
chr10	122063400	122063600
chr10	122078800	122079400
chr10	122089400	122089600
chr10	122103200	122103400
chr10	122112800	122113000
chr10	122113400	122114000
chr10	122116400	122116800
chr10	122127400	122127600
chr10	122139600	122140000
chr10	122141200	122141400
chr10	122142800	122143000
chr10	122147400	122147600
chr10	122159400	122159600
chr10	122163000	122163200
chr10	122173400	122173600
chr10	122176600	122176800
chr10	122202800	122203000
chr10	122204800	122205000
chr10	122207600	122207800
chr10	122225400	122225800
chr10	122268200	122268400
chr10	122274600	122275000
chr10	122298800	122299000
chr10	122348600	122348800
chr10	122374400	122374800
chr10	122375200	122375600
chr10	122407800	122408000
chr10	122417200	122417400
chr10	122422400	122422600
chr10	122447000	122447400
chr10	122461400	122461800
chr10	122469000	122469600
chr10	122474600	122474800
chr10	122485600	122486000
chr10	122491400	122491600
chr10	122516000	122516200
chr10	122541600	122541800
chr10	122551000	122551200
chr10	122551600	122551800
chr10	122565800	122566000
chr10	122567200	122567400
chr10	122648800	122649000
chr10	122704000	122704200
chr10	122725800	122726000
chr10	122730400	122730600
chr10	122786400	122786600
chr10	122840400	122840600
chr10	122848200	122848400
chr10	122857000	122857200
chr10	122861800	122862000
chr10	122867200	122867600
chr10	122877200	122877800
chr10	122878200	122878600
chr10	122879000	122879200
chr10	122879600	122879800
chr10	122883000	122883200
chr10	122884400	122884600
chr10	122894400	122894600
chr10	122912000	122912200
chr10	122931200	122931800
chr10	122940000	122940200
chr10	122954200	122954400
chr10	122980400	122980800
chr10	122981200	122981400
chr10	122985200	122985400
chr10	122999600	122999800
chr10	123001600	123001800
chr10	123007800	123008000
chr10	123008400	123009000
chr10	123009600	123009800
chr10	123043400	123043600
chr10	123133000	123133200
chr10	123135200	123136400
chr10	123137000	123137200
chr10	123137600	123137800
chr10	123139600	123140400
chr10	123145000	123145200
chr10	123148000	123148800
chr10	123149800	123150200
chr10	123150800	123151200
chr10	123154000	123155200
chr10	123157400	123157600
chr10	123160800	123161000
chr10	123165600	123165800
chr10	123236200	123236400
chr10	123241400	123241600
chr10	123402600	123403000
chr10	123427400	123427800
chr10	123462800	123463000
chr10	123464600	123464800
chr10	123475600	123475800
chr10	123479800	123480200
chr10	123485600	123485800
chr10	123527200	123527400
chr10	123537400	123537600
chr10	123559400	123559600
chr10	123573200	123573400
chr10	123582200	123582400
chr10	123615000	123615200
chr10	123909400	123909600
chr10	123913600	123913800
chr10	123945600	123945800
chr10	123963800	123964000
chr10	123967800	123968000
chr10	123974400	123974600
chr10	123994600	123995000
chr10	123995600	123996200
chr10	123997600	123998200
chr10	124000800	124001000
chr10	124011000	124011200
chr10	124025800	124026000
chr10	124033400	124033600
chr10	124036000	124036200
chr10	124038000	124038200
chr10	124040400	124040600
chr10	124043200	124043400
chr10	124063800	124064000
chr10	124064800	124065000
chr10	124066400	124066600
chr10	124067400	124067600
chr10	124069400	124069600
chr10	124074600	124074800
chr10	124080000	124080200
chr10	124091800	124093800
chr10	124094600	124094800
chr10	124095800	124096000
chr10	124099800	124100000
chr10	124100800	124101000
chr10	124106600	124106800
chr10	124109400	124109600
chr10	124118000	124118200
chr10	124120200	124120400
chr10	124124200	124124600
chr10	124126200	124126400
chr10	124143200	124143400
chr10	124145200	124145400
chr10	124149800	124150000
chr10	124152200	124152400
chr10	124153000	124153400
chr10	124225600	124226000
chr10	124231200	124231400
chr10	124243800	124244000
chr10	124251800	124252000
chr10	124259200	124259400
chr10	124266400	124266800
chr10	124280000	124280200
chr10	124285600	124286000
chr10	124290200	124291600
chr10	124306800	124307400
chr10	124315600	124315800
chr10	124323200	124323400
chr10	124323800	124324000
chr10	124325600	124325800
chr10	124332600	124332800
chr10	124339800	124340000
chr10	124341200	124341400
chr10	124341800	124342000
chr10	124345000	124345200
chr10	124355000	124355400
chr10	124367000	124367200
chr10	124387600	124387800
chr10	124389200	124389400
chr10	124394000	124394400
chr10	124395000	124395400
chr10	124403600	124403800
chr10	124418400	124419200
chr10	124420400	124421200
chr10	124423800	124424200
chr10	124436200	124436400
chr10	124447800	124448000
chr10	124448800	124449000
chr10	124449600	124450400
chr10	124454000	124454400
chr10	124461600	124462200
chr10	124464600	124464800
chr10	124465600	124465800
chr10	124486600	124487000
chr10	124493600	124493800
chr10	124494200	124494400
chr10	124520800	124521000
chr10	124523400	124524200
chr10	124525000	124525200
chr10	124530200	124530400
chr10	124532200	124532400
chr10	124534600	124534800
chr10	124540000	124540400
chr10	124541200	124541400
chr10	124547600	124548000
chr10	124565800	124566000
chr10	124589200	124589400
chr10	124595600	124595800
chr10	124597800	124598000
chr10	124601400	124601800
chr10	124604400	124604600
chr10	124610400	124610600
chr10	124611800	124612000
chr10	124612600	124613400
chr10	124616000	124616400
chr10	124619400	124620000
chr10	124627200	124627400
chr10	124628000	124628600
chr10	124632000	124632200
chr10	124636600	124636800
chr10	124638400	124638600
chr10	124640800	124641000
chr10	124641400	124641600
chr10	124642000	124642200
chr10	124646600	124646800
chr10	124647800	124648200
chr10	124648800	124649200
chr10	124650400	124650600
chr10	124651000	124651200
chr10	124652800	124653200
chr10	124656600	124657000
chr10	124658000	124658200
chr10	124667600	124668000
chr10	124668600	124668800
chr10	124670000	124670200
chr10	124671000	124671200
chr10	124671600	124671800
chr10	124677400	124677600
chr10	124678200	124678600
chr10	124679000	124679200
chr10	124680600	124681000
chr10	124683800	124684200
chr10	124685400	124685600
chr10	124687000	124687200
chr10	124688800	124689200
chr10	124692200	124692400
chr10	124693000	124694000
chr10	124696600	124697000
chr10	124698600	124698800
chr10	124700400	124700600
chr10	124701600	124701800
chr10	124702400	124702600
chr10	124706000	124706200
chr10	124706600	124706800
chr10	124707600	124707800
chr10	124710000	124710200
chr10	124715600	124715800
chr10	124717200	124717400
chr10	124718000	124718400
chr10	124719200	124719800
chr10	124721600	124722000
chr10	124723000	124723600
chr10	124724400	124724600
chr10	124728600	124728800
chr10	124729200	124729600
chr10	124733200	124733400
chr10	124734600	124735000
chr10	124736800	124737200
chr10	124739200	124739400
chr10	124740800	124741000
chr10	124741400	124741600
chr10	124742200	124742400
chr10	124742800	124743000
chr10	124743400	124743800
chr10	124744200	124744400
chr10	124745600	124746000
chr10	124791800	124792000
chr10	124798400	124798800
chr10	124801600	124801800
chr10	124802400	124802600
chr10	124864400	124864600
chr10	124911200	124912400
chr10	124916600	124917400
chr10	124917800	124918400
chr10	124921200	124921400
chr10	124922000	124922200
chr10	124947000	124947400
chr10	124957600	124957800
chr10	124976400	124976600
chr10	124983600	124983800
chr10	124992600	124992800
chr10	124998200	124998400
chr10	124999000	124999200
chr10	125001000	125001200
chr10	125010400	125010600
chr10	125015400	125015600
chr10	125038800	125039000
chr10	125045800	125046200
chr10	125048200	125048800
chr10	125049600	125049800
chr10	125056400	125056600
chr10	125057200	125057800
chr10	125061200	125061400
chr10	125062000	125062200
chr10	125064800	125065000
chr10	125102200	125102600
chr10	125114200	125114400
chr10	125115200	125115400
chr10	125115800	125116400
chr10	125121000	125121200
chr10	125124000	125124200
chr10	125125000	125125200
chr10	125132400	125132600
chr10	125142000	125142400
chr10	125142800	125143000
chr10	125145400	125145600
chr10	125146800	125147000
chr10	125148200	125148400
chr10	125149400	125149600
chr10	125151800	125152000
chr10	125153200	125153400
chr10	125154600	125154800
chr10	125155800	125156600
chr10	125157200	125157800
chr10	125158800	125159000
chr10	125159400	125160000
chr10	125160400	125160600
chr10	125161000	125161600
chr10	125172000	125172200
chr10	125201200	125201400
chr10	125218400	125218600
chr10	125285000	125285200
chr10	125304000	125304200
chr10	125370600	125370800
chr10	125518800	125519200
chr10	125522200	125522400
chr10	125573600	125573800
chr10	125605200	125605600
chr10	125629800	125630000
chr10	125662200	125662800
chr10	125695000	125695200
chr10	125718800	125719800
chr10	125784200	125784400
chr10	125792400	125792600
chr10	125798600	125798800
chr10	125799600	125799800
chr10	125815400	125816200
chr10	125816600	125816800
chr10	125817600	125817800
chr10	125822000	125822200
chr10	125823000	125823600
chr10	125824000	125824200
chr10	125824800	125825000
chr10	125828400	125828800
chr10	125895800	125896000
chr10	125896400	125896600
chr10	125899400	125899600
chr10	125903200	125903400
chr10	125905600	125905800
chr10	125912200	125912400
chr10	125913200	125913600
chr10	125921400	125921600
chr10	125934400	125934600
chr10	125936400	125936600
chr10	125973400	125973600
chr10	125977800	125978000
chr10	125982400	125982600
chr10	126012000	126012400
chr10	126013600	126014000
chr10	126041800	126042200
chr10	126049800	126050200
chr10	126062600	126062800
chr10	126092600	126092800
chr10	126101800	126102000
chr10	126104800	126105000
chr10	126110600	126110800
chr10	126125000	126125400
chr10	126136200	126136400
chr10	126146800	126147000
chr10	126179800	126180000
chr10	126199400	126199600
chr10	126205600	126205800
chr10	126387200	126387400
chr10	126403400	126403600
chr10	126469400	126469600
chr10	126504200	126504400
chr10	126598200	126598400
chr10	126638600	126638800
chr10	126639200	126639400
chr10	126749200	126749400
chr10	126903800	126904000
chr10	126905400	126906000
chr10	126961400	126961600
chr10	126977400	126977600
chr10	126998000	126998200
chr10	127009400	127009600
chr10	127012800	127013000
chr10	127037000	127037200
chr10	127117200	127117400
chr10	127118000	127118200
chr10	127120200	127120400
chr10	127125400	127125600
chr10	127136000	127136200
chr10	127142200	127142400
chr10	127148400	127149200
chr10	127243600	127243800
chr10	127253800	127254600
chr10	127293600	127294000
chr10	127374200	127374400
chr10	127534000	127534800
chr10	127564000	127564200
chr10	127649800	127650000
chr10	127676600	127676800
chr10	127694600	127695000
chr10	127737200	127737800
chr10	127755800	127756000
chr10	127777000	127777200
chr10	127790200	127790600
chr10	127797400	127797600
chr10	127798200	127798400
chr10	127854000	127854200
chr10	127855200	127855400
chr10	127873000	127873200
chr10	127877200	127877400
chr10	127878600	127878800
chr10	127880600	127880800
chr10	127882800	127883200
chr10	127889600	127890000
chr10	127900000	127900200
chr10	127904000	127904200
chr10	127907000	127907200
chr10	127918600	127919000
chr10	127920400	127920600
chr10	127921800	127922000
chr10	127926600	127926800
chr10	127945400	127945600
chr10	127973800	127974000
chr10	127976400	127976600
chr10	127977600	127978000
chr10	127979200	127979400
chr10	127989400	127989600
chr10	127990200	127990800
chr10	127991200	127991400
chr10	128011400	128011600
chr10	128018400	128018600
chr10	128035600	128035800
chr10	128042400	128042600
chr10	128047400	128047600
chr10	128048000	128048600
chr10	128049800	128050000
chr10	128050800	128051000
chr10	128051600	128051800
chr10	128054200	128054400
chr10	128059800	128060000
chr10	128063000	128065000
chr10	128066800	128067200
chr10	128069400	128069600
chr10	128074000	128074200
chr10	128078600	128078800
chr10	128088400	128088600
chr10	128095600	128096200
chr10	128103200	128103800
chr10	128123000	128123200
chr10	128124600	128124800
chr10	128125200	128125400
chr10	128126400	128126600
chr10	128127000	128127200
chr10	128147200	128147400
chr10	128150000	128150200
chr10	128161000	128161400
chr10	128178400	128178600
chr10	128181000	128181200
chr10	128187400	128187800
chr10	128192000	128192200
chr10	128210400	128211000
chr10	128212000	128212200
chr10	128264000	128264200
chr10	128275000	128275800
chr10	128324200	128324400
chr10	128464400	128464600
chr10	128542800	128543000
chr10	128571800	128572000
chr10	128599600	128599800
chr10	128629400	128629600
chr10	128740000	128740200
chr10	128781800	128782000
chr10	129031600	129031800
chr10	129034000	129034200
chr10	129035400	129035600
chr10	129036600	129036800
chr10	129057400	129057600
chr10	129058000	129058200
chr10	129090600	129090800
chr10	129114600	129115000
chr10	129141000	129141200
chr10	129211000	129211200
chr10	129333800	129334000
chr10	129366000	129366200
chr10	129372200	129372600
chr10	129426600	129427000
chr10	129467000	129467200
chr10	129467600	129467800
chr10	129473400	129473600
chr10	129517800	129518000
chr10	129533000	129533200
chr10	129606000	129606400
chr10	129695800	129696000
chr10	129784400	129784600
chr10	129796800	129797000
chr10	129871000	129871600
chr10	129878000	129878200
chr10	129882800	129883000
chr10	129883800	129884000
chr10	129889200	129889400
chr10	129950000	129950200
chr10	129963800	129964600
chr10	129969000	129969200
chr10	129971800	129972000
chr10	130061000	130061200
chr10	130109200	130109400
chr10	130109800	130110000
chr10	130110400	130111800
chr10	130124800	130125000
chr10	130127800	130128000
chr10	130136200	130137000
chr10	130137400	130137600
chr10	130138600	130138800
chr10	130141600	130142200
chr10	130143000	130143200
chr10	130157400	130157600
chr10	130160800	130161000
chr10	130171200	130171400
chr10	130179600	130180000
chr10	130180600	130180800
chr10	130190200	130190800
chr10	130300800	130301800
chr10	130341400	130341600
chr10	130378800	130379000
chr10	130630200	130630400
chr10	130631600	130631800
chr10	130635000	130635200
chr10	130636400	130636800
chr10	130639000	130639200
chr10	130691800	130692000
chr10	130715800	130716000
chr10	130799600	130799800
chr10	131002400	131002600
chr10	131042200	131042600
chr10	131081400	131081600
chr10	131084400	131084600
chr10	131085200	131085400
chr10	131088600	131088800
chr10	131094800	131095000
chr10	131312000	131312800
chr10	131315400	131315600
chr10	131693400	131693600
chr10	131743400	131743600
chr10	131840200	131840400
chr10	131842000	131842200
chr10	131862600	131862800
chr10	131875000	131875200
chr10	131885400	131885600
chr10	131891200	131891400
chr10	131892200	131892400
chr10	131892800	131893000
chr10	131896600	131896800
chr10	131897600	131897800
chr10	131898200	131898400
chr10	131899800	131900000
chr10	131900400	131901000
chr10	131901400	131901800
chr10	131902400	131902600
chr10	131903800	131904000
chr10	131904800	131905000
chr10	131908000	131908200
chr10	131909600	131909800
chr10	131910800	131911200
chr10	131913800	131914000
chr10	131914600	131914800
chr10	131915200	131915800
chr10	131916600	131917400
chr10	131917800	131918000
chr10	131918400	131919000
chr10	131920200	131920400
chr10	131921400	131921600
chr10	131925200	131925400
chr10	131933400	131933600
chr10	131943600	131943800
chr10	131962600	131962800
chr10	131965200	131965400
chr10	131972600	131973000
chr10	131979800	131980200
chr10	131980800	131981000
chr10	131982000	131982800
chr10	131992800	131993200
chr10	131998800	131999400
chr10	132000600	132000800
chr10	132001600	132001800
chr10	132005200	132005400
chr10	132023200	132023400
chr10	132047200	132047400
chr10	132142600	132142800
chr10	132158600	132158800
chr10	132163600	132163800
chr10	132164800	132165000
chr10	132185600	132186000
chr10	132186800	132187000
chr10	132194400	132194600
chr10	132223200	132223400
chr10	132223800	132224000
chr10	132230400	132230600
chr10	132232600	132232800
chr10	132249000	132249200
chr10	132255000	132255200
chr10	132257400	132257600
chr10	132280000	132280400
chr10	132280800	132281000
chr10	132297600	132297800
chr10	132300600	132300800
chr10	132307000	132307400
chr10	132308000	132309000
chr10	132311400	132311800
chr10	132320200	132320400
chr10	132322800	132323000
chr10	132326000	132327200
chr10	132328200	132328400
chr10	132328800	132329200
chr10	132330000	132330600
chr10	132331600	132332600
chr10	132335200	132335800
chr10	132336200	132336600
chr10	132352600	132353000
chr10	132354800	132355000
chr10	132360800	132361000
chr10	132364400	132364600
chr10	132372000	132372200
chr10	132376000	132376200
chr10	132388000	132388200
chr10	132396000	132396200
chr10	132396600	132397200
chr10	132398000	132398200
chr10	132400800	132401000
chr10	132408000	132408200
chr10	132408600	132408800
chr10	132413000	132413200
chr10	132417800	132418400
chr10	132420600	132420800
chr10	132421200	132421800
chr10	132422400	132422600
chr10	132423000	132423200
chr10	132429400	132429600
chr10	132430000	132430200
chr10	132434400	132434800
chr10	132443600	132444400
chr10	132446800	132447000
chr10	132447400	132448000
chr10	132448600	132449200
chr10	132452400	132452600
chr10	132453200	132453400
chr10	132458600	132459000
chr10	132497400	132497600
chr10	132505600	132505800
chr10	132511400	132511600
chr10	132514800	132515000
chr10	132517400	132517600
chr10	132518600	132518800
chr10	132537400	132537800
chr10	132539600	132540200
chr10	132544600	132545000
chr10	132546800	132547200
chr10	132547600	132548000
chr10	132548400	132548800
chr10	132551200	132551800
chr10	132555400	132556000
chr10	132560200	132560400
chr10	132571200	132572200
chr10	132575400	132575600
chr10	132586400	132586600
chr10	132588600	132588800
chr10	132593600	132594600
chr10	132612000	132612200
chr10	132616400	132616600
chr10	132627800	132628400
chr10	132631400	132631600
chr10	132634200	132634600
chr10	132638000	132638200
chr10	132654800	132655000
chr10	132666000	132666200
chr10	132671400	132671600
chr10	132684400	132685400
chr10	132802800	132803000
chr10	132848400	132848600
chr10	132858400	132858600
chr10	132860600	132860800
chr10	132888600	132888800
chr10	132904400	132904600
chr10	132930200	132931000
chr10	132931400	132931600
chr10	132938800	132939000
chr10	132940400	132940600
chr10	132953600	132953800
chr10	132962400	132962600
chr10	132964800	132965000
chr10	132987800	132988000
chr10	133009200	133009400
chr10	133010200	133010800
chr10	133012600	133013000
chr10	133013400	133013800
chr10	133039200	133039400
chr10	133087800	133088000
chr10	133101000	133101400
chr10	133124800	133125000
chr10	133127800	133128000
chr10	133134800	133135000
chr10	133143200	133143600
chr10	133144000	133144200
chr10	133159000	133159200
chr10	133160000	133160600
chr10	133174200	133174600
chr10	133200200	133200400
chr10	133225200	133225400
chr10	133226600	133226800
chr10	133230600	133230800
chr10	133235400	133235600
chr10	133236000	133237200
chr10	133237600	133238000
chr10	133240800	133241000
chr10	133245800	133246200
chr10	133247000	133247200
chr10	133248000	133248400
chr10	133249400	133249600
chr10	133250200	133250400
chr10	133252200	133252400
chr10	133253400	133253800
chr10	133254400	133254600
chr10	133257600	133258600
chr10	133259000	133259600
chr10	133261400	133262400
chr10	133263400	133263800
chr10	133264600	133265400
chr10	133267400	133267600
chr10	133268000	133268200
chr10	133275000	133275200
chr10	133275600	133276200
chr10	133276800	133277000
chr10	133277600	133277800
chr10	133278200	133279200
chr10	133279800	133280200
chr10	133280800	133281000
chr10	133293200	133293600
chr10	133294400	133294600
chr10	133304800	133305400
chr10	133305800	133306000
chr10	133306600	133306800
chr10	133307200	133307400
chr10	133307800	133308400
chr10	133308800	133309400
chr10	133313800	133314200
chr10	133316000	133316200
chr10	133318800	133319000
chr10	133324400	133324800
chr10	133329800	133330200
chr10	133335000	133336000
chr10	133336800	133337000
chr10	133347200	133347400
chr10	133350600	133350800
chr10	133351200	133352200
chr10	133353200	133353600
chr10	133357400	133358200
chr10	133359800	133360600
chr10	133373400	133373600
chr10	133378400	133379800
chr10	133381200	133381400
chr10	133388200	133388400
chr10	133389200	133389400
chr10	133390200	133390400
chr10	133394000	133394400
chr10	133395400	133395600
chr10	133396800	133397000
chr10	133414000	133414200
chr10	133421600	133421800
chr10	133423400	133423800
chr10	133424200	133424600
chr10	133437800	133438200
chr10	133439000	133439200
chr10	133441200	133441600
chr10	133442400	133442800
chr10	133453800	133454000
chr10	133475400	133475600
chr10	133497400	133497800
chr10	133520200	133520400
chr10	133529200	133529400
chr10	133569000	133569200
chr10	133600000	133600200
chr11	201600	201800
chr11	202200	202400
chr11	206600	206800
chr11	207200	208200
chr11	208600	208800
chr11	209600	209800
chr11	215800	216000
chr11	220600	221000
chr11	235800	236000
chr11	236400	237000
chr11	237400	237800
chr11	250800	251000
chr11	257000	257200
chr11	267600	268400
chr11	268800	269000
chr11	269400	269600
chr11	277600	277800
chr11	280000	280400
chr11	281200	281600
chr11	287800	288400
chr11	289000	289200
chr11	296000	296200
chr11	297800	298200
chr11	300000	300200
chr11	305000	305200
chr11	308000	308600
chr11	309200	309400
chr11	310400	310600
chr11	311200	311400
chr11	314000	314600
chr11	315000	315400
chr11	316400	316600
chr11	317800	318000
chr11	318400	318600
chr11	319200	319600
chr11	320000	320600
chr11	324200	324800
chr11	327000	327600
chr11	328200	328400
chr11	329400	329800
chr11	331000	331200
chr11	334400	334600
chr11	335800	336200
chr11	341600	341800
chr11	350600	351200
chr11	353400	354200
chr11	354600	355000
chr11	355400	355600
chr11	356200	356600
chr11	362000	362200
chr11	364600	364800
chr11	368600	368800
chr11	369400	369600
chr11	393400	393600
chr11	394400	394800
chr11	396600	397600
chr11	399000	399200
chr11	407000	407200
chr11	411600	411800
chr11	414600	415200
chr11	416800	417600
chr11	422400	422600
chr11	440200	440600
chr11	442000	442200
chr11	444600	444800
chr11	446200	446400
chr11	447000	447200
chr11	448200	448400
chr11	450200	451200
chr11	456600	456800
chr11	460400	461000
chr11	466200	466400
chr11	488000	488400
chr11	492800	493000
chr11	494000	494400
chr11	495200	495400
chr11	498000	498200
chr11	502400	503000
chr11	503400	503600
chr11	504000	505000
chr11	505600	505800
chr11	506200	507600
chr11	517800	518200
chr11	518600	518800
chr11	521000	521200
chr11	531400	531800
chr11	534600	536200
chr11	536800	537600
chr11	544200	544600
chr11	551600	552400
chr11	554200	554400
chr11	555000	555200
chr11	556200	556400
chr11	559800	560000
chr11	560400	561000
chr11	561400	561800
chr11	568000	568800
chr11	574400	574600
chr11	575400	576600
chr11	578600	579000
chr11	581200	581400
chr11	588000	588400
chr11	597200	597400
chr11	605800	606000
chr11	606400	606600
chr11	612200	612400
chr11	612800	613000
chr11	613400	613800
chr11	615200	616200
chr11	624200	624400
chr11	625400	625800
chr11	628600	628800
chr11	637200	637400
chr11	640400	641800
chr11	642600	643000
chr11	653200	653400
chr11	662800	663000
chr11	665800	666200
chr11	691000	691200
chr11	692200	693000
chr11	693600	694200
chr11	695000	696800
chr11	697200	697400
chr11	698000	698200
chr11	702000	702400
chr11	703000	703200
chr11	705800	706000
chr11	706600	707200
chr11	708200	708400
chr11	710400	710600
chr11	720600	721000
chr11	722000	722200
chr11	723400	723600
chr11	724400	724600
chr11	725800	726800
chr11	728000	728400
chr11	741600	741800
chr11	747200	747400
chr11	747800	748800
chr11	749800	750000
chr11	755400	755600
chr11	761600	762000
chr11	762400	762800
chr11	763200	763400
chr11	764000	764200
chr11	764600	764800
chr11	765400	765600
chr11	766200	766400
chr11	766800	767000
chr11	767400	767600
chr11	775000	776000
chr11	776600	777000
chr11	777400	777600
chr11	778000	778600
chr11	783600	783800
chr11	790000	790200
chr11	790800	791000
chr11	793800	794000
chr11	795400	795600
chr11	796200	796400
chr11	797200	797600
chr11	798200	798400
chr11	804400	804600
chr11	805000	805600
chr11	809200	810400
chr11	811000	811200
chr11	811800	812000
chr11	813800	814000
chr11	816400	816600
chr11	819200	819600
chr11	820000	820200
chr11	821200	821600
chr11	822000	822200
chr11	825600	826600
chr11	827000	828000
chr11	829000	829600
chr11	830200	830600
chr11	831000	831200
chr11	832600	833600
chr11	834200	835200
chr11	837800	838000
chr11	838400	838800
chr11	839400	839600
chr11	840000	840200
chr11	842400	842600
chr11	844000	844200
chr11	844800	845000
chr11	846200	846400
chr11	846800	847200
chr11	848400	848600
chr11	851400	851600
chr11	859600	860600
chr11	861400	861600
chr11	862200	862600
chr11	863600	863800
chr11	864600	865400
chr11	866200	866400
chr11	867200	867400
chr11	868000	868200
chr11	869000	869600
chr11	870200	870400
chr11	871600	871800
chr11	873200	873400
chr11	876000	876400
chr11	877600	878000
chr11	892000	892400
chr11	894600	895200
chr11	898000	898800
chr11	908200	908600
chr11	910800	911600
chr11	914800	915400
chr11	919200	919600
chr11	921600	922400
chr11	925800	926000
chr11	928000	928200
chr11	932600	932800
chr11	933200	933400
chr11	937800	938200
chr11	940600	940800
chr11	946200	946400
chr11	962800	963000
chr11	966600	966800
chr11	970400	970600
chr11	976000	976200
chr11	976600	977200
chr11	1002800	1003000
chr11	1012800	1013000
chr11	1042000	1042400
chr11	1049600	1049800
chr11	1051200	1051400
chr11	1053200	1053400
chr11	1088600	1089000
chr11	1113000	1113600
chr11	1114800	1115000
chr11	1154000	1154400
chr11	1202200	1202400
chr11	1203000	1203400
chr11	1227000	1227200
chr11	1239000	1239200
chr11	1256400	1256600
chr11	1260000	1260400
chr11	1262600	1263000
chr11	1264400	1264800
chr11	1267000	1267200
chr11	1278000	1278200
chr11	1293800	1294000
chr11	1296800	1297000
chr11	1298000	1298400
chr11	1299200	1299400
chr11	1303400	1303600
chr11	1304600	1304800
chr11	1307200	1307600
chr11	1309600	1309800
chr11	1311200	1311400
chr11	1323800	1324000
chr11	1330600	1330800
chr11	1335800	1337200
chr11	1351600	1352600
chr11	1356000	1356600
chr11	1358000	1358800
chr11	1383000	1383600
chr11	1389600	1390000
chr11	1398200	1398600
chr11	1401600	1401800
chr11	1412400	1412600
chr11	1436000	1436400
chr11	1437600	1438000
chr11	1446200	1446400
chr11	1453600	1454000
chr11	1458400	1458600
chr11	1459000	1459200
chr11	1503000	1503200
chr11	1505600	1505800
chr11	1512600	1513000
chr11	1515600	1515800
chr11	1520600	1520800
chr11	1521800	1522000
chr11	1537800	1538000
chr11	1546800	1547000
chr11	1548400	1548600
chr11	1549600	1549800
chr11	1564600	1564800
chr11	1566800	1567000
chr11	1568400	1568600
chr11	1572200	1572400
chr11	1574400	1575000
chr11	1589400	1589600
chr11	1595600	1595800
chr11	1606000	1606200
chr11	1619600	1619800
chr11	1629000	1629200
chr11	1640200	1640400
chr11	1652800	1653000
chr11	1654800	1655000
chr11	1670600	1670800
chr11	1693400	1693600
chr11	1694000	1694200
chr11	1706800	1707000
chr11	1746400	1747000
chr11	1749000	1749400
chr11	1750600	1751400
chr11	1752200	1752400
chr11	1753200	1753400
chr11	1755600	1756000
chr11	1758000	1758200
chr11	1760400	1760800
chr11	1762800	1764400
chr11	1769400	1769600
chr11	1770600	1770800
chr11	1771800	1772800
chr11	1777800	1778400
chr11	1780200	1780400
chr11	1781200	1781400
chr11	1782000	1782200
chr11	1783000	1783400
chr11	1786000	1786400
chr11	1792600	1792800
chr11	1810800	1811200
chr11	1825000	1825200
chr11	1832600	1832800
chr11	1837800	1838000
chr11	1840000	1840200
chr11	1842600	1842800
chr11	1844400	1844800
chr11	1845600	1845800
chr11	1850200	1850400
chr11	1850800	1851000
chr11	1853000	1853200
chr11	1855200	1855400
chr11	1863600	1863800
chr11	1870000	1870200
chr11	1870800	1871400
chr11	1876400	1876600
chr11	1882400	1882800
chr11	1889200	1889400
chr11	1897000	1897200
chr11	1899200	1899400
chr11	1912400	1912600
chr11	1926600	1926800
chr11	1930600	1930800
chr11	1931400	1931600
chr11	1932000	1932400
chr11	1939800	1940000
chr11	1947000	1949400
chr11	1949800	1950200
chr11	1953600	1953800
chr11	1968800	1969400
chr11	1979000	1979200
chr11	1988800	1989000
chr11	1997800	1998000
chr11	1998400	1998600
chr11	1999400	1999600
chr11	2000000	2000200
chr11	2002200	2002400
chr11	2002800	2003200
chr11	2037000	2037200
chr11	2089000	2089200
chr11	2089600	2089800
chr11	2093200	2093400
chr11	2097600	2097800
chr11	2099200	2100800
chr11	2137200	2137400
chr11	2139200	2139400
chr11	2143000	2143200
chr11	2151600	2152200
chr11	2153600	2153800
chr11	2156600	2156800
chr11	2161800	2162000
chr11	2166200	2166400
chr11	2186800	2187000
chr11	2191200	2191400
chr11	2193600	2194000
chr11	2195000	2195200
chr11	2197200	2197400
chr11	2213600	2213800
chr11	2217200	2217600
chr11	2265400	2265800
chr11	2269000	2269600
chr11	2270000	2270200
chr11	2270600	2271200
chr11	2286000	2286200
chr11	2294000	2294200
chr11	2294600	2295600
chr11	2296800	2297000
chr11	2299400	2299600
chr11	2300600	2300800
chr11	2301200	2301600
chr11	2302000	2303200
chr11	2303600	2304000
chr11	2304600	2304800
chr11	2305400	2305600
chr11	2306200	2306400
chr11	2307000	2307200
chr11	2309200	2309800
chr11	2311800	2313200
chr11	2315200	2315400
chr11	2316400	2316600
chr11	2317200	2318200
chr11	2318800	2319000
chr11	2320000	2320200
chr11	2325800	2326000
chr11	2333200	2333400
chr11	2338800	2339000
chr11	2367600	2367800
chr11	2377200	2378200
chr11	2379800	2380000
chr11	2381000	2381400
chr11	2383400	2383600
chr11	2384200	2384600
chr11	2385200	2385400
chr11	2387600	2388000
chr11	2390800	2391200
chr11	2394600	2394800
chr11	2399000	2399200
chr11	2399800	2400800
chr11	2401400	2401800
chr11	2419800	2420000
chr11	2420800	2421000
chr11	2428200	2428600
chr11	2440800	2441000
chr11	2442600	2442800
chr11	2444400	2445000
chr11	2447000	2447200
chr11	2447600	2447800
chr11	2461400	2461600
chr11	2463400	2463800
chr11	2467400	2467600
chr11	2471000	2471200
chr11	2480400	2481000
chr11	2482200	2482600
chr11	2511600	2511800
chr11	2527200	2527400
chr11	2531600	2532000
chr11	2532800	2533200
chr11	2533800	2534000
chr11	2536200	2536400
chr11	2561200	2561400
chr11	2677200	2677400
chr11	2699200	2699400
chr11	2700000	2700200
chr11	2700600	2701000
chr11	2723000	2723200
chr11	2738000	2738200
chr11	2739200	2739400
chr11	2747800	2748000
chr11	2761600	2761800
chr11	2769200	2769400
chr11	2770200	2770400
chr11	2771000	2771200
chr11	2772800	2773000
chr11	2778000	2778200
chr11	2778600	2779000
chr11	2780400	2780600
chr11	2781600	2781800
chr11	2783600	2783800
chr11	2788600	2788800
chr11	2800000	2800200
chr11	2811200	2811600
chr11	2812800	2813000
chr11	2826000	2827000
chr11	2837200	2837400
chr11	2846200	2846400
chr11	2860600	2861000
chr11	2867800	2868400
chr11	2884600	2885200
chr11	2885600	2886000
chr11	2886400	2886600
chr11	2888400	2888600
chr11	2890600	2891000
chr11	2891400	2891600
chr11	2892200	2892400
chr11	2892800	2893200
chr11	2898800	2899000
chr11	2899400	2899800
chr11	2902000	2902800
chr11	2904200	2904600
chr11	2912600	2912800
chr11	2913200	2913400
chr11	2924600	2924800
chr11	2928200	2929800
chr11	2930400	2931000
chr11	2933000	2933600
chr11	2940600	2940800
chr11	2941200	2941400
chr11	2942400	2944000
chr11	2945400	2945600
chr11	2952400	2952600
chr11	2958400	2958600
chr11	2963800	2964000
chr11	2966400	2966600
chr11	2975600	2976000
chr11	2988200	2988600
chr11	2990800	2991400
chr11	2991800	2992600
chr11	2993000	2993200
chr11	2998400	2998600
chr11	3001600	3001800
chr11	3002400	3002600
chr11	3003400	3003600
chr11	3007000	3007200
chr11	3014400	3014800
chr11	3017000	3017200
chr11	3021200	3021400
chr11	3022400	3022800
chr11	3027800	3028000
chr11	3030800	3031000
chr11	3036600	3036800
chr11	3037400	3038000
chr11	3050000	3050200
chr11	3051800	3052000
chr11	3057400	3057600
chr11	3058800	3059400
chr11	3091800	3092000
chr11	3099200	3099600
chr11	3100800	3101000
chr11	3110200	3110400
chr11	3112400	3112600
chr11	3115400	3115800
chr11	3123400	3123800
chr11	3124600	3124800
chr11	3128400	3128600
chr11	3135600	3135800
chr11	3136600	3136800
chr11	3137800	3138200
chr11	3154200	3154400
chr11	3156600	3156800
chr11	3157600	3157800
chr11	3160400	3160600
chr11	3163200	3164000
chr11	3164800	3165400
chr11	3167000	3167200
chr11	3168600	3168800
chr11	3169400	3170000
chr11	3175200	3175600
chr11	3178000	3178200
chr11	3185000	3185200
chr11	3202800	3203000
chr11	3203600	3203800
chr11	3217200	3217600
chr11	3222800	3223200
chr11	3226200	3226400
chr11	3231800	3232000
chr11	3232400	3232600
chr11	3262000	3262200
chr11	3262600	3262800
chr11	3274000	3274400
chr11	3279000	3279200
chr11	3290600	3290800
chr11	3307600	3308000
chr11	3319800	3320000
chr11	3324800	3325000
chr11	3336400	3336800
chr11	3340200	3340400
chr11	3341400	3341600
chr11	3345800	3346000
chr11	3379000	3379400
chr11	3380600	3381400
chr11	3401200	3401400
chr11	3402200	3402600
chr11	3404200	3404600
chr11	3408400	3409000
chr11	3417000	3417200
chr11	3421800	3423800
chr11	3437600	3437800
chr11	3443800	3444200
chr11	3455000	3455400
chr11	3455800	3456000
chr11	3476400	3476600
chr11	3482400	3482600
chr11	3484200	3484400
chr11	3488000	3488400
chr11	3498400	3498800
chr11	3506000	3506200
chr11	3507600	3507800
chr11	3509600	3509800
chr11	3510200	3510400
chr11	3511400	3511600
chr11	3512000	3513000
chr11	3513400	3513600
chr11	3514000	3514200
chr11	3514600	3514800
chr11	3515400	3516000
chr11	3516600	3516800
chr11	3517200	3517400
chr11	3520200	3520400
chr11	3531400	3531800
chr11	3533000	3533400
chr11	3564600	3564800
chr11	3579800	3580400
chr11	3581200	3581400
chr11	3590400	3590600
chr11	3605000	3605600
chr11	3609800	3610000
chr11	3614200	3614400
chr11	3614800	3615000
chr11	3617000	3617400
chr11	3626400	3626600
chr11	3642000	3642200
chr11	3642600	3642800
chr11	3643200	3643400
chr11	3644800	3645200
chr11	3670000	3670200
chr11	3684800	3685400
chr11	3702000	3702200
chr11	3723000	3723400
chr11	3747800	3748000
chr11	3767600	3767800
chr11	3781400	3781800
chr11	3785200	3785400
chr11	3788000	3788200
chr11	3790800	3791000
chr11	3797200	3798000
chr11	3808000	3808800
chr11	3809200	3809400
chr11	3817400	3817800
chr11	3824800	3825000
chr11	3826000	3826200
chr11	3826600	3826800
chr11	3830800	3831000
chr11	3831800	3832000
chr11	3832600	3832800
chr11	3833600	3833800
chr11	3834200	3835400
chr11	3835800	3836000
chr11	3837000	3838000
chr11	3838600	3838800
chr11	3839200	3839400
chr11	3840000	3840200
chr11	3840800	3841600
chr11	3849200	3849600
chr11	3853000	3853200
chr11	3853600	3853800
chr11	3854400	3854600
chr11	3855000	3855200
chr11	3855800	3856400
chr11	3856800	3857000
chr11	3858800	3859000
chr11	3859600	3860000
chr11	3861000	3861200
chr11	3861800	3862000
chr11	3865800	3866000
chr11	3866400	3866600
chr11	3867400	3868200
chr11	3871400	3871600
chr11	3878800	3879000
chr11	3879400	3879600
chr11	3880000	3880200
chr11	3880800	3881000
chr11	3888000	3888200
chr11	3892200	3892400
chr11	3894200	3894600
chr11	3895200	3895400
chr11	3900400	3900600
chr11	3902400	3902800
chr11	3903600	3903800
chr11	3905400	3905800
chr11	3915000	3915200
chr11	3916400	3916600
chr11	3917000	3917200
chr11	3919400	3919800
chr11	3920200	3920800
chr11	3928000	3928200
chr11	3933200	3933400
chr11	3934800	3935000
chr11	3942800	3943400
chr11	3947200	3947400
chr11	3949200	3949400
chr11	3951200	3951600
chr11	3954600	3954800
chr11	3957600	3957800
chr11	3959200	3959400
chr11	3963800	3964000
chr11	3965600	3966000
chr11	3966400	3966600
chr11	3969600	3969800
chr11	3975000	3975200
chr11	3977200	3977400
chr11	3985000	3985200
chr11	3987000	3987200
chr11	3990000	3990200
chr11	3996000	3996200
chr11	4007400	4007600
chr11	4016600	4016800
chr11	4039200	4039400
chr11	4040600	4040800
chr11	4044200	4044400
chr11	4045000	4045200
chr11	4049200	4049400
chr11	4050200	4050400
chr11	4058200	4058400
chr11	4069000	4069200
chr11	4072800	4073000
chr11	4090400	4090600
chr11	4092000	4092200
chr11	4094600	4095400
chr11	4096000	4096200
chr11	4102800	4103000
chr11	4115200	4115600
chr11	4136800	4137200
chr11	4146200	4146800
chr11	4175800	4176000
chr11	4182000	4182400
chr11	4184600	4184800
chr11	4185600	4186000
chr11	4187000	4187800
chr11	4195000	4195200
chr11	4203800	4204000
chr11	4213800	4214000
chr11	4240400	4240600
chr11	4285800	4286000
chr11	4332000	4332200
chr11	4334000	4334200
chr11	4337200	4337400
chr11	4382000	4382200
chr11	4393200	4393800
chr11	4434000	4434200
chr11	4436600	4436800
chr11	4441600	4441800
chr11	4454000	4454200
chr11	4455400	4455800
chr11	4459600	4459800
chr11	4480600	4480800
chr11	4482400	4482800
chr11	4493400	4493600
chr11	4509000	4509200
chr11	4539800	4540000
chr11	4573200	4573400
chr11	4608200	4608400
chr11	4626200	4626600
chr11	4637000	4637200
chr11	4659000	4659200
chr11	4694600	4694800
chr11	4882200	4882800
chr11	4890400	4890600
chr11	4892200	4892400
chr11	4991200	4991400
chr11	5004600	5004800
chr11	5087400	5087600
chr11	5107400	5107600
chr11	5124200	5124400
chr11	5129000	5129800
chr11	5131800	5132200
chr11	5151800	5152000
chr11	5154200	5154400
chr11	5160200	5160400
chr11	5196200	5196400
chr11	5205000	5205200
chr11	5223400	5224000
chr11	5225200	5225800
chr11	5227000	5227400
chr11	5227800	5228000
chr11	5230000	5230200
chr11	5231600	5231800
chr11	5232200	5232600
chr11	5233000	5233200
chr11	5234600	5234800
chr11	5239600	5239800
chr11	5240200	5240400
chr11	5241600	5241800
chr11	5242200	5242600
chr11	5243000	5243800
chr11	5244600	5245000
chr11	5245400	5246000
chr11	5247000	5248000
chr11	5248600	5248800
chr11	5249200	5250200
chr11	5250600	5250800
chr11	5251200	5251400
chr11	5251800	5252000
chr11	5252400	5253000
chr11	5253400	5253600
chr11	5254200	5255200
chr11	5258600	5258800
chr11	5267200	5267400
chr11	5269400	5270200
chr11	5270600	5270800
chr11	5272800	5273000
chr11	5275800	5276000
chr11	5278800	5279000
chr11	5280600	5280800
chr11	5281600	5281800
chr11	5284600	5285200
chr11	5285600	5286000
chr11	5288200	5288600
chr11	5289000	5289200
chr11	5290200	5290400
chr11	5291200	5291600
chr11	5297800	5298000
chr11	5303600	5304000
chr11	5317400	5317600
chr11	5335200	5335600
chr11	5336400	5336600
chr11	5348600	5349000
chr11	5370000	5370200
chr11	5380800	5381000
chr11	5382800	5383000
chr11	5476400	5476600
chr11	5486200	5486400
chr11	5500000	5500200
chr11	5500600	5501600
chr11	5502200	5502400
chr11	5503600	5504000
chr11	5504400	5505000
chr11	5505600	5505800
chr11	5507200	5507400
chr11	5508800	5509000
chr11	5531400	5531800
chr11	5581000	5581200
chr11	5591600	5591800
chr11	5596000	5596800
chr11	5598200	5598400
chr11	5600400	5600600
chr11	5621200	5621600
chr11	5624800	5625000
chr11	5632000	5632200
chr11	5650800	5651000
chr11	5665200	5665800
chr11	5683800	5684000
chr11	5685000	5685200
chr11	5689600	5689800
chr11	5690400	5691000
chr11	5691400	5691600
chr11	5692000	5692400
chr11	5700400	5700600
chr11	5701200	5701400
chr11	5712600	5712800
chr11	5713800	5714000
chr11	5719800	5720000
chr11	5808600	5808800
chr11	5810000	5810800
chr11	5815600	5815800
chr11	5847800	5848000
chr11	5923200	5923400
chr11	5935000	5935200
chr11	5937000	5937200
chr11	5961400	5961600
chr11	6012200	6012400
chr11	6023000	6023200
chr11	6025200	6025400
chr11	6040200	6040400
chr11	6094200	6094400
chr11	6110000	6110400
chr11	6124400	6124600
chr11	6128000	6128200
chr11	6129600	6130000
chr11	6191800	6192200
chr11	6196400	6196600
chr11	6201000	6201200
chr11	6201600	6201800
chr11	6203400	6203800
chr11	6204800	6205000
chr11	6219400	6219600
chr11	6225200	6225400
chr11	6226000	6226200
chr11	6228600	6228800
chr11	6230000	6230200
chr11	6234600	6235600
chr11	6238000	6238200
chr11	6239000	6239200
chr11	6240800	6241200
chr11	6245600	6245800
chr11	6250000	6250200
chr11	6251200	6251400
chr11	6252200	6252600
chr11	6259200	6259400
chr11	6270000	6270200
chr11	6298800	6299000
chr11	6312200	6312400
chr11	6316000	6316400
chr11	6319800	6320600
chr11	6321000	6321200
chr11	6353600	6353800
chr11	6357400	6357600
chr11	6363200	6363400
chr11	6378200	6378600
chr11	6379400	6379600
chr11	6388800	6389200
chr11	6390200	6390600
chr11	6402200	6403000
chr11	6404400	6404800
chr11	6413800	6414000
chr11	6415200	6415400
chr11	6419000	6419200
chr11	6438000	6438400
chr11	6439000	6439200
chr11	6440400	6440800
chr11	6443400	6443600
chr11	6469200	6469400
chr11	6473800	6474600
chr11	6475200	6475400
chr11	6476000	6476200
chr11	6476600	6476800
chr11	6481200	6481600
chr11	6482000	6482200
chr11	6482600	6482800
chr11	6505800	6506000
chr11	6531400	6531600
chr11	6538600	6539200
chr11	6554800	6555400
chr11	6556800	6557000
chr11	6563400	6563600
chr11	6568600	6568800
chr11	6578200	6578400
chr11	6602800	6603000
chr11	6603600	6603800
chr11	6604400	6604600
chr11	6606200	6606400
chr11	6607000	6607600
chr11	6611600	6612800
chr11	6617400	6617800
chr11	6618200	6619600
chr11	6620800	6621000
chr11	6627800	6628000
chr11	6635400	6636000
chr11	6638600	6638800
chr11	6639400	6639800
chr11	6646200	6646400
chr11	6647000	6647400
chr11	6648600	6648800
chr11	6651000	6651200
chr11	6667800	6668000
chr11	6682000	6682400
chr11	6682800	6683600
chr11	6690400	6691200
chr11	6692200	6693600
chr11	6694000	6694200
chr11	6703600	6703800
chr11	6706000	6706200
chr11	6711600	6711800
chr11	6717600	6717800
chr11	6728400	6728600
chr11	6733800	6734000
chr11	6735400	6735600
chr11	6736600	6736800
chr11	6738000	6738200
chr11	6745800	6746000
chr11	6746400	6746600
chr11	6755400	6755600
chr11	6757400	6757600
chr11	6772600	6772800
chr11	6778600	6778800
chr11	6812600	6812800
chr11	6925600	6925800
chr11	6926200	6926800
chr11	6927400	6927600
chr11	7004600	7004800
chr11	7012000	7012200
chr11	7020000	7020600
chr11	7098400	7098600
chr11	7155200	7155400
chr11	7192800	7193000
chr11	7251800	7252200
chr11	7278400	7278600
chr11	7414400	7414600
chr11	7436800	7437000
chr11	7442600	7442800
chr11	7473800	7474000
chr11	7494400	7494800
chr11	7495800	7496400
chr11	7498400	7498600
chr11	7511600	7511800
chr11	7512600	7512800
chr11	7513200	7513800
chr11	7514400	7514600
chr11	7520200	7520600
chr11	7521000	7521200
chr11	7522200	7522400
chr11	7523600	7523800
chr11	7525000	7525200
chr11	7527200	7527400
chr11	7530400	7530600
chr11	7531000	7531400
chr11	7536200	7536400
chr11	7549000	7549200
chr11	7571800	7572000
chr11	7578000	7578200
chr11	7579600	7579800
chr11	7592000	7592200
chr11	7592800	7593000
chr11	7600400	7600800
chr11	7651200	7651600
chr11	7657400	7657600
chr11	7665800	7666000
chr11	7673400	7673600
chr11	7674000	7674400
chr11	7677200	7677400
chr11	7752400	7752600
chr11	7892400	7893000
chr11	7898800	7899000
chr11	7936600	7937000
chr11	7987000	7987400
chr11	8006400	8006600
chr11	8019000	8019400
chr11	8019800	8020000
chr11	8033400	8033600
chr11	8068600	8069000
chr11	8070600	8070800
chr11	8081200	8081800
chr11	8087400	8087600
chr11	8092800	8093000
chr11	8099400	8099600
chr11	8149800	8150200
chr11	8159400	8159600
chr11	8168600	8169200
chr11	8192600	8192800
chr11	8195000	8195200
chr11	8198000	8198200
chr11	8201600	8202800
chr11	8204200	8204400
chr11	8206400	8207000
chr11	8209200	8209400
chr11	8219000	8219600
chr11	8225600	8225800
chr11	8247400	8247600
chr11	8259000	8259400
chr11	8262800	8263200
chr11	8263800	8264000
chr11	8267800	8268400
chr11	8273400	8273600
chr11	8318600	8318800
chr11	8327800	8328000
chr11	8328800	8329200
chr11	8332200	8332400
chr11	8334000	8334400
chr11	8338200	8338400
chr11	8340400	8340600
chr11	8343400	8343600
chr11	8364000	8364400
chr11	8384600	8384800
chr11	8389000	8389200
chr11	8415200	8415400
chr11	8442400	8442600
chr11	8512600	8512800
chr11	8524000	8524200
chr11	8566800	8567000
chr11	8594200	8594400
chr11	8597200	8597600
chr11	8604400	8604600
chr11	8610800	8611000
chr11	8671600	8672000
chr11	8682600	8683200
chr11	8683600	8683800
chr11	8684200	8684400
chr11	8685000	8686000
chr11	8686800	8687800
chr11	8688200	8689200
chr11	8689800	8690000
chr11	8690400	8690600
chr11	8701400	8701600
chr11	8705200	8705400
chr11	8715600	8715800
chr11	8718400	8718600
chr11	8728600	8729000
chr11	8730200	8730400
chr11	8732400	8732600
chr11	8734000	8734200
chr11	8767800	8768200
chr11	8769000	8769200
chr11	8779200	8779400
chr11	8787400	8787600
chr11	8794800	8795200
chr11	8800600	8800800
chr11	8810600	8810800
chr11	8812600	8812800
chr11	8813600	8814000
chr11	8827400	8827600
chr11	8832800	8833200
chr11	8885000	8885400
chr11	8911000	8911400
chr11	8914200	8914400
chr11	8949000	8949200
chr11	8959600	8959800
chr11	8963000	8963200
chr11	8964400	8964600
chr11	8966600	8966800
chr11	8969800	8970000
chr11	8979200	8979400
chr11	8988400	8989000
chr11	8994200	8994400
chr11	9001800	9002000
chr11	9003000	9004600
chr11	9008200	9008400
chr11	9008800	9009000
chr11	9015600	9016000
chr11	9017800	9018200
chr11	9038600	9038800
chr11	9039200	9039600
chr11	9060800	9061200
chr11	9073200	9073400
chr11	9091600	9091800
chr11	9095600	9095800
chr11	9121000	9121200
chr11	9130400	9130600
chr11	9134000	9134200
chr11	9137800	9138200
chr11	9159000	9159400
chr11	9160200	9160600
chr11	9161400	9161600
chr11	9162000	9162400
chr11	9163400	9163600
chr11	9166000	9166200
chr11	9184600	9184800
chr11	9204000	9204200
chr11	9209200	9209400
chr11	9215400	9215600
chr11	9226600	9227000
chr11	9228000	9228400
chr11	9229600	9229800
chr11	9231800	9232000
chr11	9239400	9239600
chr11	9244600	9244800
chr11	9246400	9246800
chr11	9250400	9250600
chr11	9251400	9251600
chr11	9253200	9253400
chr11	9263200	9263400
chr11	9264400	9264600
chr11	9265400	9265600
chr11	9273800	9274000
chr11	9276600	9277000
chr11	9280800	9281000
chr11	9286200	9286600
chr11	9301800	9302000
chr11	9314000	9315000
chr11	9315400	9315600
chr11	9317200	9317800
chr11	9319400	9319600
chr11	9347200	9347400
chr11	9362400	9363200
chr11	9364400	9364600
chr11	9367600	9368000
chr11	9384400	9384600
chr11	9385000	9385600
chr11	9417400	9418000
chr11	9459800	9460000
chr11	9460600	9462400
chr11	9463200	9463400
chr11	9502600	9503000
chr11	9504000	9504200
chr11	9506800	9507000
chr11	9511000	9511200
chr11	9513400	9513800
chr11	9516200	9516400
chr11	9529400	9529600
chr11	9530000	9530400
chr11	9531200	9531400
chr11	9535200	9535400
chr11	9545800	9546000
chr11	9550000	9550200
chr11	9552000	9552200
chr11	9565800	9566400
chr11	9566800	9567000
chr11	9569000	9569600
chr11	9573200	9575600
chr11	9600800	9601000
chr11	9601400	9601600
chr11	9605800	9606000
chr11	9607200	9607800
chr11	9611200	9611400
chr11	9613200	9613400
chr11	9614000	9614400
chr11	9615200	9615400
chr11	9625800	9626000
chr11	9631200	9631600
chr11	9633800	9634000
chr11	9640000	9640400
chr11	9652400	9652600
chr11	9661000	9661200
chr11	9662400	9662800
chr11	9664000	9664600
chr11	9670000	9670200
chr11	9681800	9682200
chr11	9688200	9688400
chr11	9689200	9689400
chr11	9689800	9690000
chr11	9692000	9692200
chr11	9692800	9693000
chr11	9702200	9702400
chr11	9708600	9708800
chr11	9716800	9717000
chr11	9720000	9720200
chr11	9739200	9739400
chr11	9745600	9746000
chr11	9748600	9748800
chr11	9752200	9752400
chr11	9753000	9753200
chr11	9758200	9758400
chr11	9758800	9759000
chr11	9759600	9760000
chr11	9775600	9775800
chr11	9784600	9785000
chr11	9788400	9788600
chr11	9790000	9790200
chr11	9791800	9792400
chr11	9862200	9862400
chr11	9900200	9900400
chr11	9931000	9931200
chr11	9981000	9981200
chr11	10018000	10018200
chr11	10020400	10020600
chr11	10042000	10042200
chr11	10042800	10043000
chr11	10077000	10077200
chr11	10208200	10208400
chr11	10232800	10233000
chr11	10255800	10256000
chr11	10272200	10272400
chr11	10285000	10285800
chr11	10288000	10288400
chr11	10293400	10293800
chr11	10294200	10294800
chr11	10295400	10295600
chr11	10297800	10298000
chr11	10298400	10298600
chr11	10302400	10303200
chr11	10303600	10304000
chr11	10304800	10305800
chr11	10307400	10308200
chr11	10309600	10309800
chr11	10314800	10315000
chr11	10318000	10318200
chr11	10319200	10319600
chr11	10320000	10320200
chr11	10323000	10323200
chr11	10328400	10328600
chr11	10355400	10355600
chr11	10366600	10367000
chr11	10377200	10377600
chr11	10382600	10382800
chr11	10395200	10395800
chr11	10398400	10398800
chr11	10401000	10401200
chr11	10406200	10406600
chr11	10407000	10407400
chr11	10413400	10413600
chr11	10414400	10415000
chr11	10436200	10436600
chr11	10442000	10442600
chr11	10444800	10445200
chr11	10450200	10451800
chr11	10452400	10452600
chr11	10455000	10455200
chr11	10456000	10456200
chr11	10456600	10457000
chr11	10458000	10458200
chr11	10459200	10459400
chr11	10460800	10461000
chr11	10463000	10463200
chr11	10478200	10478400
chr11	10489000	10489400
chr11	10490600	10490800
chr11	10502800	10504000
chr11	10505800	10506000
chr11	10532600	10532800
chr11	10537800	10538000
chr11	10541200	10541400
chr11	10545200	10545400
chr11	10564800	10565000
chr11	10581800	10582000
chr11	10589000	10589200
chr11	10592400	10592600
chr11	10597800	10598000
chr11	10602000	10602200
chr11	10606200	10607000
chr11	10608400	10608800
chr11	10612400	10612600
chr11	10623200	10623800
chr11	10624600	10624800
chr11	10639400	10639600
chr11	10640400	10640600
chr11	10641800	10642000
chr11	10654400	10654600
chr11	10657400	10658200
chr11	10658600	10659000
chr11	10659800	10660000
chr11	10666600	10666800
chr11	10673600	10673800
chr11	10686400	10686600
chr11	10688400	10688600
chr11	10722400	10722800
chr11	10725400	10725800
chr11	10730200	10730400
chr11	10731200	10731800
chr11	10735800	10736000
chr11	10742800	10743200
chr11	10743800	10744000
chr11	10748600	10749000
chr11	10750400	10750600
chr11	10751000	10751800
chr11	10752200	10752400
chr11	10759000	10759400
chr11	10770800	10771000
chr11	10786000	10786200
chr11	10786600	10786800
chr11	10792600	10792800
chr11	10795400	10796000
chr11	10797600	10797800
chr11	10798600	10798800
chr11	10800400	10800600
chr11	10807600	10809600
chr11	10815200	10815400
chr11	10823400	10823600
chr11	10825000	10825200
chr11	10839000	10839200
chr11	10857600	10858800
chr11	10878800	10879200
chr11	10892400	10892600
chr11	10894800	10895000
chr11	10898000	10898400
chr11	10898800	10900000
chr11	10900400	10901000
chr11	10901600	10901800
chr11	10902800	10903200
chr11	10908600	10908800
chr11	10909600	10909800
chr11	10914000	10914400
chr11	10916800	10917000
chr11	10918800	10919000
chr11	10920400	10920600
chr11	10930600	10931600
chr11	10933800	10934000
chr11	10934600	10934800
chr11	10957000	10957200
chr11	10978200	10978600
chr11	10979600	10979800
chr11	10982800	10983000
chr11	10984400	10984600
chr11	10986000	10986200
chr11	10990200	10990400
chr11	11010600	11010800
chr11	11020800	11021000
chr11	11025200	11025400
chr11	11028200	11028400
chr11	11037000	11037600
chr11	11046800	11047000
chr11	11107200	11107600
chr11	11120000	11120200
chr11	11148000	11148400
chr11	11149600	11150600
chr11	11156000	11156200
chr11	11157200	11157600
chr11	11171800	11172200
chr11	11231200	11231400
chr11	11244200	11244400
chr11	11266200	11266400
chr11	11268200	11268400
chr11	11305000	11305400
chr11	11307000	11307200
chr11	11311200	11311400
chr11	11313400	11313600
chr11	11319000	11319200
chr11	11328800	11329000
chr11	11348400	11348800
chr11	11370200	11370600
chr11	11401000	11401200
chr11	11402200	11402600
chr11	11406200	11406400
chr11	11407400	11407600
chr11	11409400	11409600
chr11	11410000	11410200
chr11	11416600	11416800
chr11	11419800	11420000
chr11	11420400	11421200
chr11	11426600	11426800
chr11	11436800	11437000
chr11	11437600	11437800
chr11	11442800	11443600
chr11	11444000	11444800
chr11	11447800	11448000
chr11	11467400	11467600
chr11	11472200	11472400
chr11	11565800	11566000
chr11	11577400	11577600
chr11	11620600	11621400
chr11	11622000	11622200
chr11	11657600	11657800
chr11	11787800	11788000
chr11	11798800	11799000
chr11	11810800	11811000
chr11	11811400	11811800
chr11	11815000	11815200
chr11	11826400	11826600
chr11	11841200	11841600
chr11	11842000	11842800
chr11	11843400	11843600
chr11	11844400	11845400
chr11	11845800	11846000
chr11	11848200	11848400
chr11	11849400	11849600
chr11	11850800	11851000
chr11	11856600	11857000
chr11	11857800	11858000
chr11	11860200	11860400
chr11	11866200	11866600
chr11	11876600	11876800
chr11	11877800	11878000
chr11	11884800	11885000
chr11	11931600	11931800
chr11	11960800	11961000
chr11	11967000	11967200
chr11	11975400	11975600
chr11	11983600	11983800
chr11	11987800	11988000
chr11	11992400	11992600
chr11	11993800	11994000
chr11	11995600	11996000
chr11	12009400	12009600
chr11	12018000	12018200
chr11	12024200	12024400
chr11	12042200	12042600
chr11	12044400	12044600
chr11	12046400	12046600
chr11	12047400	12047800
chr11	12062000	12062200
chr11	12067000	12067200
chr11	12083600	12083800
chr11	12087400	12088400
chr11	12090000	12090600
chr11	12095000	12095200
chr11	12097400	12097600
chr11	12099200	12099800
chr11	12110200	12111000
chr11	12113400	12113600
chr11	12114600	12114800
chr11	12116400	12117000
chr11	12117400	12117800
chr11	12120000	12120400
chr11	12120800	12121000
chr11	12122200	12122400
chr11	12124400	12124600
chr11	12125000	12125200
chr11	12125600	12125800
chr11	12126800	12127000
chr11	12128600	12128800
chr11	12134400	12134600
chr11	12137400	12137600
chr11	12141400	12141600
chr11	12149800	12150000
chr11	12151000	12151200
chr11	12156400	12156600
chr11	12157400	12157600
chr11	12159000	12160000
chr11	12165600	12165800
chr11	12167200	12167400
chr11	12172800	12173000
chr11	12174400	12174800
chr11	12176000	12176200
chr11	12177800	12178200
chr11	12179000	12179200
chr11	12179600	12179800
chr11	12182600	12183000
chr11	12183400	12183600
chr11	12187400	12187600
chr11	12189600	12189800
chr11	12193200	12193400
chr11	12195800	12196600
chr11	12199800	12200600
chr11	12201200	12201600
chr11	12215200	12215400
chr11	12216000	12216400
chr11	12217200	12217400
chr11	12222200	12222400
chr11	12224000	12224200
chr11	12224600	12224800
chr11	12235600	12235800
chr11	12236200	12236800
chr11	12240000	12240200
chr11	12244200	12244400
chr11	12245600	12245800
chr11	12252600	12253000
chr11	12258600	12258800
chr11	12261400	12261600
chr11	12263200	12263600
chr11	12270200	12270400
chr11	12274800	12275000
chr11	12281800	12282200
chr11	12287600	12287800
chr11	12288600	12289000
chr11	12331400	12331600
chr11	12357000	12357200
chr11	12363000	12363200
chr11	12366400	12366600
chr11	12377800	12378200
chr11	12410000	12410200
chr11	12412400	12412600
chr11	12418400	12418600
chr11	12494800	12495000
chr11	12503000	12503200
chr11	12523600	12524000
chr11	12578000	12578600
chr11	12581800	12582400
chr11	12586000	12586200
chr11	12599600	12599800
chr11	12640400	12640600
chr11	12670800	12671000
chr11	12674000	12674800
chr11	12676400	12676600
chr11	12679200	12679400
chr11	12680400	12681000
chr11	12684000	12684200
chr11	12685000	12685200
chr11	12687200	12688000
chr11	12689400	12689600
chr11	12691600	12692000
chr11	12693800	12694400
chr11	12703200	12703400
chr11	12706800	12707600
chr11	12718000	12718200
chr11	12724400	12724600
chr11	12726400	12726600
chr11	12728400	12728600
chr11	12746600	12746800
chr11	12764400	12764600
chr11	12769400	12769600
chr11	12792200	12792800
chr11	12800200	12800600
chr11	12810000	12810200
chr11	12810600	12810800
chr11	12813000	12813200
chr11	12813600	12813800
chr11	12815000	12815200
chr11	12824600	12824800
chr11	12828400	12828600
chr11	12842400	12842600
chr11	12843000	12843400
chr11	12846000	12846600
chr11	12852800	12853000
chr11	12853600	12854400
chr11	12857600	12858000
chr11	12860000	12860200
chr11	12867600	12867800
chr11	12877000	12877400
chr11	12886000	12886200
chr11	12888800	12889600
chr11	12894200	12894400
chr11	12914600	12914800
chr11	12945000	12945200
chr11	12964200	12964400
chr11	12989400	12989800
chr11	12994600	12994800
chr11	12995400	12995600
chr11	12997200	12997400
chr11	13009200	13009400
chr11	13016600	13016800
chr11	13055200	13055400
chr11	13090400	13090800
chr11	13091400	13091800
chr11	13103200	13103400
chr11	13105400	13105600
chr11	13115000	13115200
chr11	13206200	13206400
chr11	13207800	13208400
chr11	13209000	13209200
chr11	13216600	13216800
chr11	13220200	13220800
chr11	13228800	13229000
chr11	13239000	13239200
chr11	13276800	13277000
chr11	13277400	13277800
chr11	13278200	13278600
chr11	13280200	13280400
chr11	13287200	13287400
chr11	13298000	13298200
chr11	13303800	13304000
chr11	13315800	13316000
chr11	13319000	13319200
chr11	13331600	13331800
chr11	13333800	13334000
chr11	13335400	13335600
chr11	13338600	13338800
chr11	13339200	13339400
chr11	13344200	13344400
chr11	13362200	13362400
chr11	13415400	13415600
chr11	13421600	13421800
chr11	13437000	13437200
chr11	13449000	13449200
chr11	13462400	13462800
chr11	13463200	13463400
chr11	13463800	13464000
chr11	13480400	13480600
chr11	13487200	13487400
chr11	13487800	13488000
chr11	13550800	13551200
chr11	13552800	13553200
chr11	13560400	13560600
chr11	13562000	13562200
chr11	13667200	13667400
chr11	13668200	13670200
chr11	13674400	13675400
chr11	13680600	13680800
chr11	13685800	13686000
chr11	13691400	13691600
chr11	13698200	13698400
chr11	13698800	13699000
chr11	13700000	13700200
chr11	13717400	13717800
chr11	13718400	13718800
chr11	13728200	13728400
chr11	13745400	13745600
chr11	13753400	13753600
chr11	13767600	13767800
chr11	13771200	13771600
chr11	13772600	13772800
chr11	13776200	13776400
chr11	13782400	13782800
chr11	13827000	13827200
chr11	13860000	13860400
chr11	13869000	13869600
chr11	13873400	13873600
chr11	13874000	13874200
chr11	13876600	13876800
chr11	13897600	13898200
chr11	13924200	13924400
chr11	13924800	13925000
chr11	13940600	13940800
chr11	13956000	13956200
chr11	13962600	13962800
chr11	13963400	13963600
chr11	13964600	13964800
chr11	14075000	14075400
chr11	14079000	14079200
chr11	14148800	14149000
chr11	14190000	14190200
chr11	14232800	14233000
chr11	14237400	14238000
chr11	14240400	14240600
chr11	14249400	14249600
chr11	14270800	14271400
chr11	14300800	14301000
chr11	14308800	14309000
chr11	14314200	14314400
chr11	14320200	14320400
chr11	14325200	14325400
chr11	14327200	14327400
chr11	14331600	14331800
chr11	14337200	14337400
chr11	14350400	14350600
chr11	14357800	14358400
chr11	14359000	14359200
chr11	14381000	14381600
chr11	14414600	14415400
chr11	14422400	14422600
chr11	14423800	14424000
chr11	14435800	14436000
chr11	14451800	14452200
chr11	14499200	14499400
chr11	14499800	14500000
chr11	14500400	14500600
chr11	14501000	14501200
chr11	14519600	14519800
chr11	14520400	14520600
chr11	14521000	14521200
chr11	14537200	14537400
chr11	14541200	14541600
chr11	14544600	14545000
chr11	14555000	14555200
chr11	14567400	14567600
chr11	14569600	14569800
chr11	14577800	14578000
chr11	14578600	14578800
chr11	14587400	14587600
chr11	14612000	14612200
chr11	14612800	14613000
chr11	14625800	14626200
chr11	14633600	14633800
chr11	14635600	14635800
chr11	14636200	14636400
chr11	14638600	14638800
chr11	14642600	14643800
chr11	14644200	14644800
chr11	14645200	14645400
chr11	14646200	14646400
chr11	14647200	14647400
chr11	14648600	14649400
chr11	14649800	14650000
chr11	14651000	14651200
chr11	14655600	14655800
chr11	14657200	14657400
chr11	14669000	14669200
chr11	14684400	14684800
chr11	14713600	14714200
chr11	14765200	14765400
chr11	14768800	14769000
chr11	14790000	14790200
chr11	14801600	14802000
chr11	14821200	14821400
chr11	14852600	14852800
chr11	14856000	14856200
chr11	14886400	14886600
chr11	14891200	14891800
chr11	14892200	14892400
chr11	14895200	14895400
chr11	14904800	14905800
chr11	14907400	14908000
chr11	14908600	14908800
chr11	14969800	14970200
chr11	14973600	14973800
chr11	14974800	14975000
chr11	15006200	15006400
chr11	15074600	15075200
chr11	15093600	15093800
chr11	15101200	15101400
chr11	15113400	15113600
chr11	15141400	15141600
chr11	15159200	15159400
chr11	15208800	15209000
chr11	15234800	15235000
chr11	15327800	15328000
chr11	15558000	15558200
chr11	15577600	15578000
chr11	15580200	15580400
chr11	15605200	15605400
chr11	15618800	15619200
chr11	15629800	15630000
chr11	15636800	15637000
chr11	15650200	15650800
chr11	15655600	15656000
chr11	15685800	15686200
chr11	15700000	15700200
chr11	15800200	15800400
chr11	15816200	15816400
chr11	15819800	15820000
chr11	15827000	15827200
chr11	15884800	15885200
chr11	15893000	15893600
chr11	15911800	15912000
chr11	15941200	15941400
chr11	15960800	15961000
chr11	15967200	15967400
chr11	15968600	15968800
chr11	15969400	15969600
chr11	16001800	16002200
chr11	16012400	16012600
chr11	16047000	16047200
chr11	16094200	16094400
chr11	16177800	16178000
chr11	16191600	16191800
chr11	16194000	16194400
chr11	16226400	16226600
chr11	16280400	16280600
chr11	16292600	16292800
chr11	16293200	16293400
chr11	16293800	16294000
chr11	16296400	16296600
chr11	16297400	16297600
chr11	16300000	16300600
chr11	16318400	16318600
chr11	16326800	16327000
chr11	16337800	16338200
chr11	16347000	16347200
chr11	16353200	16353400
chr11	16354400	16354600
chr11	16356400	16356600
chr11	16358800	16359000
chr11	16359400	16359800
chr11	16362800	16363000
chr11	16363800	16364000
chr11	16364400	16364600
chr11	16372400	16372600
chr11	16381200	16382000
chr11	16382400	16382600
chr11	16392800	16393600
chr11	16408800	16409000
chr11	16422000	16422200
chr11	16451400	16451800
chr11	16596400	16596600
chr11	16603400	16603600
chr11	16604400	16605800
chr11	16606400	16606600
chr11	16607000	16607200
chr11	16607600	16607800
chr11	16612000	16612200
chr11	16613800	16614000
chr11	16632400	16632600
chr11	16728000	16728200
chr11	16738400	16738800
chr11	16741600	16741800
chr11	16744200	16744400
chr11	16760000	16760200
chr11	16779400	16779800
chr11	16785600	16785800
chr11	16788600	16788800
chr11	16790600	16791200
chr11	16791600	16792000
chr11	16792600	16792800
chr11	16795200	16795400
chr11	16796400	16796600
chr11	16807400	16807600
chr11	16810000	16810600
chr11	16813200	16813400
chr11	16814600	16814800
chr11	16815200	16815400
chr11	16817400	16817600
chr11	16820400	16820600
chr11	16854000	16854200
chr11	16857400	16857600
chr11	16881400	16881600
chr11	16883200	16883600
chr11	16897800	16898000
chr11	16902200	16902400
chr11	16908000	16908200
chr11	16918600	16918800
chr11	16936000	16936200
chr11	16946000	16946200
chr11	16973400	16973600
chr11	16976600	16976800
chr11	16986400	16986600
chr11	17013800	17014200
chr11	17014600	17015400
chr11	17036800	17037000
chr11	17049800	17050000
chr11	17063600	17063800
chr11	17076800	17077800
chr11	17078800	17079000
chr11	17082600	17082800
chr11	17085800	17086000
chr11	17098000	17098400
chr11	17098800	17099000
chr11	17136000	17136200
chr11	17153800	17154000
chr11	17154600	17154800
chr11	17161600	17161800
chr11	17163400	17164000
chr11	17164400	17164600
chr11	17187000	17187200
chr11	17203600	17204000
chr11	17208000	17208600
chr11	17209200	17209400
chr11	17222000	17222200
chr11	17230200	17230400
chr11	17231000	17231200
chr11	17258800	17259000
chr11	17260000	17260200
chr11	17273000	17273200
chr11	17274000	17274200
chr11	17275400	17275600
chr11	17276200	17276800
chr11	17277200	17277400
chr11	17280600	17280800
chr11	17285800	17286000
chr11	17287200	17287400
chr11	17329200	17329400
chr11	17333800	17334200
chr11	17344000	17344200
chr11	17351600	17351800
chr11	17352200	17352600
chr11	17353000	17353800
chr11	17354200	17354800
chr11	17383600	17384200
chr11	17386800	17387000
chr11	17388600	17388800
chr11	17389200	17389400
chr11	17400200	17400400
chr11	17405800	17406000
chr11	17431200	17431600
chr11	17457800	17458400
chr11	17473400	17473600
chr11	17479600	17479800
chr11	17488200	17488400
chr11	17498200	17498800
chr11	17504600	17504800
chr11	17528200	17528400
chr11	17544400	17544600
chr11	17547000	17547200
chr11	17554600	17554800
chr11	17563400	17563600
chr11	17572400	17572600
chr11	17599000	17599200
chr11	17604200	17604800
chr11	17606800	17607000
chr11	17699600	17699800
chr11	17704000	17704200
chr11	17720200	17720400
chr11	17730600	17731400
chr11	17734600	17735200
chr11	17760400	17760600
chr11	17762400	17762600
chr11	17765800	17766000
chr11	17767600	17767800
chr11	17770200	17770400
chr11	17832000	17832400
chr11	17840400	17840600
chr11	17848800	17849000
chr11	17855800	17856000
chr11	17892400	17892600
chr11	17898800	17899200
chr11	17913400	17913600
chr11	17922000	17922200
chr11	17948400	17948600
chr11	17978800	17979000
chr11	17991800	17992200
chr11	17993000	17993200
chr11	18010200	18010400
chr11	18011400	18012000
chr11	18012400	18013200
chr11	18013600	18014200
chr11	18016800	18017000
chr11	18046200	18046600
chr11	18051000	18051200
chr11	18089000	18089200
chr11	18101400	18101600
chr11	18105200	18105400
chr11	18106000	18106200
chr11	18115600	18115800
chr11	18121600	18122000
chr11	18203800	18204000
chr11	18229600	18229800
chr11	18243800	18244000
chr11	18246400	18246600
chr11	18253400	18253600
chr11	18268400	18268600
chr11	18277600	18278200
chr11	18280800	18281000
chr11	18282600	18283000
chr11	18310800	18311200
chr11	18314000	18314200
chr11	18320400	18321200
chr11	18321600	18322600
chr11	18323600	18324000
chr11	18324400	18325200
chr11	18329200	18329800
chr11	18333000	18333200
chr11	18366400	18366600
chr11	18371400	18371600
chr11	18383400	18384600
chr11	18394400	18395000
chr11	18396000	18396200
chr11	18410400	18410600
chr11	18412200	18412400
chr11	18457600	18457800
chr11	18459000	18459400
chr11	18491200	18491400
chr11	18522600	18522800
chr11	18526800	18527800
chr11	18540400	18540600
chr11	18579200	18579400
chr11	18587800	18588000
chr11	18588600	18589000
chr11	18604800	18605000
chr11	18616000	18616200
chr11	18618000	18618200
chr11	18634400	18635000
chr11	18650000	18650200
chr11	18651200	18651400
chr11	18667200	18667400
chr11	18668600	18668800
chr11	18672200	18672400
chr11	18693400	18693800
chr11	18697600	18698000
chr11	18698600	18699200
chr11	18700000	18700200
chr11	18705800	18706600
chr11	18707000	18707200
chr11	18721200	18722400
chr11	18727800	18728000
chr11	18732000	18732200
chr11	18739800	18740000
chr11	18749200	18749400
chr11	18764400	18764600
chr11	18775800	18776000
chr11	18776400	18776600
chr11	18844800	18845000
chr11	18853400	18853600
chr11	18921400	18921800
chr11	18943600	18943800
chr11	19021000	19021200
chr11	19060600	19061000
chr11	19071400	19071600
chr11	19077000	19077200
chr11	19117000	19117600
chr11	19121800	19122000
chr11	19174000	19174200
chr11	19176800	19177000
chr11	19181800	19182000
chr11	19183600	19184000
chr11	19199800	19200000
chr11	19200600	19200800
chr11	19218800	19219000
chr11	19238600	19238800
chr11	19239200	19239400
chr11	19240400	19241200
chr11	19241600	19242600
chr11	19243800	19244400
chr11	19253800	19254000
chr11	19259800	19260000
chr11	19279600	19279800
chr11	19281000	19281200
chr11	19294600	19294800
chr11	19311400	19311800
chr11	19346400	19346600
chr11	19441400	19441600
chr11	19442400	19442600
chr11	19553800	19554000
chr11	19557800	19558000
chr11	19564000	19564400
chr11	19577400	19578200
chr11	19625600	19625800
chr11	19663400	19663600
chr11	19665000	19665200
chr11	19675000	19675200
chr11	19706000	19706200
chr11	19712200	19713000
chr11	19715200	19715400
chr11	19723800	19724000
chr11	19742800	19743000
chr11	19854000	19854200
chr11	19859200	19859400
chr11	19903600	19903800
chr11	19934800	19935000
chr11	19938200	19938600
chr11	19951600	19951800
chr11	19952200	19952400
chr11	19954000	19954200
chr11	19955800	19956000
chr11	19971000	19971400
chr11	19974800	19975400
chr11	19975800	19976800
chr11	19978800	19979200
chr11	19981000	19981400
chr11	19984400	19984600
chr11	19987400	19988000
chr11	19995200	19995600
chr11	20000400	20000600
chr11	20008600	20008800
chr11	20013800	20014000
chr11	20042400	20042600
chr11	20046400	20046600
chr11	20075800	20076000
chr11	20078000	20078200
chr11	20079600	20079800
chr11	20080200	20080400
chr11	20089000	20089200
chr11	20089800	20090000
chr11	20091000	20091200
chr11	20099600	20099800
chr11	20102400	20103000
chr11	20111000	20111200
chr11	20112400	20112800
chr11	20128400	20128600
chr11	20132400	20132600
chr11	20156600	20157200
chr11	20158800	20159000
chr11	20204000	20204200
chr11	20238800	20239000
chr11	20342800	20343000
chr11	20354000	20354200
chr11	20355400	20355600
chr11	20360800	20361000
chr11	20363600	20364600
chr11	20367600	20367800
chr11	20368600	20368800
chr11	20387200	20388200
chr11	20388800	20389000
chr11	20397400	20397600
chr11	20417800	20418000
chr11	20459200	20459400
chr11	20459800	20460000
chr11	20472000	20472200
chr11	20474400	20475400
chr11	20477400	20478000
chr11	20479200	20479800
chr11	20488600	20488800
chr11	20493400	20493800
chr11	20524800	20525000
chr11	20549400	20549600
chr11	20566200	20566600
chr11	20584200	20584400
chr11	20594800	20595000
chr11	20596800	20597000
chr11	20599800	20600000
chr11	20610200	20610400
chr11	20612000	20612200
chr11	20617000	20617200
chr11	20623200	20623400
chr11	20873200	20873400
chr11	21343200	21343600
chr11	21396400	21396600
chr11	21415000	21415200
chr11	21415600	21415800
chr11	21421800	21422000
chr11	21456400	21456600
chr11	21479800	21480000
chr11	21493000	21493200
chr11	21495000	21495200
chr11	21512000	21512200
chr11	21552400	21552600
chr11	21565200	21565400
chr11	21572400	21572600
chr11	21612400	21612600
chr11	21626000	21626400
chr11	21635400	21636200
chr11	21640600	21640800
chr11	21897200	21897600
chr11	21909200	21909400
chr11	21911200	21911400
chr11	21912400	21912600
chr11	21988600	21988800
chr11	22153200	22153400
chr11	22157600	22157800
chr11	22163000	22163800
chr11	22182200	22182600
chr11	22192400	22193000
chr11	22193600	22194000
chr11	22194400	22194600
chr11	22198800	22199000
chr11	22245200	22245400
chr11	22334200	22334400
chr11	22337600	22337800
chr11	22360800	22361000
chr11	22432200	22432600
chr11	22625200	22626200
chr11	22635000	22635200
chr11	22635800	22636000
chr11	22657400	22657600
chr11	22666800	22667000
chr11	22691000	22691200
chr11	22730400	22730600
chr11	22735000	22735200
chr11	22753000	22753200
chr11	22781000	22781200
chr11	22787600	22787800
chr11	22792600	22792800
chr11	22796000	22796200
chr11	22808200	22808400
chr11	22828400	22828800
chr11	22829200	22830200
chr11	22832400	22832600
chr11	22851600	22851800
chr11	22876000	22876200
chr11	22921000	22921200
chr11	22931200	22931600
chr11	22941200	22941400
chr11	22958000	22958200
chr11	22976200	22976400
chr11	23041200	23041400
chr11	23149800	23150000
chr11	23181000	23181400
chr11	23205600	23205800
chr11	23272200	23272400
chr11	23335600	23335800
chr11	23497200	23497400
chr11	23540200	23540400
chr11	23556400	23556800
chr11	23564400	23564600
chr11	23569400	23570000
chr11	23662000	23662200
chr11	23684800	23685000
chr11	23689000	23689200
chr11	23933800	23934000
chr11	24198600	24198800
chr11	24295400	24295600
chr11	24312600	24312800
chr11	24357800	24358400
chr11	24747400	24747600
chr11	24833800	24834000
chr11	24859800	24860000
chr11	24900600	24900800
chr11	25558200	25558400
chr11	25982200	25982400
chr11	26043800	26044000
chr11	26087200	26087800
chr11	26227200	26227600
chr11	26276800	26277200
chr11	26284800	26285000
chr11	26286600	26286800
chr11	26297200	26297400
chr11	26324000	26324200
chr11	26332000	26332200
chr11	26649800	26650000
chr11	26754000	26754200
chr11	27158800	27159000
chr11	27187600	27188400
chr11	27193600	27193800
chr11	27196400	27196600
chr11	27201600	27202400
chr11	27204600	27204800
chr11	27206200	27206400
chr11	27209600	27210000
chr11	27219600	27219800
chr11	27234200	27234400
chr11	27241200	27241600
chr11	27242600	27243000
chr11	27281800	27282000
chr11	27296600	27296800
chr11	27304600	27304800
chr11	27358800	27359000
chr11	27363200	27363400
chr11	27372200	27372400
chr11	27387400	27387600
chr11	27388200	27388400
chr11	27389000	27389200
chr11	27390400	27390600
chr11	27391800	27392000
chr11	27392800	27393000
chr11	27395600	27396200
chr11	27398200	27398400
chr11	27406600	27406800
chr11	27414800	27415000
chr11	27420200	27421000
chr11	27421400	27421600
chr11	27444800	27445000
chr11	27447400	27447600
chr11	27462600	27462800
chr11	27464400	27464600
chr11	27471200	27472400
chr11	27472800	27473400
chr11	27486000	27486200
chr11	27497400	27497600
chr11	27499200	27499800
chr11	27506400	27507200
chr11	27524400	27524600
chr11	27592200	27592400
chr11	27618600	27618800
chr11	27635800	27636200
chr11	27699000	27699200
chr11	27701600	27701800
chr11	27706000	27706200
chr11	27720600	27720800
chr11	27722400	27722600
chr11	27758000	27758600
chr11	27860600	27860800
chr11	27907200	27907800
chr11	27927000	27927200
chr11	27945400	27945600
chr11	28104200	28105000
chr11	28105600	28107000
chr11	28107400	28107600
chr11	28108000	28108600
chr11	28109000	28109400
chr11	28110200	28110400
chr11	28137400	28137800
chr11	28144800	28145000
chr11	28343400	28343600
chr11	28349200	28349400
chr11	28431400	28431600
chr11	28740400	28740600
chr11	29334400	29334600
chr11	29343800	29344000
chr11	29518800	29519000
chr11	29527600	29527800
chr11	30017000	30017200
chr11	30046000	30046200
chr11	30196800	30197000
chr11	30198000	30198200
chr11	30282200	30282600
chr11	30322800	30323400
chr11	30323800	30324000
chr11	30326400	30326600
chr11	30327000	30327200
chr11	30333600	30333800
chr11	30342800	30343000
chr11	30344200	30344400
chr11	30346200	30346400
chr11	30364200	30364400
chr11	30393200	30393400
chr11	30431200	30431400
chr11	30483200	30483400
chr11	30487200	30487600
chr11	30538400	30538600
chr11	30560200	30560600
chr11	30582000	30582200
chr11	30584400	30584600
chr11	30585400	30586400
chr11	30605200	30605400
chr11	30754200	30754400
chr11	30758000	30758400
chr11	30914200	30914400
chr11	30918000	30918200
chr11	30919400	30920000
chr11	30970800	30971000
chr11	31107000	31107400
chr11	31141800	31142000
chr11	31208600	31208800
chr11	31240400	31240600
chr11	31337800	31338000
chr11	31361800	31362000
chr11	31366800	31367000
chr11	31369600	31370000
chr11	31488000	31488200
chr11	31509200	31510000
chr11	31511000	31512400
chr11	31593200	31593600
chr11	31705200	31705400
chr11	31725400	31725600
chr11	31782400	31782600
chr11	31798800	31799000
chr11	31803600	31803800
chr11	31810000	31810600
chr11	31811200	31811400
chr11	31812000	31812200
chr11	31812600	31813000
chr11	31816000	31816600
chr11	31817000	31817400
chr11	31818000	31818200
chr11	31819800	31820000
chr11	31820600	31820800
chr11	31871000	31871400
chr11	31958200	31958400
chr11	31995200	31995400
chr11	31995800	31996000
chr11	32007000	32007200
chr11	32032600	32032800
chr11	32033200	32033400
chr11	32052200	32052400
chr11	32056400	32056800
chr11	32066000	32066200
chr11	32068600	32068800
chr11	32081200	32081400
chr11	32088200	32088400
chr11	32091000	32091600
chr11	32140000	32140400
chr11	32154400	32154600
chr11	32173600	32173800
chr11	32176400	32176600
chr11	32186200	32186400
chr11	32210600	32210800
chr11	32232000	32232200
chr11	32259600	32259800
chr11	32296200	32296400
chr11	32313000	32313200
chr11	32316800	32317600
chr11	32323600	32323800
chr11	32333600	32334000
chr11	32335000	32335200
chr11	32343600	32344000
chr11	32374200	32374600
chr11	32382800	32383000
chr11	32386200	32386400
chr11	32386800	32387000
chr11	32396400	32396600
chr11	32421000	32421200
chr11	32421800	32422200
chr11	32424200	32424400
chr11	32425800	32426000
chr11	32427000	32427600
chr11	32432800	32433000
chr11	32433800	32434600
chr11	32435200	32435800
chr11	32436800	32437000
chr11	32439000	32439200
chr11	32448400	32448600
chr11	32450400	32450600
chr11	32466600	32466800
chr11	32487400	32487600
chr11	32530200	32530400
chr11	32531600	32531800
chr11	32583600	32584200
chr11	32584600	32585200
chr11	32586600	32586800
chr11	32594400	32594600
chr11	32603200	32603400
chr11	32629400	32629600
chr11	32779200	32779400
chr11	32793000	32793200
chr11	32809400	32809600
chr11	32817800	32818000
chr11	32820600	32820800
chr11	32823800	32824000
chr11	32829200	32829800
chr11	32830200	32830800
chr11	32847600	32847800
chr11	32852400	32852600
chr11	32870800	32871000
chr11	32885000	32885200
chr11	32892200	32894600
chr11	32902200	32902400
chr11	32903600	32904000
chr11	32911400	32911800
chr11	32931800	32932000
chr11	32935600	32935800
chr11	32960600	32960800
chr11	33005200	33005400
chr11	33011600	33011800
chr11	33015800	33016600
chr11	33017600	33017800
chr11	33022000	33022200
chr11	33036600	33036800
chr11	33039200	33040600
chr11	33045800	33046200
chr11	33048800	33049000
chr11	33063600	33063800
chr11	33064600	33064800
chr11	33065600	33066000
chr11	33134400	33134600
chr11	33159600	33159800
chr11	33160200	33160400
chr11	33161400	33161600
chr11	33166200	33166600
chr11	33178600	33178800
chr11	33179400	33179800
chr11	33188200	33188400
chr11	33195400	33195800
chr11	33197800	33198400
chr11	33199000	33199200
chr11	33207600	33207800
chr11	33211200	33211800
chr11	33214200	33214600
chr11	33228000	33228200
chr11	33235000	33235200
chr11	33248800	33249000
chr11	33257200	33258600
chr11	33263600	33263800
chr11	33266600	33266800
chr11	33320200	33320400
chr11	33321000	33321400
chr11	33324400	33324600
chr11	33329800	33330000
chr11	33343000	33343200
chr11	33344600	33344800
chr11	33347600	33348000
chr11	33362400	33362600
chr11	33371200	33371400
chr11	33376000	33376800
chr11	33380000	33380200
chr11	33388000	33388400
chr11	33402200	33402400
chr11	33457200	33457400
chr11	33543000	33543200
chr11	33562600	33562800
chr11	33636200	33636400
chr11	33688000	33688200
chr11	33690400	33690600
chr11	33699800	33700000
chr11	33700800	33701000
chr11	33701400	33701600
chr11	33713200	33713400
chr11	33716400	33716600
chr11	33722600	33723000
chr11	33723600	33723800
chr11	33724400	33725000
chr11	33730600	33730800
chr11	33731600	33731800
chr11	33732200	33732400
chr11	33734000	33735000
chr11	33735400	33736000
chr11	33736400	33737000
chr11	33737400	33737600
chr11	33742600	33742800
chr11	33772400	33772600
chr11	33773000	33773600
chr11	33774400	33774800
chr11	33778000	33778200
chr11	33802600	33802800
chr11	33808400	33808600
chr11	33829600	33829800
chr11	33857200	33857400
chr11	33858000	33858200
chr11	33859800	33860000
chr11	33864600	33865200
chr11	33867200	33867800
chr11	33869000	33869200
chr11	33869600	33871000
chr11	33874600	33875200
chr11	33875800	33876200
chr11	33877200	33877400
chr11	33879400	33879600
chr11	33882000	33882400
chr11	33884600	33885000
chr11	33885400	33885600
chr11	33888000	33888200
chr11	33889200	33889600
chr11	33891400	33891600
chr11	33892000	33892200
chr11	33892800	33893400
chr11	33893800	33894000
chr11	33894400	33894600
chr11	33898200	33898400
chr11	33899000	33899600
chr11	33907600	33907800
chr11	33912400	33913000
chr11	33919600	33920000
chr11	33921400	33921600
chr11	33927200	33927400
chr11	33930400	33931000
chr11	33934400	33934600
chr11	33935400	33935800
chr11	33936800	33937600
chr11	33941000	33941200
chr11	33941600	33941800
chr11	33943000	33943200
chr11	33944800	33945200
chr11	33953000	33953200
chr11	33960000	33960200
chr11	33971200	33971400
chr11	33981000	33981200
chr11	33986800	33987000
chr11	33988000	33988200
chr11	33997000	33997800
chr11	34034200	34034400
chr11	34037200	34037400
chr11	34045000	34045200
chr11	34049200	34049400
chr11	34050200	34050400
chr11	34051400	34052400
chr11	34053400	34053600
chr11	34064400	34064600
chr11	34066000	34066200
chr11	34068200	34068400
chr11	34086600	34087200
chr11	34103200	34103400
chr11	34103800	34104400
chr11	34105000	34105800
chr11	34106200	34106400
chr11	34107000	34107200
chr11	34120800	34121000
chr11	34148600	34148800
chr11	34149800	34150000
chr11	34154400	34154600
chr11	34155800	34156000
chr11	34158600	34159000
chr11	34162000	34162200
chr11	34163600	34164000
chr11	34165800	34166000
chr11	34174400	34174600
chr11	34175800	34176000
chr11	34188600	34188800
chr11	34191800	34192000
chr11	34193000	34193400
chr11	34198600	34198800
chr11	34208600	34208800
chr11	34234200	34234400
chr11	34236600	34237000
chr11	34239000	34239400
chr11	34242200	34242400
chr11	34243000	34243400
chr11	34243800	34244000
chr11	34248600	34248800
chr11	34251200	34251400
chr11	34266600	34266800
chr11	34270600	34271000
chr11	34300800	34301000
chr11	34302600	34302800
chr11	34309200	34309600
chr11	34310000	34310200
chr11	34313200	34313400
chr11	34316400	34316600
chr11	34339200	34339600
chr11	34357000	34357600
chr11	34358000	34358600
chr11	34359000	34359800
chr11	34363400	34363600
chr11	34371400	34371800
chr11	34379200	34379400
chr11	34382600	34382800
chr11	34405200	34405400
chr11	34416800	34417000
chr11	34422200	34422400
chr11	34423400	34423600
chr11	34426000	34426200
chr11	34427000	34427600
chr11	34432000	34432200
chr11	34433000	34433200
chr11	34438400	34439600
chr11	34440000	34440200
chr11	34446000	34446800
chr11	34449200	34449400
chr11	34451200	34451400
chr11	34464600	34465000
chr11	34468400	34468600
chr11	34493000	34493200
chr11	34501600	34502400
chr11	34509600	34509800
chr11	34510600	34511000
chr11	34513000	34513200
chr11	34552400	34552600
chr11	34565600	34565800
chr11	34570600	34570800
chr11	34575400	34575600
chr11	34584000	34584200
chr11	34585800	34586000
chr11	34599800	34600800
chr11	34602400	34602600
chr11	34603600	34604000
chr11	34610000	34610200
chr11	34613600	34613800
chr11	34614800	34615000
chr11	34616800	34617600
chr11	34619000	34619400
chr11	34620800	34621200
chr11	34624200	34624400
chr11	34634200	34634400
chr11	34640400	34640600
chr11	34650600	34650800
chr11	34651600	34651800
chr11	34652200	34652400
chr11	34654000	34654200
chr11	34654800	34655200
chr11	34707400	34707800
chr11	34790600	34790800
chr11	34792000	34792400
chr11	34806000	34806200
chr11	34809800	34810000
chr11	34820200	34820400
chr11	34826000	34826400
chr11	34830200	34830400
chr11	34837600	34837800
chr11	34840800	34841000
chr11	34855800	34856000
chr11	34864400	34864800
chr11	34866400	34866600
chr11	34869600	34869800
chr11	34899200	34899400
chr11	34915600	34916600
chr11	34926200	34926400
chr11	34965200	34965400
chr11	34977600	34977800
chr11	34997000	34997200
chr11	34998000	34998200
chr11	35006800	35007200
chr11	35013800	35014000
chr11	35030000	35030400
chr11	35030800	35031000
chr11	35036000	35036400
chr11	35036800	35037000
chr11	35040200	35041000
chr11	35045400	35045600
chr11	35047400	35047600
chr11	35048400	35048600
chr11	35050000	35050200
chr11	35050600	35050800
chr11	35058000	35058200
chr11	35059200	35059400
chr11	35063600	35063800
chr11	35066200	35066400
chr11	35067200	35067400
chr11	35073800	35074200
chr11	35077800	35078200
chr11	35079800	35080000
chr11	35082600	35082800
chr11	35083400	35084200
chr11	35087800	35088000
chr11	35089800	35090000
chr11	35103400	35103600
chr11	35104800	35105000
chr11	35105400	35105600
chr11	35106600	35107000
chr11	35108000	35108200
chr11	35111000	35111800
chr11	35115000	35115200
chr11	35119000	35119200
chr11	35122400	35122600
chr11	35126600	35126800
chr11	35139000	35139200
chr11	35139600	35140200
chr11	35141000	35141200
chr11	35141600	35141800
chr11	35142800	35143200
chr11	35143800	35144400
chr11	35145400	35145600
chr11	35146200	35146400
chr11	35146800	35147000
chr11	35148200	35148400
chr11	35151600	35151800
chr11	35156600	35156800
chr11	35158200	35158600
chr11	35159000	35159200
chr11	35160400	35160600
chr11	35162600	35164000
chr11	35165400	35166400
chr11	35167600	35167800
chr11	35168800	35169400
chr11	35171200	35171400
chr11	35173200	35174200
chr11	35177600	35177800
chr11	35178200	35178400
chr11	35179000	35179200
chr11	35179800	35180000
chr11	35181000	35181200
chr11	35182400	35182600
chr11	35184200	35184400
chr11	35185800	35186000
chr11	35187200	35187600
chr11	35191200	35191400
chr11	35194800	35195000
chr11	35197400	35197600
chr11	35205800	35206000
chr11	35206800	35207000
chr11	35210800	35211200
chr11	35212000	35212200
chr11	35212600	35213000
chr11	35214800	35215200
chr11	35217200	35217400
chr11	35228000	35228400
chr11	35236000	35236200
chr11	35236800	35237000
chr11	35238200	35238400
chr11	35239600	35239800
chr11	35243000	35243200
chr11	35247400	35248200
chr11	35250600	35251000
chr11	35257400	35257600
chr11	35266200	35266400
chr11	35272400	35272800
chr11	35275600	35275800
chr11	35282600	35282800
chr11	35288400	35288600
chr11	35289200	35289400
chr11	35303800	35304200
chr11	35304600	35304800
chr11	35305800	35306000
chr11	35308200	35308400
chr11	35311400	35311600
chr11	35313400	35313800
chr11	35319000	35319200
chr11	35321200	35321400
chr11	35331000	35331200
chr11	35334400	35335000
chr11	35337200	35337600
chr11	35343200	35343400
chr11	35345400	35345600
chr11	35358400	35358800
chr11	35391200	35391400
chr11	35392200	35392600
chr11	35404600	35404800
chr11	35419000	35419200
chr11	35485800	35486000
chr11	35525400	35525800
chr11	35526400	35526800
chr11	35579800	35580000
chr11	35594800	35595000
chr11	35611800	35612000
chr11	35616200	35616800
chr11	35617800	35619800
chr11	35620400	35620600
chr11	35634200	35634400
chr11	35662000	35662200
chr11	35662600	35663200
chr11	35665200	35665400
chr11	35676400	35676600
chr11	35680600	35680800
chr11	35681400	35681600
chr11	35684000	35684200
chr11	35715000	35715200
chr11	35722000	35722200
chr11	35724000	35724200
chr11	35761200	35761400
chr11	35801000	35801600
chr11	35811800	35812200
chr11	35814200	35814400
chr11	35821800	35822400
chr11	35823200	35823400
chr11	35835600	35835800
chr11	35845800	35846200
chr11	35852200	35852400
chr11	35908200	35908400
chr11	35911400	35911600
chr11	35914800	35915200
chr11	35916800	35917000
chr11	35927800	35928000
chr11	35932600	35933000
chr11	35943800	35944000
chr11	35951800	35952000
chr11	35961200	35961400
chr11	36012600	36012800
chr11	36014600	36014800
chr11	36015200	36015400
chr11	36019000	36019400
chr11	36019800	36020200
chr11	36027800	36028000
chr11	36042400	36042600
chr11	36056400	36056600
chr11	36061000	36061200
chr11	36065600	36065800
chr11	36073400	36073800
chr11	36090400	36090600
chr11	36091200	36091400
chr11	36092400	36092600
chr11	36097400	36097600
chr11	36098200	36098400
chr11	36101600	36101800
chr11	36102400	36102600
chr11	36103600	36103800
chr11	36104200	36104400
chr11	36105000	36105200
chr11	36106200	36106400
chr11	36109600	36110200
chr11	36115600	36115800
chr11	36123400	36123800
chr11	36128400	36128800
chr11	36130600	36130800
chr11	36131800	36132000
chr11	36134400	36134600
chr11	36145800	36146000
chr11	36149800	36150000
chr11	36163000	36163200
chr11	36164600	36164800
chr11	36178000	36178200
chr11	36182000	36182200
chr11	36231400	36231600
chr11	36253200	36253400
chr11	36258800	36259000
chr11	36266000	36266200
chr11	36272000	36272200
chr11	36289000	36289600
chr11	36292400	36292600
chr11	36297400	36297600
chr11	36300800	36301000
chr11	36304400	36304600
chr11	36307000	36307200
chr11	36334000	36334200
chr11	36353000	36353200
chr11	36356200	36356400
chr11	36357800	36358000
chr11	36360800	36361000
chr11	36362200	36362400
chr11	36363400	36363600
chr11	36365000	36365200
chr11	36366000	36366200
chr11	36375400	36375600
chr11	36377000	36378200
chr11	36380800	36381200
chr11	36385200	36385600
chr11	36391200	36391400
chr11	36399400	36399600
chr11	36400800	36401400
chr11	36407400	36407600
chr11	36409200	36409800
chr11	36411400	36411600
chr11	36413000	36413200
chr11	36416400	36416600
chr11	36421000	36421400
chr11	36426600	36426800
chr11	36431800	36432000
chr11	36440600	36440800
chr11	36450200	36450400
chr11	36452400	36452600
chr11	36453000	36453200
chr11	36453800	36454000
chr11	36467200	36467400
chr11	36478800	36479000
chr11	36487600	36488200
chr11	36492800	36493200
chr11	36499400	36499600
chr11	36500600	36500800
chr11	36509200	36509400
chr11	36510200	36510400
chr11	36533000	36533200
chr11	36541000	36541400
chr11	36551000	36551400
chr11	36558800	36559000
chr11	36564400	36565400
chr11	36566800	36567000
chr11	36567800	36568000
chr11	36569200	36569400
chr11	36586600	36586800
chr11	36594400	36595000
chr11	36598200	36598400
chr11	36601200	36601400
chr11	36608600	36608800
chr11	36609400	36609600
chr11	36618200	36618400
chr11	36619600	36619800
chr11	36622800	36623000
chr11	36657800	36658000
chr11	36684800	36685200
chr11	36697200	36697600
chr11	36702600	36703000
chr11	36725000	36725200
chr11	36738600	36738800
chr11	36744600	36744800
chr11	36747200	36747400
chr11	36750400	36750600
chr11	37221200	37221400
chr11	37333400	37333600
chr11	37426600	37426800
chr11	37449200	37449400
chr11	37450600	37450800
chr11	37504000	37504200
chr11	37509600	37509800
chr11	37560200	37560400
chr11	37631000	37631200
chr11	37644000	37644200
chr11	37712400	37712600
chr11	37721600	37722000
chr11	37727400	37727600
chr11	37830600	37830800
chr11	37896200	37896400
chr11	37929400	37929600
chr11	37946200	37946600
chr11	37988200	37988400
chr11	38061000	38061200
chr11	38131600	38131800
chr11	38154000	38154200
chr11	38156000	38156200
chr11	38156600	38157200
chr11	38315200	38315400
chr11	38334800	38335200
chr11	38336000	38337000
chr11	38411200	38411400
chr11	38438200	38438400
chr11	38448400	38448600
chr11	38459200	38459400
chr11	38461000	38461200
chr11	38498800	38499000
chr11	38518000	38518400
chr11	38538400	38539200
chr11	38544000	38544200
chr11	38595000	38595200
chr11	38679800	38680000
chr11	38690400	38690600
chr11	38718800	38719000
chr11	38791400	38791600
chr11	39365600	39366200
chr11	39367600	39367800
chr11	39371200	39371400
chr11	39375200	39375400
chr11	39542000	39542200
chr11	39570600	39570800
chr11	39725000	39725600
chr11	39793800	39794000
chr11	39804400	39804600
chr11	39810400	39810600
chr11	39816000	39816200
chr11	39912000	39912200
chr11	40073600	40073800
chr11	40086600	40086800
chr11	40088400	40088600
chr11	40099800	40100200
chr11	40100800	40101000
chr11	40119800	40120000
chr11	40129400	40129600
chr11	40130400	40130600
chr11	40280600	40281400
chr11	40285800	40286000
chr11	40290200	40290600
chr11	40291400	40291600
chr11	40294200	40294400
chr11	40294800	40295000
chr11	40329200	40329400
chr11	41305600	41305800
chr11	42410600	42410800
chr11	42524600	42525000
chr11	42544000	42544200
chr11	42572000	42572200
chr11	42762200	42762600
chr11	42873200	42873400
chr11	43021600	43021800
chr11	43278800	43279000
chr11	43283000	43283200
chr11	43309000	43309600
chr11	43310200	43310400
chr11	43311800	43312200
chr11	43313200	43313400
chr11	43316600	43316800
chr11	43328200	43328400
chr11	43351600	43351800
chr11	43356400	43356600
chr11	43358400	43359800
chr11	43360400	43360600
chr11	43364000	43364200
chr11	43366800	43367000
chr11	43367400	43367600
chr11	43377600	43377800
chr11	43381800	43382200
chr11	43383000	43383200
chr11	43394000	43394200
chr11	43419400	43419600
chr11	43421000	43421200
chr11	43447200	43447600
chr11	43504600	43504800
chr11	43508600	43508800
chr11	43515200	43515400
chr11	43547800	43548200
chr11	43557600	43557800
chr11	43567400	43567600
chr11	43573400	43573600
chr11	43575400	43575800
chr11	43577200	43577400
chr11	43579200	43579800
chr11	43581000	43581400
chr11	43586400	43586600
chr11	43644000	43644200
chr11	43680400	43681400
chr11	43682400	43682600
chr11	43686400	43686600
chr11	43689200	43689600
chr11	43691000	43691200
chr11	43693800	43694200
chr11	43697800	43698000
chr11	43700000	43700200
chr11	43732200	43732600
chr11	43739000	43739200
chr11	43746800	43747200
chr11	43747600	43747800
chr11	43751800	43752000
chr11	43759000	43759200
chr11	43788600	43788800
chr11	43802600	43802800
chr11	43824600	43824800
chr11	43831000	43831200
chr11	43852200	43852400
chr11	43869000	43869200
chr11	43880600	43881000
chr11	43885400	43885800
chr11	43920800	43921000
chr11	43928400	43928600
chr11	43936200	43936400
chr11	43942400	43943600
chr11	43944200	43944400
chr11	43944800	43945000
chr11	43947000	43947400
chr11	43952400	43952800
chr11	43953600	43953800
chr11	43988200	43988400
chr11	43989800	43990000
chr11	43993000	43993200
chr11	44037400	44037600
chr11	44066000	44067000
chr11	44067400	44067600
chr11	44073400	44073600
chr11	44074600	44074800
chr11	44094400	44094600
chr11	44095600	44096200
chr11	44105000	44105200
chr11	44110200	44110600
chr11	44139800	44140000
chr11	44174800	44175200
chr11	44175800	44176200
chr11	44258200	44258400
chr11	44267800	44268000
chr11	44270000	44271000
chr11	44286400	44286600
chr11	44310000	44310200
chr11	44319800	44320000
chr11	44326800	44327000
chr11	44332800	44333000
chr11	44333400	44333600
chr11	44334400	44334800
chr11	44346200	44346400
chr11	44352000	44352200
chr11	44377200	44377600
chr11	44378200	44378400
chr11	44427600	44427800
chr11	44457000	44457200
chr11	44505600	44506000
chr11	44523600	44523800
chr11	44528200	44528400
chr11	44530400	44530800
chr11	44531200	44531400
chr11	44534000	44534200
chr11	44537000	44537200
chr11	44538600	44538800
chr11	44543200	44543600
chr11	44545000	44545200
chr11	44547600	44548400
chr11	44550200	44550600
chr11	44555400	44555600
chr11	44556800	44557200
chr11	44557600	44557800
chr11	44559600	44560000
chr11	44561400	44561600
chr11	44563000	44563200
chr11	44564200	44565800
chr11	44567000	44567600
chr11	44568800	44569400
chr11	44570600	44570800
chr11	44572000	44572200
chr11	44572600	44573200
chr11	44573600	44573800
chr11	44574600	44574800
chr11	44577600	44578600
chr11	44579400	44579600
chr11	44580800	44581000
chr11	44582800	44583000
chr11	44585600	44585800
chr11	44590800	44591200
chr11	44591600	44591800
chr11	44592200	44592400
chr11	44596600	44597200
chr11	44601200	44601400
chr11	44604200	44604400
chr11	44606800	44607000
chr11	44607400	44608000
chr11	44609200	44609800
chr11	44611200	44612000
chr11	44613200	44613600
chr11	44614400	44614800
chr11	44615400	44615800
chr11	44617000	44617200
chr11	44619600	44620000
chr11	44621200	44621400
chr11	44623400	44623800
chr11	44625000	44625200
chr11	44626000	44626200
chr11	44632800	44633000
chr11	44634800	44635000
chr11	44637600	44637800
chr11	44664200	44664600
chr11	44681000	44681200
chr11	44701400	44701600
chr11	44726200	44726600
chr11	44728000	44728200
chr11	44747400	44747600
chr11	44761000	44761200
chr11	44766200	44766600
chr11	44775400	44775600
chr11	44781000	44781200
chr11	44781600	44782000
chr11	44793800	44794000
chr11	44823000	44823400
chr11	44862400	44862600
chr11	44871800	44872000
chr11	44883400	44883600
chr11	44894200	44894400
chr11	44899400	44899600
chr11	44900000	44900400
chr11	44904600	44904800
chr11	44906800	44907000
chr11	44911400	44911600
chr11	44915600	44916000
chr11	44916800	44917000
chr11	44923200	44923400
chr11	44927200	44927400
chr11	44936400	44936800
chr11	44939600	44940000
chr11	44941600	44941800
chr11	44943200	44943400
chr11	44949200	44949800
chr11	44950800	44951000
chr11	44955200	44955400
chr11	44970400	44970600
chr11	44971200	44971600
chr11	44974200	44974400
chr11	45026200	45026400
chr11	45029000	45029600
chr11	45032200	45032400
chr11	45042600	45042800
chr11	45046000	45046200
chr11	45049200	45049400
chr11	45073600	45073800
chr11	45080200	45080400
chr11	45083000	45083600
chr11	45093400	45093800
chr11	45098000	45098200
chr11	45100400	45100600
chr11	45102800	45103400
chr11	45105600	45105800
chr11	45108200	45108400
chr11	45110600	45110800
chr11	45145600	45145800
chr11	45146600	45146800
chr11	45147200	45147400
chr11	45156000	45156200
chr11	45158200	45158600
chr11	45164400	45164600
chr11	45179400	45179600
chr11	45180200	45180400
chr11	45180800	45181200
chr11	45183000	45183200
chr11	45183800	45184000
chr11	45185200	45185600
chr11	45198200	45198400
chr11	45210000	45210400
chr11	45213000	45213200
chr11	45233600	45233800
chr11	45252400	45252800
chr11	45267000	45267400
chr11	45293600	45293800
chr11	45320400	45320800
chr11	45333800	45334000
chr11	45340200	45340400
chr11	45355400	45355600
chr11	45371400	45371600
chr11	45374800	45375000
chr11	45383200	45383400
chr11	45518200	45518400
chr11	45519200	45519400
chr11	45594000	45594400
chr11	45646600	45646800
chr11	45655400	45655600
chr11	45659800	45660000
chr11	45663000	45663200
chr11	45665600	45665800
chr11	45679200	45679400
chr11	45683400	45683600
chr11	45699200	45699400
chr11	45704600	45705000
chr11	45737600	45738000
chr11	45752200	45752400
chr11	45771200	45772400
chr11	45795600	45795800
chr11	45801800	45802200
chr11	45804200	45804600
chr11	45805000	45805600
chr11	45812600	45812800
chr11	45815800	45816000
chr11	45823400	45823600
chr11	45826600	45826800
chr11	45834400	45834800
chr11	45842200	45842400
chr11	45843200	45843400
chr11	45845400	45845600
chr11	45847000	45847600
chr11	45848000	45848200
chr11	45848800	45849000
chr11	45852800	45853000
chr11	45858200	45858400
chr11	45859600	45860200
chr11	45872200	45872400
chr11	45872800	45873000
chr11	45878000	45878200
chr11	45880200	45880600
chr11	45885400	45885800
chr11	45899400	45900000
chr11	45901600	45902000
chr11	45904600	45904800
chr11	45906200	45906600
chr11	45907600	45907800
chr11	45917800	45918200
chr11	45918800	45919000
chr11	45922200	45923400
chr11	45930000	45930400
chr11	45933400	45933600
chr11	45965000	45965200
chr11	45982000	45982200
chr11	45983200	45983600
chr11	45990800	45991000
chr11	45992800	45993000
chr11	45993800	45994000
chr11	45994400	45994800
chr11	45995600	45996200
chr11	45997800	45998000
chr11	46003800	46004000
chr11	46006600	46006800
chr11	46046000	46046200
chr11	46049400	46049600
chr11	46072400	46072600
chr11	46075200	46075400
chr11	46098800	46099400
chr11	46100000	46100200
chr11	46100800	46101000
chr11	46103000	46103200
chr11	46104200	46104400
chr11	46105000	46105600
chr11	46106000	46106200
chr11	46106600	46107200
chr11	46107800	46108000
chr11	46108800	46109000
chr11	46113000	46113400
chr11	46114200	46114400
chr11	46114800	46115400
chr11	46115800	46116000
chr11	46116400	46117000
chr11	46117400	46117600
chr11	46118000	46118600
chr11	46119400	46119600
chr11	46120000	46120200
chr11	46121200	46122400
chr11	46122800	46123000
chr11	46127200	46127400
chr11	46133200	46133600
chr11	46207400	46207600
chr11	46210200	46210400
chr11	46216200	46216400
chr11	46222600	46222800
chr11	46229200	46229600
chr11	46236400	46236600
chr11	46237200	46237400
chr11	46237800	46238400
chr11	46239200	46239400
chr11	46243400	46243800
chr11	46247200	46248000
chr11	46248600	46249000
chr11	46249600	46250800
chr11	46252600	46252800
chr11	46254200	46254400
chr11	46256400	46256800
chr11	46266000	46266200
chr11	46274000	46274200
chr11	46277600	46277800
chr11	46278400	46278600
chr11	46279800	46280000
chr11	46281400	46281800
chr11	46290000	46290200
chr11	46290600	46290800
chr11	46293600	46293800
chr11	46294600	46295200
chr11	46295600	46295800
chr11	46296400	46296600
chr11	46297000	46297200
chr11	46299200	46299400
chr11	46303000	46303200
chr11	46305400	46305600
chr11	46308600	46308800
chr11	46309800	46310200
chr11	46315200	46315400
chr11	46315800	46316000
chr11	46318400	46319000
chr11	46321800	46322000
chr11	46322800	46323200
chr11	46331200	46331800
chr11	46332800	46333000
chr11	46333400	46333600
chr11	46336800	46337000
chr11	46339800	46340200
chr11	46342200	46342600
chr11	46345400	46346400
chr11	46347200	46347400
chr11	46348000	46348200
chr11	46348600	46348800
chr11	46349200	46349400
chr11	46352200	46352400
chr11	46353000	46353200
chr11	46353800	46354000
chr11	46357000	46358000
chr11	46361000	46362000
chr11	46363200	46363800
chr11	46367600	46367800
chr11	46369600	46369800
chr11	46378800	46379400
chr11	46379800	46380000
chr11	46380600	46380800
chr11	46381200	46382600
chr11	46383200	46383400
chr11	46384000	46384200
chr11	46388000	46388200
chr11	46388600	46388800
chr11	46389600	46390600
chr11	46391800	46392800
chr11	46401400	46401600
chr11	46414600	46414800
chr11	46421400	46421600
chr11	46427400	46427600
chr11	46445600	46445800
chr11	46451800	46452000
chr11	46456800	46457000
chr11	46465800	46466000
chr11	46490000	46490200
chr11	46505800	46506000
chr11	46508200	46508800
chr11	46519000	46519200
chr11	46529400	46529600
chr11	46538000	46538200
chr11	46541600	46542200
chr11	46543600	46543800
chr11	46550800	46551000
chr11	46555400	46555600
chr11	46557800	46558000
chr11	46560200	46560400
chr11	46560800	46561000
chr11	46565400	46565600
chr11	46585000	46585200
chr11	46593600	46594200
chr11	46597800	46598000
chr11	46605200	46605400
chr11	46612000	46612200
chr11	46613400	46613600
chr11	46615600	46616200
chr11	46617200	46617400
chr11	46617800	46618400
chr11	46618800	46619000
chr11	46660000	46660200
chr11	46662400	46662600
chr11	46664600	46664800
chr11	46669800	46670000
chr11	46671200	46671400
chr11	46674800	46675000
chr11	46675400	46675600
chr11	46676800	46677000
chr11	46678400	46678600
chr11	46694200	46694400
chr11	46700600	46701200
chr11	46718200	46718600
chr11	46756200	46756400
chr11	46802200	46802400
chr11	46808800	46809200
chr11	46826800	46827000
chr11	46827400	46827600
chr11	46832800	46833200
chr11	46838600	46838800
chr11	46845800	46846400
chr11	46851000	46851600
chr11	46857000	46857200
chr11	46886200	46886600
chr11	46889800	46890000
chr11	46897000	46897800
chr11	46906600	46906800
chr11	46915000	46915200
chr11	46916800	46917600
chr11	46918200	46918400
chr11	46920000	46920200
chr11	46923600	46923800
chr11	46930200	46930400
chr11	46936600	46936800
chr11	46944800	46945000
chr11	46972400	46972600
chr11	46973000	46973400
chr11	46977200	46977400
chr11	46978000	46978800
chr11	46979200	46980000
chr11	46980400	46980600
chr11	47003800	47004000
chr11	47004800	47005000
chr11	47035200	47035400
chr11	47037600	47037800
chr11	47041400	47041600
chr11	47054600	47054800
chr11	47056400	47056600
chr11	47057400	47057600
chr11	47067600	47067800
chr11	47071400	47071600
chr11	47079200	47079400
chr11	47088000	47088200
chr11	47098000	47098200
chr11	47119000	47119200
chr11	47130600	47130800
chr11	47133200	47133400
chr11	47139200	47139400
chr11	47153200	47153400
chr11	47154200	47154400
chr11	47155200	47155600
chr11	47161200	47161800
chr11	47162600	47163400
chr11	47164400	47164600
chr11	47166400	47166800
chr11	47176200	47176400
chr11	47176800	47177600
chr11	47179600	47179800
chr11	47185600	47185800
chr11	47186400	47187000
chr11	47187400	47187600
chr11	47189400	47189800
chr11	47192200	47192400
chr11	47204600	47204800
chr11	47209600	47210000
chr11	47214200	47214400
chr11	47214800	47215400
chr11	47216200	47216400
chr11	47225600	47225800
chr11	47234000	47234200
chr11	47234800	47235000
chr11	47245000	47245200
chr11	47248800	47249000
chr11	47254400	47254800
chr11	47258000	47258200
chr11	47258600	47258800
chr11	47259600	47259800
chr11	47265400	47265600
chr11	47269000	47269200
chr11	47270000	47270200
chr11	47270800	47271600
chr11	47272000	47272200
chr11	47272800	47273000
chr11	47277000	47277200
chr11	47277600	47278400
chr11	47302600	47302800
chr11	47325800	47326000
chr11	47326600	47326800
chr11	47328600	47328800
chr11	47337400	47337600
chr11	47349000	47349200
chr11	47351800	47352000
chr11	47355400	47355600
chr11	47359800	47360000
chr11	47361200	47361400
chr11	47374000	47374200
chr11	47374600	47374800
chr11	47376200	47376800
chr11	47377200	47378800
chr11	47388000	47388400
chr11	47389200	47389400
chr11	47391000	47391600
chr11	47393200	47393600
chr11	47394400	47395000
chr11	47395400	47395600
chr11	47400200	47400400
chr11	47400800	47401000
chr11	47403200	47404000
chr11	47407000	47407600
chr11	47408000	47409000
chr11	47412200	47412400
chr11	47413800	47414000
chr11	47415400	47415600
chr11	47416000	47416200
chr11	47417600	47418400
chr11	47423000	47423200
chr11	47424000	47424400
chr11	47426400	47426800
chr11	47431600	47431800
chr11	47454200	47454600
chr11	47464600	47464800
chr11	47475000	47475200
chr11	47477400	47477600
chr11	47483600	47483800
chr11	47485200	47485400
chr11	47489200	47489400
chr11	47495200	47495600
chr11	47499200	47499600
chr11	47509400	47509600
chr11	47510200	47510400
chr11	47511000	47511200
chr11	47513200	47513600
chr11	47514800	47515600
chr11	47516200	47516400
chr11	47517000	47517200
chr11	47518600	47518800
chr11	47523600	47524200
chr11	47524600	47524800
chr11	47534800	47535000
chr11	47540400	47540600
chr11	47547800	47548000
chr11	47550600	47551800
chr11	47552200	47553400
chr11	47565400	47565600
chr11	47566400	47566600
chr11	47577400	47578000
chr11	47578600	47579200
chr11	47579800	47580000
chr11	47588000	47588200
chr11	47591800	47592000
chr11	47595200	47595400
chr11	47606000	47606200
chr11	47609800	47610200
chr11	47611600	47611800
chr11	47617200	47617400
chr11	47641000	47641800
chr11	47642200	47642800
chr11	47643400	47643600
chr11	47658200	47658600
chr11	47663400	47663600
chr11	47672400	47672600
chr11	47705800	47706000
chr11	47707400	47707600
chr11	47715200	47715600
chr11	47724200	47724400
chr11	47745400	47745600
chr11	47765800	47766200
chr11	47766600	47766800
chr11	47767200	47768600
chr11	47775600	47775800
chr11	47823400	47823600
chr11	47847800	47848400
chr11	47853400	47853600
chr11	47854800	47855000
chr11	47856200	47856600
chr11	47857600	47858000
chr11	47861800	47862200
chr11	47863200	47863400
chr11	47886200	47886400
chr11	47888200	47888400
chr11	47890000	47890400
chr11	47899800	47900200
chr11	47905800	47906000
chr11	47908200	47908400
chr11	47913000	47913200
chr11	47914000	47914200
chr11	47916400	47916600
chr11	47918200	47918400
chr11	47920600	47920800
chr11	47928600	47928800
chr11	47934600	47934800
chr11	47937600	47938000
chr11	47942000	47942200
chr11	47944000	47944200
chr11	47947000	47947200
chr11	47948200	47948400
chr11	47950600	47950800
chr11	47951600	47951800
chr11	47955400	47955600
chr11	47961400	47961600
chr11	47964000	47964200
chr11	47968200	47968400
chr11	47969400	47969800
chr11	47974200	47974400
chr11	47977000	47977200
chr11	47979800	47980800
chr11	47981200	47982000
chr11	47982800	47983000
chr11	47983600	47983800
chr11	47986200	47986400
chr11	47987400	47988200
chr11	47990600	47990800
chr11	47991200	47991800
chr11	47993600	47993800
chr11	47996400	47996600
chr11	48001600	48001800
chr11	48005200	48005400
chr11	48005800	48006200
chr11	48006600	48006800
chr11	48007800	48008000
chr11	48009000	48009200
chr11	48009800	48010400
chr11	48011200	48011400
chr11	48012000	48012400
chr11	48013400	48013800
chr11	48015000	48015200
chr11	48015800	48016000
chr11	48017200	48017800
chr11	48019400	48020400
chr11	48026000	48026200
chr11	48029000	48029600
chr11	48032000	48032400
chr11	48033800	48034000
chr11	48043400	48044000
chr11	48044600	48044800
chr11	48047600	48048000
chr11	48050400	48050600
chr11	48052600	48052800
chr11	48055400	48055600
chr11	48056000	48056200
chr11	48061400	48061600
chr11	48063600	48063800
chr11	48067000	48067400
chr11	48079600	48079800
chr11	48081200	48081400
chr11	48083400	48083600
chr11	48084400	48084800
chr11	48101400	48101600
chr11	48106200	48106400
chr11	48107200	48107600
chr11	48109400	48110200
chr11	48117000	48117200
chr11	48170600	48170800
chr11	48173000	48173200
chr11	48191000	48191600
chr11	48341600	48341800
chr11	49208200	49208400
chr11	49434400	49434600
chr11	49482600	49482800
chr11	49526400	49526600
chr11	49788600	49788800
chr11	49789800	49790000
chr11	49995600	49995800
chr11	50298000	50298600
chr11	55480600	55480800
chr11	56144200	56144400
chr11	56482800	56483000
chr11	56486800	56487200
chr11	56488000	56488200
chr11	56494400	56494600
chr11	56495800	56496000
chr11	56497800	56498000
chr11	56624600	56624800
chr11	56690200	56690400
chr11	57001800	57002000
chr11	57116600	57116800
chr11	57124200	57124400
chr11	57126800	57127000
chr11	57131200	57131400
chr11	57143400	57145000
chr11	57149000	57149200
chr11	57150200	57150800
chr11	57155600	57155800
chr11	57205200	57205600
chr11	57213600	57214000
chr11	57219200	57219400
chr11	57237400	57237800
chr11	57239400	57239600
chr11	57241000	57241200
chr11	57241800	57242800
chr11	57249200	57249400
chr11	57249800	57250000
chr11	57251800	57252000
chr11	57275600	57275800
chr11	57277200	57277400
chr11	57277800	57278400
chr11	57278800	57279000
chr11	57293000	57293200
chr11	57304200	57304800
chr11	57307000	57307400
chr11	57311400	57311600
chr11	57312200	57312800
chr11	57315600	57315800
chr11	57316200	57316400
chr11	57321800	57322400
chr11	57322800	57323000
chr11	57323600	57323800
chr11	57324200	57324400
chr11	57325000	57325400
chr11	57335400	57336400
chr11	57340400	57340600
chr11	57345800	57346000
chr11	57350000	57350200
chr11	57353200	57353400
chr11	57354800	57355000
chr11	57358800	57359000
chr11	57363600	57363800
chr11	57368600	57368800
chr11	57383400	57383600
chr11	57386200	57386800
chr11	57387200	57387800
chr11	57390600	57390800
chr11	57392200	57392400
chr11	57394600	57395000
chr11	57395800	57396600
chr11	57402800	57403000
chr11	57403800	57404000
chr11	57405600	57405800
chr11	57406400	57406600
chr11	57407200	57407600
chr11	57413800	57414000
chr11	57419000	57419200
chr11	57420000	57420200
chr11	57420600	57420800
chr11	57421200	57421600
chr11	57422000	57422200
chr11	57422800	57423000
chr11	57424800	57425400
chr11	57426000	57426200
chr11	57427000	57427200
chr11	57428800	57429000
chr11	57431000	57431200
chr11	57432000	57433200
chr11	57434600	57435000
chr11	57439400	57439600
chr11	57444400	57444600
chr11	57457400	57457600
chr11	57458200	57459000
chr11	57459400	57459600
chr11	57460600	57461200
chr11	57464800	57465200
chr11	57466800	57467000
chr11	57473600	57473800
chr11	57474200	57474800
chr11	57476400	57476600
chr11	57477000	57478000
chr11	57480000	57480600
chr11	57483000	57483400
chr11	57484400	57484600
chr11	57485800	57486000
chr11	57491800	57492000
chr11	57493600	57493800
chr11	57499600	57500200
chr11	57502200	57502400
chr11	57512600	57513400
chr11	57514200	57514400
chr11	57514800	57516000
chr11	57521200	57521400
chr11	57527200	57527400
chr11	57528200	57528400
chr11	57530800	57531400
chr11	57532200	57532400
chr11	57539400	57539600
chr11	57547200	57547400
chr11	57548000	57548200
chr11	57552600	57552800
chr11	57566200	57566400
chr11	57567200	57567400
chr11	57567800	57568400
chr11	57571600	57572000
chr11	57585400	57585600
chr11	57588200	57588400
chr11	57603200	57603400
chr11	57604400	57604600
chr11	57638200	57638400
chr11	57639400	57639600
chr11	57641000	57641200
chr11	57641600	57641800
chr11	57644800	57645000
chr11	57645800	57646000
chr11	57646400	57647000
chr11	57648200	57648600
chr11	57649000	57649400
chr11	57649800	57650000
chr11	57653400	57653600
chr11	57656000	57656200
chr11	57657400	57658200
chr11	57663000	57663200
chr11	57667000	57668800
chr11	57680600	57680800
chr11	57681200	57681400
chr11	57711800	57712600
chr11	57714000	57714200
chr11	57715800	57716000
chr11	57732800	57733000
chr11	57735800	57736000
chr11	57741200	57742000
chr11	57751200	57752000
chr11	57761600	57761800
chr11	57762600	57762800
chr11	57763600	57763800
chr11	57765200	57765400
chr11	57777000	57777200
chr11	57778600	57778800
chr11	57779400	57779600
chr11	57781600	57782000
chr11	57785200	57785400
chr11	57788400	57788600
chr11	57792200	57792400
chr11	57793000	57793200
chr11	57799200	57799600
chr11	57800800	57801000
chr11	57816000	57816200
chr11	57819600	57819800
chr11	57842800	57843200
chr11	57901400	57901600
chr11	57903800	57904000
chr11	57905600	57905800
chr11	57913800	57914200
chr11	58029200	58029400
chr11	58286400	58286600
chr11	58498600	58498800
chr11	58509800	58510200
chr11	58513800	58514000
chr11	58524200	58525600
chr11	58526800	58527000
chr11	58530400	58530600
chr11	58564400	58564600
chr11	58568000	58568200
chr11	58573400	58573600
chr11	58574000	58574200
chr11	58575800	58576000
chr11	58577200	58579800
chr11	58581000	58582800
chr11	58593200	58593400
chr11	58605600	58606200
chr11	58616800	58617000
chr11	58618000	58618400
chr11	58628600	58628800
chr11	58630000	58630200
chr11	58640600	58640800
chr11	58654200	58654400
chr11	58675600	58675800
chr11	58691800	58692000
chr11	58727200	58727400
chr11	58745600	58745800
chr11	58746200	58746400
chr11	58770200	58770400
chr11	58770800	58771200
chr11	58774400	58774600
chr11	58776200	58776400
chr11	58777000	58777200
chr11	58788400	58788600
chr11	58829800	58830000
chr11	58830600	58830800
chr11	58832000	58832200
chr11	58844400	58844600
chr11	58845600	58845800
chr11	58850800	58851000
chr11	58900800	58901200
chr11	58907800	58908000
chr11	58923200	58923600
chr11	58927400	58927600
chr11	58958600	58958800
chr11	58999400	58999600
chr11	59000000	59000400
chr11	59009600	59010000
chr11	59013000	59013200
chr11	59053400	59053600
chr11	59058400	59058600
chr11	59077200	59077600
chr11	59078600	59078800
chr11	59095400	59095600
chr11	59097200	59097400
chr11	59102400	59102600
chr11	59106600	59107200
chr11	59107800	59108000
chr11	59136000	59136200
chr11	59136600	59137000
chr11	59142600	59142800
chr11	59144600	59145200
chr11	59145600	59145800
chr11	59154800	59155000
chr11	59158400	59158800
chr11	59171600	59173400
chr11	59174000	59174200
chr11	59186400	59186600
chr11	59198200	59198400
chr11	59200000	59200600
chr11	59206800	59207000
chr11	59208200	59208400
chr11	59213000	59213600
chr11	59216600	59217200
chr11	59218400	59218600
chr11	59219000	59219200
chr11	59222600	59222800
chr11	59223600	59224000
chr11	59224600	59225000
chr11	59248000	59248200
chr11	59254400	59254600
chr11	59263400	59263600
chr11	59270600	59270800
chr11	59273400	59273600
chr11	59275800	59276000
chr11	59284400	59284600
chr11	59289400	59289600
chr11	59368800	59369000
chr11	59380600	59380800
chr11	59413800	59414000
chr11	59415200	59415400
chr11	59430000	59430200
chr11	59443000	59443800
chr11	59488600	59488800
chr11	59511000	59511200
chr11	59523600	59523800
chr11	59537400	59538000
chr11	59545000	59545600
chr11	59548000	59548200
chr11	59549200	59549400
chr11	59549800	59550000
chr11	59550400	59550600
chr11	59551000	59552000
chr11	59553000	59553200
chr11	59555200	59555400
chr11	59556400	59556600
chr11	59557400	59557600
chr11	59560600	59561200
chr11	59566200	59566400
chr11	59614600	59615000
chr11	59615600	59616600
chr11	59618600	59618800
chr11	59619200	59619400
chr11	59647200	59647400
chr11	59647800	59648000
chr11	59667000	59667200
chr11	59668600	59669400
chr11	59680600	59680800
chr11	59681400	59681600
chr11	59700200	59700400
chr11	59707000	59707200
chr11	59710600	59710800
chr11	59729000	59729200
chr11	59754000	59754200
chr11	59755200	59756000
chr11	59757000	59757200
chr11	59765200	59765400
chr11	59766600	59766800
chr11	59767400	59767600
chr11	59770400	59770600
chr11	59771600	59772600
chr11	59786800	59787400
chr11	59802600	59802800
chr11	59804000	59804400
chr11	59807400	59807600
chr11	59810600	59811000
chr11	59814200	59814400
chr11	59816600	59816800
chr11	59818800	59819000
chr11	59823000	59823400
chr11	59846600	59846800
chr11	59848600	59848800
chr11	59857600	59858600
chr11	59866600	59866800
chr11	59891800	59892000
chr11	59918000	59918200
chr11	59919200	59919400
chr11	59945800	59946000
chr11	59954000	59954200
chr11	59957200	59957600
chr11	59960600	59960800
chr11	59962000	59962400
chr11	59967800	59969000
chr11	60056400	60056600
chr11	60064200	60064400
chr11	60072600	60072800
chr11	60077400	60077600
chr11	60078000	60078200
chr11	60078800	60079000
chr11	60086000	60086200
chr11	60104800	60105200
chr11	60119800	60120000
chr11	60121400	60121600
chr11	60127200	60127400
chr11	60130600	60130800
chr11	60156000	60156200
chr11	60158800	60159000
chr11	60169600	60169800
chr11	60183000	60183200
chr11	60183600	60183800
chr11	60185400	60185600
chr11	60188600	60188800
chr11	60193800	60194800
chr11	60200400	60200600
chr11	60205000	60205400
chr11	60235400	60235600
chr11	60243000	60243200
chr11	60251600	60251800
chr11	60252200	60252400
chr11	60263400	60263600
chr11	60265800	60266000
chr11	60280400	60280800
chr11	60281600	60281800
chr11	60282400	60282600
chr11	60310800	60311000
chr11	60334000	60334200
chr11	60343200	60343400
chr11	60345600	60345800
chr11	60350000	60350400
chr11	60357800	60358000
chr11	60363600	60364400
chr11	60367000	60367400
chr11	60377800	60378000
chr11	60378400	60378600
chr11	60389200	60389800
chr11	60395000	60395400
chr11	60396600	60397000
chr11	60447200	60447400
chr11	60455600	60456000
chr11	60459400	60459600
chr11	60477200	60477400
chr11	60482600	60482800
chr11	60486000	60486200
chr11	60492200	60492400
chr11	60499000	60499200
chr11	60504600	60504800
chr11	60515200	60515400
chr11	60529000	60529200
chr11	60530800	60531000
chr11	60538600	60539000
chr11	60566800	60567000
chr11	60571000	60571200
chr11	60618800	60619000
chr11	60623400	60623600
chr11	60632000	60632200
chr11	60633800	60634000
chr11	60684000	60684200
chr11	60699400	60699600
chr11	60701400	60701600
chr11	60753400	60753600
chr11	60756800	60757000
chr11	60759400	60759600
chr11	60767400	60767600
chr11	60775400	60775800
chr11	60813400	60813600
chr11	60816000	60816200
chr11	60831200	60831400
chr11	60835600	60835800
chr11	60838200	60838400
chr11	60841800	60842200
chr11	60844200	60844400
chr11	60848800	60849000
chr11	60854200	60854400
chr11	60856000	60856200
chr11	60861200	60861400
chr11	60864000	60864600
chr11	60865200	60865400
chr11	60871400	60871800
chr11	60872200	60872400
chr11	60887600	60887800
chr11	60891200	60891400
chr11	60896600	60896800
chr11	60899400	60899600
chr11	60901000	60901200
chr11	60906400	60906800
chr11	60909800	60910000
chr11	60910400	60910600
chr11	60912400	60912600
chr11	60913800	60914800
chr11	60915200	60915800
chr11	60918800	60919600
chr11	60924400	60924600
chr11	60926000	60926200
chr11	60932000	60932200
chr11	60932600	60932800
chr11	60935800	60936000
chr11	60944600	60945600
chr11	60952200	60952800
chr11	60953800	60954200
chr11	60954600	60954800
chr11	60955800	60956000
chr11	60970400	60970600
chr11	60971600	60971800
chr11	60978800	60979000
chr11	60979800	60980000
chr11	60982400	60982600
chr11	60986000	60986600
chr11	60988000	60988200
chr11	60989200	60989400
chr11	60993200	60993400
chr11	61004400	61005000
chr11	61012200	61012400
chr11	61021800	61022000
chr11	61023600	61024000
chr11	61026400	61026600
chr11	61027600	61027800
chr11	61029000	61029200
chr11	61042200	61042600
chr11	61061200	61061800
chr11	61070400	61071400
chr11	61076600	61076800
chr11	61083200	61084000
chr11	61141600	61142000
chr11	61146600	61146800
chr11	61149800	61150400
chr11	61152000	61152600
chr11	61153000	61153400
chr11	61159000	61159200
chr11	61161400	61161800
chr11	61162200	61163000
chr11	61164400	61164600
chr11	61166000	61166200
chr11	61167200	61167800
chr11	61168800	61169000
chr11	61172400	61172600
chr11	61173600	61173800
chr11	61174400	61174600
chr11	61187600	61187800
chr11	61254400	61254600
chr11	61256800	61257000
chr11	61266800	61267000
chr11	61267400	61267800
chr11	61273200	61273400
chr11	61281600	61281800
chr11	61283000	61283200
chr11	61284600	61284800
chr11	61287400	61287800
chr11	61291400	61291600
chr11	61292600	61292800
chr11	61293400	61294400
chr11	61294800	61295800
chr11	61310800	61311000
chr11	61315400	61315600
chr11	61322000	61322200
chr11	61326200	61326400
chr11	61331800	61332000
chr11	61333000	61333400
chr11	61334600	61335600
chr11	61336200	61336600
chr11	61337400	61337600
chr11	61342200	61342600
chr11	61344400	61344600
chr11	61345200	61345400
chr11	61346400	61347000
chr11	61347600	61348600
chr11	61353800	61354000
chr11	61356800	61357600
chr11	61359600	61360600
chr11	61361200	61361400
chr11	61361800	61362800
chr11	61363200	61363400
chr11	61367400	61367600
chr11	61378800	61379000
chr11	61381800	61382200
chr11	61385000	61385200
chr11	61385600	61385800
chr11	61391200	61391400
chr11	61392200	61392800
chr11	61393400	61393600
chr11	61417000	61417200
chr11	61417600	61418600
chr11	61429600	61430200
chr11	61435600	61435800
chr11	61446200	61446400
chr11	61473800	61474000
chr11	61477800	61478000
chr11	61482600	61482800
chr11	61498800	61499400
chr11	61508200	61508800
chr11	61509400	61509600
chr11	61517000	61517200
chr11	61532200	61532400
chr11	61541600	61541800
chr11	61555400	61555600
chr11	61567400	61567600
chr11	61577800	61578000
chr11	61581000	61581600
chr11	61588000	61589000
chr11	61595600	61596000
chr11	61599800	61600000
chr11	61603200	61603400
chr11	61628200	61628400
chr11	61638400	61638800
chr11	61640000	61640400
chr11	61645200	61645600
chr11	61651200	61651400
chr11	61654400	61654600
chr11	61671600	61671800
chr11	61679200	61679400
chr11	61680200	61680400
chr11	61689000	61689200
chr11	61696000	61696200
chr11	61698200	61698400
chr11	61700200	61700600
chr11	61701400	61701800
chr11	61716000	61716200
chr11	61716800	61717000
chr11	61718600	61718800
chr11	61733400	61733800
chr11	61737200	61737400
chr11	61742400	61742600
chr11	61743800	61744000
chr11	61747800	61748000
chr11	61748800	61749000
chr11	61749600	61750200
chr11	61752400	61752600
chr11	61754000	61754800
chr11	61756400	61756600
chr11	61757000	61757200
chr11	61763400	61763600
chr11	61764600	61764800
chr11	61769600	61769800
chr11	61775600	61776000
chr11	61776600	61776800
chr11	61777400	61777600
chr11	61788200	61788400
chr11	61792000	61792200
chr11	61792600	61793000
chr11	61797200	61797400
chr11	61798600	61798800
chr11	61799400	61800200
chr11	61800600	61801000
chr11	61801600	61801800
chr11	61802200	61802400
chr11	61806800	61807000
chr11	61812800	61813200
chr11	61814600	61814800
chr11	61815200	61815400
chr11	61816000	61817200
chr11	61817600	61817800
chr11	61827400	61828000
chr11	61828600	61829000
chr11	61832800	61833000
chr11	61833400	61833800
chr11	61834200	61835200
chr11	61835800	61836000
chr11	61841800	61842000
chr11	61845000	61845400
chr11	61856000	61856200
chr11	61860400	61860600
chr11	61862200	61862400
chr11	61862800	61863000
chr11	61863400	61863600
chr11	61866000	61866600
chr11	61868600	61868800
chr11	61869200	61869400
chr11	61869800	61870000
chr11	61870400	61871400
chr11	61874200	61874400
chr11	61880600	61880800
chr11	61885200	61885600
chr11	61890600	61892000
chr11	61893000	61893200
chr11	61894000	61894200
chr11	61897800	61898000
chr11	61899200	61899400
chr11	61899800	61900000
chr11	61900400	61900600
chr11	61901400	61901600
chr11	61909000	61909200
chr11	61912600	61912800
chr11	61916000	61916600
chr11	61917400	61918000
chr11	61919000	61919400
chr11	61920200	61920600
chr11	61922600	61922800
chr11	61923200	61923600
chr11	61947600	61948000
chr11	61949600	61949800
chr11	61954200	61954400
chr11	61955000	61955400
chr11	61955800	61956000
chr11	61959000	61959400
chr11	61961600	61961800
chr11	61962200	61962400
chr11	61963200	61964200
chr11	61964600	61965600
chr11	61966200	61968400
chr11	61969000	61969200
chr11	61969600	61970400
chr11	61971800	61972200
chr11	61973000	61973200
chr11	61973600	61974200
chr11	61979200	61979400
chr11	62001800	62002000
chr11	62004400	62004800
chr11	62013000	62013200
chr11	62019000	62019200
chr11	62020800	62021000
chr11	62025000	62025200
chr11	62025600	62026000
chr11	62027000	62027400
chr11	62033400	62033800
chr11	62034600	62034800
chr11	62042200	62042600
chr11	62044800	62045200
chr11	62054600	62054800
chr11	62082200	62082400
chr11	62099600	62099800
chr11	62105200	62105400
chr11	62108000	62108200
chr11	62109000	62109200
chr11	62112400	62112800
chr11	62122200	62122400
chr11	62123800	62124000
chr11	62124800	62125000
chr11	62130000	62130200
chr11	62132400	62133000
chr11	62137400	62137600
chr11	62139800	62140000
chr11	62140600	62140800
chr11	62171400	62171600
chr11	62196000	62196200
chr11	62245600	62245800
chr11	62280000	62280200
chr11	62310200	62310400
chr11	62311200	62311800
chr11	62315400	62315800
chr11	62325000	62325200
chr11	62326800	62327000
chr11	62330600	62330800
chr11	62337400	62338000
chr11	62340200	62340600
chr11	62341600	62341800
chr11	62344200	62344600
chr11	62355800	62356000
chr11	62368800	62369400
chr11	62371200	62371400
chr11	62375000	62375200
chr11	62378600	62378800
chr11	62380800	62381000
chr11	62382600	62382800
chr11	62386200	62386400
chr11	62393200	62393600
chr11	62394800	62395600
chr11	62396400	62397000
chr11	62398200	62398800
chr11	62399600	62399800
chr11	62400800	62401000
chr11	62401800	62402800
chr11	62420200	62420400
chr11	62422200	62422400
chr11	62424800	62425000
chr11	62427000	62427200
chr11	62427800	62428000
chr11	62429600	62429800
chr11	62435800	62436000
chr11	62436400	62436600
chr11	62443800	62444600
chr11	62458400	62458600
chr11	62459200	62459400
chr11	62462200	62462400
chr11	62463200	62463400
chr11	62466600	62466800
chr11	62467800	62468000
chr11	62472400	62472800
chr11	62492000	62492400
chr11	62497200	62497400
chr11	62499600	62499800
chr11	62500400	62500600
chr11	62501600	62501800
chr11	62502400	62502600
chr11	62503000	62503400
chr11	62505200	62505800
chr11	62508400	62508600
chr11	62514200	62514400
chr11	62539200	62539800
chr11	62541200	62541800
chr11	62542800	62543600
chr11	62544600	62547200
chr11	62549000	62549200
chr11	62551800	62552000
chr11	62552600	62552800
chr11	62553200	62554400
chr11	62555600	62556200
chr11	62556600	62557400
chr11	62557800	62558000
chr11	62560600	62560800
chr11	62573000	62573400
chr11	62573800	62575000
chr11	62589400	62589600
chr11	62591000	62592600
chr11	62593600	62593800
chr11	62599200	62599400
chr11	62600000	62600200
chr11	62601000	62602000
chr11	62602400	62603000
chr11	62603800	62604200
chr11	62607800	62608000
chr11	62611800	62612400
chr11	62613000	62613200
chr11	62614400	62614600
chr11	62622000	62622200
chr11	62627800	62628000
chr11	62632600	62632800
chr11	62638000	62638200
chr11	62640800	62641000
chr11	62646000	62646200
chr11	62646600	62646800
chr11	62653200	62653400
chr11	62664800	62666800
chr11	62667600	62667800
chr11	62668600	62669400
chr11	62670000	62670200
chr11	62671200	62671800
chr11	62672200	62672600
chr11	62673000	62673400
chr11	62674000	62674200
chr11	62676800	62677000
chr11	62679000	62679200
chr11	62680800	62681000
chr11	62694800	62695000
chr11	62702400	62702600
chr11	62704000	62704200
chr11	62705600	62705800
chr11	62706200	62706400
chr11	62706800	62707000
chr11	62707600	62708000
chr11	62708400	62708600
chr11	62709000	62709200
chr11	62709600	62709800
chr11	62713400	62713800
chr11	62722200	62722400
chr11	62726400	62729000
chr11	62733000	62733200
chr11	62753800	62754400
chr11	62761400	62762000
chr11	62769800	62770000
chr11	62770800	62771800
chr11	62775000	62775200
chr11	62786600	62786800
chr11	62787200	62788000
chr11	62789000	62789400
chr11	62792000	62792200
chr11	62804400	62804800
chr11	62805400	62806000
chr11	62806600	62807000
chr11	62816600	62817000
chr11	62831600	62832400
chr11	62839000	62839200
chr11	62839600	62840600
chr11	62841000	62842200
chr11	62843600	62843800
chr11	62849800	62850200
chr11	62850600	62852400
chr11	62853400	62853600
chr11	62854200	62855200
chr11	62855800	62856200
chr11	62856600	62856800
chr11	62857600	62857800
chr11	62858200	62858600
chr11	62859200	62859800
chr11	62860400	62860800
chr11	62861200	62861400
chr11	62862600	62862800
chr11	62864000	62864200
chr11	62875800	62876000
chr11	62877600	62877800
chr11	62879400	62879600
chr11	62880800	62881800
chr11	62882600	62883000
chr11	62883400	62884000
chr11	62884400	62884600
chr11	62887200	62887400
chr11	62889000	62890400
chr11	62891200	62891600
chr11	62892400	62892600
chr11	62906000	62906200
chr11	62909200	62909400
chr11	62911600	62911800
chr11	62918200	62918400
chr11	62920000	62920200
chr11	62922000	62922200
chr11	62923200	62923400
chr11	62937800	62938000
chr11	62975200	62975400
chr11	62976200	62976400
chr11	63016800	63017000
chr11	63020800	63021000
chr11	63024200	63024400
chr11	63035800	63036000
chr11	63128200	63128400
chr11	63142600	63142800
chr11	63207600	63207800
chr11	63212800	63213000
chr11	63242200	63242400
chr11	63417600	63417800
chr11	63428200	63428400
chr11	63462200	63462400
chr11	63478800	63479200
chr11	63490000	63490200
chr11	63490600	63491200
chr11	63491800	63492000
chr11	63502600	63502800
chr11	63503600	63503800
chr11	63506000	63506200
chr11	63508000	63508400
chr11	63517200	63517600
chr11	63518600	63518800
chr11	63531600	63531800
chr11	63536800	63537000
chr11	63553800	63554200
chr11	63561000	63561200
chr11	63566600	63567800
chr11	63572400	63572600
chr11	63574000	63574200
chr11	63574600	63574800
chr11	63582600	63582800
chr11	63593200	63593400
chr11	63606600	63606800
chr11	63613000	63613400
chr11	63613800	63614600
chr11	63621000	63621400
chr11	63631600	63631800
chr11	63634000	63634400
chr11	63635800	63636200
chr11	63668200	63668400
chr11	63670400	63671800
chr11	63680800	63682000
chr11	63682400	63682800
chr11	63683200	63683400
chr11	63685400	63685600
chr11	63689400	63689600
chr11	63699400	63699600
chr11	63710600	63710800
chr11	63720200	63720400
chr11	63738800	63739000
chr11	63745600	63745800
chr11	63746200	63746400
chr11	63747000	63747400
chr11	63765400	63765600
chr11	63767600	63767800
chr11	63768200	63769400
chr11	63803000	63803200
chr11	63813200	63813400
chr11	63813800	63814000
chr11	63830000	63830200
chr11	63837400	63838200
chr11	63838600	63840000
chr11	63840600	63840800
chr11	63845200	63845600
chr11	63858800	63859000
chr11	63863000	63863200
chr11	63866400	63866600
chr11	63869800	63870000
chr11	63870400	63870600
chr11	63872200	63872800
chr11	63873400	63873600
chr11	63874600	63874800
chr11	63882800	63883200
chr11	63887400	63887600
chr11	63888200	63888600
chr11	63896200	63896400
chr11	63901800	63902000
chr11	63908600	63908800
chr11	63915200	63915400
chr11	63916400	63916600
chr11	63917000	63917400
chr11	63918000	63918200
chr11	63919400	63919600
chr11	63920000	63920200
chr11	63921200	63921400
chr11	63938600	63939000
chr11	63941000	63941200
chr11	63942000	63942200
chr11	63945000	63945400
chr11	63946000	63946200
chr11	63952000	63952200
chr11	63957800	63958200
chr11	63960400	63961000
chr11	63961600	63961800
chr11	63969600	63969800
chr11	63971000	63971200
chr11	63974200	63975200
chr11	63976000	63976800
chr11	63982200	63982400
chr11	63986400	63987000
chr11	63994200	63994400
chr11	63999000	63999600
chr11	64000400	64000800
chr11	64007200	64007400
chr11	64007800	64008000
chr11	64018400	64018600
chr11	64028000	64028200
chr11	64034400	64034800
chr11	64036600	64036800
chr11	64040800	64041000
chr11	64060800	64061000
chr11	64074400	64074600
chr11	64088400	64089000
chr11	64090800	64091400
chr11	64092400	64092600
chr11	64093600	64093800
chr11	64094600	64094800
chr11	64100400	64100600
chr11	64121000	64121400
chr11	64146200	64146400
chr11	64148800	64149000
chr11	64153200	64153400
chr11	64157800	64158000
chr11	64165000	64165200
chr11	64166000	64166600
chr11	64171000	64171200
chr11	64181600	64181800
chr11	64185200	64186400
chr11	64187000	64187200
chr11	64191200	64191400
chr11	64204600	64204800
chr11	64205600	64205800
chr11	64206400	64207000
chr11	64207400	64208400
chr11	64222800	64223600
chr11	64224200	64225400
chr11	64226000	64227000
chr11	64227400	64227800
chr11	64229600	64230600
chr11	64231000	64231200
chr11	64231800	64232000
chr11	64232400	64232600
chr11	64234400	64235200
chr11	64239000	64239200
chr11	64240000	64240400
chr11	64240800	64242600
chr11	64243400	64244400
chr11	64245000	64245200
chr11	64245800	64246400
chr11	64246800	64247000
chr11	64247400	64247600
chr11	64248200	64249000
chr11	64249800	64250400
chr11	64251000	64251600
chr11	64252400	64252600
chr11	64253600	64253800
chr11	64259800	64260000
chr11	64268200	64268400
chr11	64268800	64269400
chr11	64269800	64271600
chr11	64273400	64273600
chr11	64276600	64277000
chr11	64284600	64286000
chr11	64286400	64286800
chr11	64298200	64298400
chr11	64299200	64299600
chr11	64301000	64301200
chr11	64301600	64301800
chr11	64304400	64304600
chr11	64305000	64305600
chr11	64306000	64306200
chr11	64307000	64307200
chr11	64314600	64314800
chr11	64317400	64318400
chr11	64319400	64319600
chr11	64321600	64321800
chr11	64323000	64323200
chr11	64324000	64324200
chr11	64331800	64332200
chr11	64333600	64333800
chr11	64335200	64335400
chr11	64338800	64339000
chr11	64340000	64340400
chr11	64340800	64341000
chr11	64342000	64343000
chr11	64343800	64344200
chr11	64348400	64349000
chr11	64355200	64355400
chr11	64356600	64357200
chr11	64358000	64358400
chr11	64359000	64359600
chr11	64360200	64360400
chr11	64360800	64361000
chr11	64373000	64373200
chr11	64373600	64373800
chr11	64382800	64383000
chr11	64384200	64384400
chr11	64385600	64385800
chr11	64386400	64386600
chr11	64395800	64396000
chr11	64400200	64400400
chr11	64448200	64449200
chr11	64449600	64449800
chr11	64473000	64473200
chr11	64490000	64490200
chr11	64492600	64492800
chr11	64498200	64498400
chr11	64499400	64501000
chr11	64501600	64501800
chr11	64538400	64538800
chr11	64553600	64553800
chr11	64555000	64555200
chr11	64565400	64565600
chr11	64566600	64566800
chr11	64571800	64572000
chr11	64583400	64583600
chr11	64599400	64599600
chr11	64609600	64609800
chr11	64612000	64612400
chr11	64619800	64620000
chr11	64625000	64625200
chr11	64630000	64630400
chr11	64645000	64645200
chr11	64649600	64649800
chr11	64651000	64651200
chr11	64653200	64653400
chr11	64655200	64655400
chr11	64656400	64656600
chr11	64657000	64657200
chr11	64657800	64658000
chr11	64659400	64660200
chr11	64664600	64664800
chr11	64665400	64665800
chr11	64676000	64676200
chr11	64688400	64688600
chr11	64712400	64712600
chr11	64723000	64723800
chr11	64730000	64730200
chr11	64741600	64741800
chr11	64742600	64743200
chr11	64743600	64744200
chr11	64744600	64744800
chr11	64745200	64746200
chr11	64753400	64753600
chr11	64754200	64755000
chr11	64759000	64759800
chr11	64760200	64760400
chr11	64761600	64761800
chr11	64762200	64762400
chr11	64763000	64763400
chr11	64764400	64764600
chr11	64767800	64768000
chr11	64772000	64772600
chr11	64777600	64778000
chr11	64778400	64779200
chr11	64787600	64788000
chr11	64798000	64798200
chr11	64799600	64800200
chr11	64800800	64801000
chr11	64802600	64802800
chr11	64803200	64803800
chr11	64810000	64810200
chr11	64810600	64811200
chr11	64817600	64817800
chr11	64828400	64828600
chr11	64843400	64843600
chr11	64844400	64845000
chr11	64847200	64847400
chr11	64848400	64849000
chr11	64849600	64849800
chr11	64851200	64851600
chr11	64852000	64852400
chr11	64853000	64853400
chr11	64855000	64855200
chr11	64856600	64857200
chr11	64858600	64858800
chr11	64859600	64859800
chr11	64861600	64862000
chr11	64865600	64866000
chr11	64869200	64869600
chr11	64870000	64871400
chr11	64871800	64872000
chr11	64874400	64874600
chr11	64876000	64876200
chr11	64877200	64877800
chr11	64878400	64879000
chr11	64879600	64879800
chr11	64880800	64881000
chr11	64885600	64886400
chr11	64887400	64887600
chr11	64888000	64888200
chr11	64888800	64889400
chr11	64893400	64893600
chr11	64894000	64894600
chr11	64895200	64895400
chr11	64900400	64900600
chr11	64915600	64915800
chr11	64916400	64917600
chr11	64918200	64918400
chr11	64924000	64924800
chr11	64926000	64926400
chr11	64947400	64947600
chr11	64960800	64961000
chr11	64972000	64972200
chr11	64977800	64978000
chr11	64990200	64990800
chr11	64996800	64997200
chr11	64998200	64998400
chr11	65001400	65001800
chr11	65003400	65003600
chr11	65007000	65007200
chr11	65013600	65014800
chr11	65016600	65016800
chr11	65023600	65023800
chr11	65027400	65027800
chr11	65040800	65041600
chr11	65044000	65044200
chr11	65045200	65045400
chr11	65047800	65048000
chr11	65060200	65060400
chr11	65061000	65061400
chr11	65066000	65066200
chr11	65069400	65069600
chr11	65077600	65077800
chr11	65078200	65078400
chr11	65081400	65081600
chr11	65084000	65084800
chr11	65096000	65096200
chr11	65096600	65096800
chr11	65098600	65098800
chr11	65104200	65104400
chr11	65110400	65110600
chr11	65111600	65112000
chr11	65112600	65114200
chr11	65115400	65115800
chr11	65116400	65117000
chr11	65117600	65118000
chr11	65121400	65122400
chr11	65125000	65125200
chr11	65130800	65131000
chr11	65132600	65132800
chr11	65133400	65133600
chr11	65134000	65135200
chr11	65150800	65151000
chr11	65151400	65151600
chr11	65152200	65152400
chr11	65153200	65153400
chr11	65167800	65168000
chr11	65169200	65169600
chr11	65170000	65170400
chr11	65171000	65171200
chr11	65172800	65173000
chr11	65174600	65174800
chr11	65180800	65181200
chr11	65181600	65182000
chr11	65182400	65182600
chr11	65187400	65187600
chr11	65204800	65205000
chr11	65212600	65212800
chr11	65213600	65213800
chr11	65220000	65220200
chr11	65222200	65222400
chr11	65223000	65223200
chr11	65225000	65225200
chr11	65225600	65226000
chr11	65238400	65238600
chr11	65240000	65240200
chr11	65250400	65250600
chr11	65254000	65254200
chr11	65261800	65262000
chr11	65262800	65263000
chr11	65275000	65275400
chr11	65279800	65280000
chr11	65284800	65285000
chr11	65288800	65289000
chr11	65289800	65290000
chr11	65290800	65291200
chr11	65291800	65293200
chr11	65294000	65294200
chr11	65301800	65302400
chr11	65303600	65304200
chr11	65304600	65305000
chr11	65307600	65307800
chr11	65308400	65308600
chr11	65309000	65309400
chr11	65311400	65311600
chr11	65314800	65315000
chr11	65315600	65316000
chr11	65316400	65316800
chr11	65317600	65317800
chr11	65329600	65330200
chr11	65333800	65334200
chr11	65334800	65335000
chr11	65338800	65339000
chr11	65352800	65353000
chr11	65354600	65355800
chr11	65358000	65358200
chr11	65362600	65362800
chr11	65366400	65366600
chr11	65367200	65367600
chr11	65371200	65371400
chr11	65378400	65378600
chr11	65382400	65383000
chr11	65385200	65385400
chr11	65386600	65386800
chr11	65403600	65404000
chr11	65407800	65408000
chr11	65416400	65419400
chr11	65420000	65420200
chr11	65421200	65421600
chr11	65422000	65422400
chr11	65422800	65424200
chr11	65424800	65425400
chr11	65426400	65428600
chr11	65429200	65431000
chr11	65431400	65431800
chr11	65433000	65433200
chr11	65434000	65434400
chr11	65436000	65436400
chr11	65440800	65441000
chr11	65441800	65442000
chr11	65442800	65443000
chr11	65443800	65444000
chr11	65444400	65444600
chr11	65445200	65445400
chr11	65446200	65447200
chr11	65448400	65449000
chr11	65452200	65452400
chr11	65453200	65453400
chr11	65455000	65455200
chr11	65456000	65456200
chr11	65459600	65459800
chr11	65468000	65468200
chr11	65469000	65469200
chr11	65471400	65471600
chr11	65472200	65472400
chr11	65473600	65473800
chr11	65476400	65476600
chr11	65477400	65477800
chr11	65478600	65479000
chr11	65479400	65479800
chr11	65485400	65485600
chr11	65487600	65487800
chr11	65488600	65489600
chr11	65490000	65490200
chr11	65491200	65491400
chr11	65492000	65492200
chr11	65492600	65493200
chr11	65494000	65494200
chr11	65494600	65494800
chr11	65496200	65496400
chr11	65497200	65497800
chr11	65498400	65499200
chr11	65500400	65500800
chr11	65501600	65502200
chr11	65502600	65503200
chr11	65503600	65503800
chr11	65504200	65506000
chr11	65506800	65507600
chr11	65508200	65508600
chr11	65510800	65511000
chr11	65523200	65523400
chr11	65524000	65524200
chr11	65525000	65525200
chr11	65530200	65530400
chr11	65540200	65541200
chr11	65546400	65546800
chr11	65551000	65551400
chr11	65552200	65552800
chr11	65553400	65554000
chr11	65556000	65556200
chr11	65558200	65558800
chr11	65560000	65560200
chr11	65561200	65561400
chr11	65566000	65566200
chr11	65569600	65570600
chr11	65571600	65571800
chr11	65572400	65573000
chr11	65574200	65574600
chr11	65575200	65576200
chr11	65576600	65576800
chr11	65577600	65577800
chr11	65578800	65579000
chr11	65586800	65587800
chr11	65588200	65589000
chr11	65589800	65590200
chr11	65592200	65592600
chr11	65593800	65594000
chr11	65595200	65596000
chr11	65607000	65607400
chr11	65609200	65610000
chr11	65611000	65611200
chr11	65613200	65613400
chr11	65614200	65614400
chr11	65615200	65616200
chr11	65626000	65626200
chr11	65633800	65634000
chr11	65636200	65636600
chr11	65638000	65639000
chr11	65639600	65640000
chr11	65640600	65640800
chr11	65642000	65642200
chr11	65644200	65644400
chr11	65651600	65652000
chr11	65652600	65653200
chr11	65663000	65663200
chr11	65692400	65692800
chr11	65699800	65700200
chr11	65700600	65700800
chr11	65706400	65706600
chr11	65709800	65710000
chr11	65711400	65711600
chr11	65712000	65712800
chr11	65719400	65719600
chr11	65720000	65720600
chr11	65735200	65735400
chr11	65744600	65744800
chr11	65762400	65762600
chr11	65767800	65768000
chr11	65769800	65770200
chr11	65775800	65776600
chr11	65780000	65781400
chr11	65790600	65790800
chr11	65791800	65792000
chr11	65807000	65807200
chr11	65810200	65810400
chr11	65814200	65814400
chr11	65818000	65818600
chr11	65833800	65834000
chr11	65851400	65851600
chr11	65852000	65852400
chr11	65853000	65853400
chr11	65854600	65854800
chr11	65857200	65857800
chr11	65858200	65858400
chr11	65859400	65859800
chr11	65860200	65860600
chr11	65861000	65861200
chr11	65867200	65867800
chr11	65868200	65868400
chr11	65869000	65870000
chr11	65870400	65871000
chr11	65871800	65872200
chr11	65873600	65873800
chr11	65879800	65880000
chr11	65882800	65883000
chr11	65884600	65884800
chr11	65888400	65889200
chr11	65889600	65890000
chr11	65890400	65891000
chr11	65891800	65892600
chr11	65893400	65893600
chr11	65894000	65894200
chr11	65899400	65899600
chr11	65900600	65900800
chr11	65902000	65902600
chr11	65903000	65903400
chr11	65906600	65906800
chr11	65909400	65910000
chr11	65911800	65912200
chr11	65915200	65915400
chr11	65915800	65916000
chr11	65916400	65916600
chr11	65918600	65919400
chr11	65919800	65920000
chr11	65920600	65921400
chr11	65928200	65928400
chr11	65928800	65929000
chr11	65931800	65932000
chr11	65932600	65932800
chr11	65934000	65934400
chr11	65941400	65941600
chr11	65956800	65957000
chr11	65961400	65962200
chr11	65969000	65969200
chr11	65986400	65986800
chr11	65989000	65989600
chr11	65997400	65997600
chr11	66001600	66001800
chr11	66002200	66002400
chr11	66005600	66005800
chr11	66007200	66007600
chr11	66010600	66011000
chr11	66013200	66013800
chr11	66016600	66016800
chr11	66017400	66017600
chr11	66021200	66021400
chr11	66022400	66022800
chr11	66044800	66045400
chr11	66052000	66052800
chr11	66068400	66068600
chr11	66069000	66069800
chr11	66070200	66071000
chr11	66080600	66080800
chr11	66081600	66081800
chr11	66083600	66083800
chr11	66100800	66101400
chr11	66108200	66108400
chr11	66111200	66111400
chr11	66112600	66113000
chr11	66113600	66113800
chr11	66115600	66115800
chr11	66126200	66126400
chr11	66126800	66127400
chr11	66134600	66134800
chr11	66142000	66142200
chr11	66146200	66146400
chr11	66183800	66184000
chr11	66196000	66196200
chr11	66217000	66217200
chr11	66221800	66222000
chr11	66222800	66223000
chr11	66257000	66257800
chr11	66258400	66258600
chr11	66265200	66265400
chr11	66267200	66267800
chr11	66268400	66268800
chr11	66269400	66269800
chr11	66272800	66273000
chr11	66278000	66278200
chr11	66282600	66282800
chr11	66283200	66283400
chr11	66289000	66289800
chr11	66291800	66292000
chr11	66307800	66308000
chr11	66311800	66313000
chr11	66316200	66316400
chr11	66318000	66318400
chr11	66328000	66328800
chr11	66330200	66330600
chr11	66335200	66335400
chr11	66336400	66337000
chr11	66345000	66345200
chr11	66347000	66347200
chr11	66347600	66348200
chr11	66359600	66360000
chr11	66360400	66360800
chr11	66361400	66362000
chr11	66364000	66364200
chr11	66365200	66365400
chr11	66366200	66366400
chr11	66370200	66370400
chr11	66371400	66372600
chr11	66380400	66380600
chr11	66386200	66386400
chr11	66389000	66389200
chr11	66408600	66409200
chr11	66413200	66413400
chr11	66418200	66418400
chr11	66418800	66419000
chr11	66421600	66421800
chr11	66430000	66430400
chr11	66432800	66433000
chr11	66438600	66439200
chr11	66443600	66444000
chr11	66466600	66467400
chr11	66467800	66468000
chr11	66479000	66479200
chr11	66479600	66479800
chr11	66480200	66480800
chr11	66484800	66485000
chr11	66491400	66491600
chr11	66492000	66492200
chr11	66509400	66509600
chr11	66510400	66511000
chr11	66543800	66544000
chr11	66546000	66546400
chr11	66559200	66559600
chr11	66568600	66569000
chr11	66573600	66573800
chr11	66579200	66579400
chr11	66588800	66589000
chr11	66592800	66593200
chr11	66595400	66596000
chr11	66600800	66601000
chr11	66602200	66602600
chr11	66604200	66604400
chr11	66607600	66607800
chr11	66608400	66608600
chr11	66611600	66611800
chr11	66614200	66614400
chr11	66616400	66617400
chr11	66619200	66619600
chr11	66638200	66638800
chr11	66639200	66639600
chr11	66640000	66640200
chr11	66643400	66643600
chr11	66653200	66653400
chr11	66654000	66654200
chr11	66660000	66660200
chr11	66676400	66676600
chr11	66677800	66678800
chr11	66694800	66695000
chr11	66701800	66702200
chr11	66709800	66710200
chr11	66719400	66719600
chr11	66720400	66720600
chr11	66724600	66724800
chr11	66727600	66727800
chr11	66728400	66728600
chr11	66729000	66729200
chr11	66741200	66741400
chr11	66744600	66745200
chr11	66833800	66834600
chr11	66835000	66835200
chr11	66835800	66836000
chr11	66840400	66840600
chr11	66841400	66841600
chr11	66842800	66843800
chr11	66851800	66852400
chr11	66856200	66856800
chr11	66857400	66857600
chr11	66858200	66858400
chr11	66859800	66860000
chr11	66860400	66861000
chr11	66861400	66861600
chr11	66867400	66867800
chr11	66868800	66869000
chr11	66883200	66883400
chr11	66886000	66886200
chr11	66892200	66892400
chr11	66908200	66908600
chr11	66909200	66909400
chr11	66915200	66915400
chr11	66918800	66919000
chr11	66920000	66920200
chr11	66921400	66921600
chr11	66932000	66932200
chr11	66935400	66935600
chr11	66950200	66950400
chr11	66953600	66953800
chr11	66956800	66957200
chr11	66958400	66958800
chr11	66970800	66971000
chr11	66974400	66974600
chr11	66976000	66976200
chr11	66982200	66982400
chr11	66984000	66984400
chr11	66987200	66987600
chr11	67006600	67006800
chr11	67022400	67022600
chr11	67023600	67023800
chr11	67024400	67025000
chr11	67028000	67028200
chr11	67054000	67054200
chr11	67055000	67055400
chr11	67071800	67072000
chr11	67073200	67073600
chr11	67078400	67078600
chr11	67081600	67081800
chr11	67089000	67089200
chr11	67095000	67095200
chr11	67099000	67099200
chr11	67107800	67108000
chr11	67113200	67113400
chr11	67115400	67115600
chr11	67118200	67118400
chr11	67118800	67119800
chr11	67120200	67121400
chr11	67168200	67168400
chr11	67177800	67178000
chr11	67190600	67190800
chr11	67196200	67196400
chr11	67211800	67212400
chr11	67213200	67213400
chr11	67222200	67222600
chr11	67239800	67240200
chr11	67240600	67241200
chr11	67248800	67249000
chr11	67251000	67251200
chr11	67252800	67253200
chr11	67254000	67254200
chr11	67255000	67255200
chr11	67258600	67258800
chr11	67261400	67261600
chr11	67262800	67263000
chr11	67263400	67263600
chr11	67266200	67266800
chr11	67267200	67267800
chr11	67268400	67268600
chr11	67269800	67270400
chr11	67271600	67272000
chr11	67276200	67276400
chr11	67277000	67277200
chr11	67277600	67277800
chr11	67283400	67283800
chr11	67286000	67286200
chr11	67286800	67287600
chr11	67288400	67288600
chr11	67289000	67289200
chr11	67289600	67289800
chr11	67293200	67293400
chr11	67302800	67303000
chr11	67303400	67304000
chr11	67311600	67312200
chr11	67312600	67313000
chr11	67316800	67317000
chr11	67317600	67318400
chr11	67321800	67322000
chr11	67346000	67346200
chr11	67348400	67348800
chr11	67351200	67351600
chr11	67353200	67353800
chr11	67354600	67354800
chr11	67357000	67357600
chr11	67367200	67367400
chr11	67368600	67368800
chr11	67370800	67371800
chr11	67373200	67373800
chr11	67374200	67374400
chr11	67379400	67379800
chr11	67381400	67381600
chr11	67382600	67382800
chr11	67385200	67385400
chr11	67389600	67389800
chr11	67391000	67391400
chr11	67391800	67392200
chr11	67397600	67397800
chr11	67400400	67400800
chr11	67401400	67402000
chr11	67403800	67404000
chr11	67404800	67405000
chr11	67407200	67407400
chr11	67408600	67408800
chr11	67409400	67409600
chr11	67410200	67410400
chr11	67411800	67412000
chr11	67412800	67413000
chr11	67413400	67413800
chr11	67415200	67415400
chr11	67416000	67416400
chr11	67417000	67417200
chr11	67419000	67419200
chr11	67420600	67420800
chr11	67421200	67421400
chr11	67428400	67428600
chr11	67429200	67429400
chr11	67436400	67436600
chr11	67437200	67437800
chr11	67438400	67439800
chr11	67441000	67441200
chr11	67441800	67442000
chr11	67442800	67443000
chr11	67443400	67443800
chr11	67446400	67446600
chr11	67449600	67449800
chr11	67460000	67460200
chr11	67463200	67463600
chr11	67464000	67464200
chr11	67464800	67465000
chr11	67465600	67465800
chr11	67469200	67469400
chr11	67477600	67477800
chr11	67482800	67483200
chr11	67484000	67484600
chr11	67485000	67485200
chr11	67486000	67486200
chr11	67488200	67488600
chr11	67493000	67493200
chr11	67501000	67501200
chr11	67504400	67506400
chr11	67508000	67508800
chr11	67524000	67524200
chr11	67539600	67539800
chr11	67545400	67545600
chr11	67571600	67571800
chr11	67572800	67573400
chr11	67576800	67577000
chr11	67579600	67579800
chr11	67582600	67582800
chr11	67583600	67583800
chr11	67584200	67584400
chr11	67585000	67585200
chr11	67588000	67588200
chr11	67592200	67592400
chr11	67597600	67597800
chr11	67600400	67600600
chr11	67604000	67604200
chr11	67604800	67605000
chr11	67605400	67605600
chr11	67606200	67606400
chr11	67606800	67607000
chr11	67607600	67607800
chr11	67614000	67614400
chr11	67615400	67615600
chr11	67619800	67620000
chr11	67620800	67621000
chr11	67629400	67629600
chr11	67630200	67631000
chr11	67632800	67633000
chr11	67640000	67640200
chr11	67645200	67645400
chr11	67646800	67647000
chr11	67648200	67648400
chr11	67649000	67649600
chr11	67656400	67656600
chr11	67659400	67659800
chr11	67665600	67665800
chr11	67668000	67668200
chr11	67698400	67698600
chr11	67711000	67711200
chr11	67714000	67714200
chr11	67732200	67732400
chr11	67758200	67758400
chr11	67775000	67775200
chr11	67776800	67777200
chr11	67780200	67780400
chr11	67792400	67792600
chr11	67799800	67800200
chr11	67804600	67806600
chr11	67820200	67820400
chr11	67826400	67826600
chr11	67850800	67851000
chr11	67856000	67856200
chr11	67859800	67860000
chr11	67878800	67879000
chr11	67899600	67899800
chr11	67907000	67907200
chr11	67943600	67943800
chr11	67955400	67956000
chr11	67964800	67965200
chr11	67990800	67991200
chr11	67992000	67992200
chr11	67993800	67994200
chr11	67996800	67997200
chr11	67998200	67998400
chr11	68003000	68003200
chr11	68003600	68004200
chr11	68005000	68005200
chr11	68006200	68006400
chr11	68008000	68009800
chr11	68010200	68010400
chr11	68014400	68015000
chr11	68016800	68017400
chr11	68020800	68021000
chr11	68025200	68025400
chr11	68027400	68027600
chr11	68028200	68028400
chr11	68030400	68030800
chr11	68036400	68037200
chr11	68038400	68038600
chr11	68039000	68039200
chr11	68039800	68040400
chr11	68042400	68042600
chr11	68043000	68043800
chr11	68044200	68044400
chr11	68090800	68091000
chr11	68093000	68093200
chr11	68099600	68099800
chr11	68106600	68106800
chr11	68115400	68115600
chr11	68118000	68118200
chr11	68118800	68119400
chr11	68120400	68121000
chr11	68121400	68122000
chr11	68128400	68129000
chr11	68141000	68141200
chr11	68142000	68142400
chr11	68145200	68145800
chr11	68146200	68146400
chr11	68147000	68147600
chr11	68150200	68150400
chr11	68206200	68206400
chr11	68209200	68209400
chr11	68212600	68213000
chr11	68213800	68214000
chr11	68215200	68215600
chr11	68231800	68232000
chr11	68235400	68235600
chr11	68245000	68245200
chr11	68257400	68257600
chr11	68261800	68262000
chr11	68267400	68267600
chr11	68269600	68270000
chr11	68271200	68271400
chr11	68271800	68272400
chr11	68273800	68274000
chr11	68282200	68282400
chr11	68287600	68287800
chr11	68297800	68298000
chr11	68299400	68299600
chr11	68303200	68303400
chr11	68312400	68312600
chr11	68313200	68313400
chr11	68313800	68314000
chr11	68314600	68314800
chr11	68315600	68315800
chr11	68317000	68317200
chr11	68328400	68328600
chr11	68336800	68337000
chr11	68337600	68337800
chr11	68338400	68338800
chr11	68340400	68340600
chr11	68344000	68344200
chr11	68347600	68347800
chr11	68354600	68354800
chr11	68369000	68369400
chr11	68370800	68371000
chr11	68374200	68374400
chr11	68375800	68376200
chr11	68380400	68381200
chr11	68384000	68384200
chr11	68399000	68399200
chr11	68411600	68411800
chr11	68414600	68414800
chr11	68421600	68421800
chr11	68437400	68437800
chr11	68447200	68447600
chr11	68460200	68460800
chr11	68462600	68463000
chr11	68469200	68469400
chr11	68470400	68470600
chr11	68472000	68472400
chr11	68475000	68475400
chr11	68488200	68488400
chr11	68499200	68499400
chr11	68502600	68503000
chr11	68503400	68503600
chr11	68528800	68529000
chr11	68546600	68546800
chr11	68550400	68550800
chr11	68552600	68553000
chr11	68570800	68571000
chr11	68584200	68584400
chr11	68633000	68633200
chr11	68634600	68635000
chr11	68677600	68677800
chr11	68684400	68685000
chr11	68690800	68691000
chr11	68695600	68695800
chr11	68705000	68705200
chr11	68724400	68724600
chr11	68734200	68734400
chr11	68735600	68736000
chr11	68751400	68751600
chr11	68764400	68764600
chr11	68767800	68768000
chr11	68781000	68781200
chr11	68798400	68798600
chr11	68810400	68810600
chr11	68812800	68813000
chr11	68813800	68814000
chr11	68817200	68817400
chr11	68818400	68818600
chr11	68825800	68826000
chr11	68827800	68828000
chr11	68828600	68829000
chr11	68838600	68838800
chr11	68839200	68839600
chr11	68840000	68840200
chr11	68840800	68841000
chr11	68841800	68842200
chr11	68844000	68844200
chr11	68855600	68855800
chr11	68862000	68862200
chr11	68869600	68870000
chr11	68890200	68890400
chr11	68891000	68891200
chr11	68898200	68898600
chr11	68901000	68901200
chr11	68903800	68904000
chr11	68927400	68927600
chr11	68928200	68928600
chr11	68946000	68946200
chr11	68950400	68950600
chr11	68955400	68955600
chr11	68956200	68956400
chr11	68963000	68963200
chr11	68964000	68964200
chr11	68974800	68975200
chr11	68983800	68984200
chr11	68998600	68998800
chr11	68999400	68999600
chr11	69002200	69002400
chr11	69008800	69009000
chr11	69011000	69011400
chr11	69013400	69013600
chr11	69028000	69028200
chr11	69030400	69030600
chr11	69039200	69039400
chr11	69041000	69041200
chr11	69044200	69044600
chr11	69048600	69049800
chr11	69056200	69056400
chr11	69073600	69073800
chr11	69074600	69074800
chr11	69076000	69076200
chr11	69079200	69080000
chr11	69080400	69080600
chr11	69086200	69086400
chr11	69088800	69089000
chr11	69089400	69089600
chr11	69101600	69101800
chr11	69123000	69123200
chr11	69131600	69131800
chr11	69141800	69142000
chr11	69156600	69157000
chr11	69160800	69161000
chr11	69166600	69166800
chr11	69172800	69173000
chr11	69210400	69210600
chr11	69234800	69235200
chr11	69292400	69292600
chr11	69293200	69293400
chr11	69293800	69294200
chr11	69294800	69295600
chr11	69296600	69298200
chr11	69298600	69298800
chr11	69301800	69302000
chr11	69308000	69308200
chr11	69311200	69311400
chr11	69312000	69312200
chr11	69352800	69353000
chr11	69374600	69374800
chr11	69377000	69377200
chr11	69382000	69382600
chr11	69390600	69390800
chr11	69394000	69394200
chr11	69396200	69396400
chr11	69400200	69400400
chr11	69401800	69402000
chr11	69402600	69403000
chr11	69410000	69410600
chr11	69420600	69420800
chr11	69436600	69436800
chr11	69442200	69442400
chr11	69443400	69443600
chr11	69444400	69445400
chr11	69448800	69449200
chr11	69449800	69450000
chr11	69473400	69473800
chr11	69530400	69530800
chr11	69539800	69540000
chr11	69594000	69594200
chr11	69630200	69630400
chr11	69636400	69638600
chr11	69639000	69639200
chr11	69641000	69641400
chr11	69643200	69643600
chr11	69644200	69644600
chr11	69646800	69647000
chr11	69648000	69648200
chr11	69654600	69654800
chr11	69655200	69655600
chr11	69662200	69662400
chr11	69670400	69670600
chr11	69674600	69675600
chr11	69684000	69684200
chr11	69686000	69686200
chr11	69699400	69699600
chr11	69700600	69701000
chr11	69704000	69704800
chr11	69712200	69712600
chr11	69718200	69718400
chr11	69799600	69799800
chr11	69801600	69801800
chr11	69814200	69814400
chr11	69885000	69885200
chr11	69888600	69888800
chr11	69892800	69893000
chr11	69905800	69906000
chr11	69913000	69913200
chr11	69915600	69915800
chr11	69918800	69919200
chr11	69943200	69943400
chr11	69946400	69947000
chr11	69948200	69949000
chr11	69949400	69949600
chr11	69950200	69950400
chr11	69950800	69951000
chr11	69958000	69958200
chr11	69962400	69962600
chr11	69972400	69972800
chr11	69981600	69981800
chr11	69985600	69985800
chr11	69988400	69988600
chr11	69995400	69995600
chr11	70002600	70002800
chr11	70073200	70073600
chr11	70078400	70078600
chr11	70111800	70112200
chr11	70158200	70158600
chr11	70159600	70160000
chr11	70177400	70177600
chr11	70191600	70192000
chr11	70196200	70196400
chr11	70202000	70202200
chr11	70203200	70203400
chr11	70203800	70204800
chr11	70227000	70227200
chr11	70233400	70233800
chr11	70247200	70247400
chr11	70263000	70263400
chr11	70270400	70270600
chr11	70271000	70271200
chr11	70282200	70282400
chr11	70294600	70295000
chr11	70306800	70307000
chr11	70313000	70313400
chr11	70314800	70315000
chr11	70315800	70316200
chr11	70319800	70320000
chr11	70323400	70324200
chr11	70326400	70327000
chr11	70335600	70336000
chr11	70352200	70352400
chr11	70365200	70365400
chr11	70378600	70378800
chr11	70380400	70380600
chr11	70382000	70382400
chr11	70396800	70397000
chr11	70397600	70397800
chr11	70398200	70398600
chr11	70399800	70400200
chr11	70410800	70411200
chr11	70416000	70416400
chr11	70420000	70420200
chr11	70424200	70424400
chr11	70425800	70426000
chr11	70432200	70432400
chr11	70455400	70455600
chr11	70456400	70456800
chr11	70457200	70457400
chr11	70463200	70463400
chr11	70470200	70470400
chr11	70471400	70471600
chr11	70482200	70482400
chr11	70483200	70483400
chr11	70501600	70502000
chr11	70506200	70506400
chr11	70547800	70548200
chr11	70549000	70549200
chr11	70568200	70568400
chr11	70629000	70629400
chr11	70650400	70650600
chr11	70676000	70676200
chr11	70699800	70700000
chr11	70712600	70712800
chr11	70742600	70742800
chr11	70755600	70755800
chr11	70773000	70773200
chr11	70804000	70804200
chr11	70815000	70815200
chr11	70830000	70830200
chr11	71080400	71080600
chr11	71146200	71146600
chr11	71343600	71343800
chr11	71383600	71383800
chr11	71418800	71419000
chr11	71433600	71433800
chr11	71438000	71438200
chr11	71447400	71448600
chr11	71449800	71450000
chr11	71452000	71452600
chr11	71453000	71453800
chr11	71480800	71481000
chr11	71489400	71489600
chr11	71500600	71501000
chr11	71531400	71531600
chr11	71535000	71535400
chr11	71543400	71543600
chr11	71551800	71552000
chr11	71563600	71563800
chr11	71580200	71580400
chr11	71580800	71581000
chr11	71605200	71605400
chr11	71608000	71608200
chr11	71630200	71630400
chr11	71639200	71639400
chr11	71688800	71689200
chr11	71699000	71699200
chr11	71701600	71702200
chr11	71705600	71705800
chr11	71707200	71707400
chr11	71709800	71710000
chr11	71710400	71710600
chr11	71712400	71712600
chr11	71713000	71713200
chr11	71716600	71716800
chr11	71734400	71734800
chr11	71738400	71738800
chr11	71743600	71743800
chr11	71746400	71746600
chr11	71765200	71765400
chr11	71772200	71772400
chr11	71775400	71775600
chr11	71783200	71783600
chr11	71786400	71788400
chr11	71792800	71793000
chr11	71800400	71800600
chr11	71804600	71804800
chr11	71813800	71814000
chr11	71832000	71832200
chr11	71856000	71856200
chr11	71864200	71864400
chr11	71909600	71909800
chr11	71928000	71929200
chr11	71934400	71934600
chr11	71943800	71944000
chr11	71946400	71946600
chr11	71947600	71947800
chr11	71948400	71949000
chr11	71962600	71962800
chr11	71977800	71978400
chr11	71986200	71986400
chr11	71991600	71991800
chr11	71994800	71995000
chr11	71995800	71996000
chr11	71997000	71997400
chr11	71998800	71999000
chr11	71999800	72000000
chr11	72000600	72000800
chr11	72001800	72002000
chr11	72003600	72003800
chr11	72013400	72013600
chr11	72015800	72016000
chr11	72025200	72025400
chr11	72038200	72038800
chr11	72039200	72039600
chr11	72040600	72042000
chr11	72051800	72052000
chr11	72052400	72052600
chr11	72053200	72053400
chr11	72056200	72056400
chr11	72070000	72070200
chr11	72075200	72075400
chr11	72078800	72079400
chr11	72080400	72081000
chr11	72091400	72091600
chr11	72100600	72100800
chr11	72102400	72102600
chr11	72103200	72103400
chr11	72112200	72113000
chr11	72118600	72118800
chr11	72119400	72119600
chr11	72123200	72123400
chr11	72132800	72133000
chr11	72144000	72144200
chr11	72152400	72152600
chr11	72154800	72155000
chr11	72157200	72157400
chr11	72163200	72163400
chr11	72172000	72172200
chr11	72181800	72182000
chr11	72183600	72183800
chr11	72192000	72192200
chr11	72205000	72205200
chr11	72209200	72209400
chr11	72221400	72221800
chr11	72222400	72222800
chr11	72223200	72223400
chr11	72223800	72224000
chr11	72224800	72225400
chr11	72225800	72226000
chr11	72227800	72228000
chr11	72238200	72238400
chr11	72239600	72240200
chr11	72240600	72240800
chr11	72263400	72263600
chr11	72269200	72269600
chr11	72273200	72273600
chr11	72290800	72291000
chr11	72315200	72315400
chr11	72321600	72322000
chr11	72326200	72326800
chr11	72333800	72334000
chr11	72336200	72336600
chr11	72343200	72343400
chr11	72347800	72348000
chr11	72349600	72350000
chr11	72353000	72353200
chr11	72358600	72358800
chr11	72359200	72359400
chr11	72388000	72388400
chr11	72404000	72404200
chr11	72411400	72412200
chr11	72414200	72414400
chr11	72425400	72425600
chr11	72431000	72431200
chr11	72433600	72434800
chr11	72436800	72437000
chr11	72439600	72439800
chr11	72440200	72440400
chr11	72442000	72442200
chr11	72443000	72443400
chr11	72447000	72447200
chr11	72449600	72450000
chr11	72452600	72453000
chr11	72471400	72471600
chr11	72482400	72482600
chr11	72483800	72484000
chr11	72493800	72494000
chr11	72495400	72495600
chr11	72501600	72502000
chr11	72514400	72514600
chr11	72519600	72520200
chr11	72525600	72525800
chr11	72542800	72543000
chr11	72553800	72554000
chr11	72570000	72570200
chr11	72573400	72573600
chr11	72584400	72584600
chr11	72585200	72585400
chr11	72585800	72586000
chr11	72586600	72586800
chr11	72589800	72590600
chr11	72592200	72592400
chr11	72599000	72599200
chr11	72609000	72609400
chr11	72612400	72612600
chr11	72614000	72614400
chr11	72617200	72617400
chr11	72624800	72625000
chr11	72625800	72626000
chr11	72632400	72632600
chr11	72635600	72635800
chr11	72642400	72643400
chr11	72653200	72654000
chr11	72674400	72674600
chr11	72676800	72677000
chr11	72683800	72684000
chr11	72684600	72685000
chr11	72697200	72697400
chr11	72703400	72703600
chr11	72712400	72712600
chr11	72718200	72718400
chr11	72719200	72719400
chr11	72720200	72720400
chr11	72721800	72722800
chr11	72725400	72725600
chr11	72727600	72727800
chr11	72730800	72731000
chr11	72735800	72736000
chr11	72736800	72737000
chr11	72738200	72738400
chr11	72739000	72739200
chr11	72739600	72739800
chr11	72741600	72742200
chr11	72743600	72744200
chr11	72744600	72744800
chr11	72749400	72749600
chr11	72751600	72752800
chr11	72753600	72753800
chr11	72758400	72758600
chr11	72759000	72759400
chr11	72763000	72763200
chr11	72766200	72766400
chr11	72773400	72773600
chr11	72776200	72777200
chr11	72781800	72782000
chr11	72782600	72782800
chr11	72787400	72788000
chr11	72788400	72788600
chr11	72793600	72794200
chr11	72795000	72795200
chr11	72795600	72795800
chr11	72805200	72805600
chr11	72807400	72808200
chr11	72810800	72811000
chr11	72812600	72813600
chr11	72814000	72814200
chr11	72814600	72814800
chr11	72815800	72816000
chr11	72816600	72817000
chr11	72822200	72822400
chr11	72827800	72828000
chr11	72831600	72831800
chr11	72835000	72835400
chr11	72849000	72849200
chr11	72906000	72906200
chr11	72924600	72925000
chr11	72935800	72936000
chr11	72940600	72940800
chr11	72951200	72951600
chr11	72952000	72952200
chr11	72962200	72962400
chr11	72970000	72970200
chr11	72970800	72971200
chr11	72975800	72976200
chr11	72982000	72982200
chr11	72986600	72986800
chr11	73003200	73003400
chr11	73028600	73029000
chr11	73034400	73034600
chr11	73048000	73048400
chr11	73056000	73056400
chr11	73073000	73073200
chr11	73085200	73085600
chr11	73087800	73088000
chr11	73114600	73115000
chr11	73137800	73138000
chr11	73140600	73140800
chr11	73141400	73141800
chr11	73142400	73143600
chr11	73147800	73148400
chr11	73152600	73153200
chr11	73154200	73154600
chr11	73157800	73158000
chr11	73160400	73160600
chr11	73162400	73162600
chr11	73165000	73165400
chr11	73174000	73174200
chr11	73178200	73178400
chr11	73182600	73183400
chr11	73185200	73185400
chr11	73185800	73186600
chr11	73189400	73189600
chr11	73193800	73194000
chr11	73198800	73199000
chr11	73200400	73200600
chr11	73202000	73202200
chr11	73204800	73205000
chr11	73205800	73206000
chr11	73211000	73211200
chr11	73214600	73214800
chr11	73215800	73216000
chr11	73216600	73216800
chr11	73218400	73218600
chr11	73224200	73224400
chr11	73237000	73237200
chr11	73242400	73243000
chr11	73253000	73253200
chr11	73256000	73256200
chr11	73263000	73263200
chr11	73264400	73264600
chr11	73270000	73270200
chr11	73272000	73272400
chr11	73274800	73275000
chr11	73280600	73281000
chr11	73281400	73281600
chr11	73283600	73283800
chr11	73287600	73287800
chr11	73288200	73288600
chr11	73289400	73289800
chr11	73292200	73292400
chr11	73295600	73295800
chr11	73307400	73308400
chr11	73308800	73309400
chr11	73313800	73314000
chr11	73321800	73322000
chr11	73322400	73322800
chr11	73327600	73327800
chr11	73330600	73331000
chr11	73334600	73334800
chr11	73335600	73335800
chr11	73351400	73351600
chr11	73360600	73360800
chr11	73362200	73362400
chr11	73366200	73366400
chr11	73367600	73367800
chr11	73372600	73372800
chr11	73376000	73376400
chr11	73377000	73377600
chr11	73379400	73379600
chr11	73380400	73380600
chr11	73381800	73382000
chr11	73383400	73383600
chr11	73384400	73385400
chr11	73386200	73386400
chr11	73387200	73387800
chr11	73388600	73388800
chr11	73393600	73393800
chr11	73399600	73399800
chr11	73402800	73403000
chr11	73404200	73404400
chr11	73413400	73413600
chr11	73415200	73415400
chr11	73425000	73425400
chr11	73429400	73429600
chr11	73453400	73453600
chr11	73459400	73459600
chr11	73462000	73462400
chr11	73465400	73465600
chr11	73466800	73467000
chr11	73469400	73469800
chr11	73480800	73481000
chr11	73538600	73538800
chr11	73545400	73545600
chr11	73548000	73548200
chr11	73554800	73555000
chr11	73572600	73572800
chr11	73579000	73579200
chr11	73598000	73598800
chr11	73618400	73618600
chr11	73623000	73623200
chr11	73623800	73624000
chr11	73625800	73626000
chr11	73645400	73645600
chr11	73647400	73647600
chr11	73661000	73661600
chr11	73668000	73668200
chr11	73716200	73716400
chr11	73729800	73730200
chr11	73760200	73760400
chr11	73761000	73761600
chr11	73775600	73775800
chr11	73779400	73779800
chr11	73783800	73784000
chr11	73784400	73785000
chr11	73788000	73788200
chr11	73789000	73789200
chr11	73821600	73821800
chr11	73851400	73851600
chr11	73866200	73866400
chr11	73869400	73869800
chr11	73875400	73875600
chr11	73876000	73877000
chr11	73880600	73880800
chr11	73893200	73893400
chr11	73896400	73896600
chr11	73907200	73907400
chr11	73914400	73914600
chr11	73931400	73931600
chr11	73935800	73936000
chr11	73950800	73951200
chr11	73956200	73956400
chr11	73964400	73964600
chr11	73968600	73969000
chr11	73970000	73970600
chr11	73971400	73973400
chr11	73974000	73974600
chr11	73975400	73975600
chr11	73976600	73977000
chr11	73977600	73977800
chr11	73978600	73979200
chr11	73980000	73981000
chr11	73981800	73982000
chr11	73982800	73983800
chr11	73984200	73984800
chr11	73995200	73995400
chr11	73995800	73996000
chr11	73999600	73999800
chr11	74001800	74002000
chr11	74005400	74005600
chr11	74009000	74009200
chr11	74010200	74010800
chr11	74011600	74012000
chr11	74014800	74015200
chr11	74016400	74016600
chr11	74018600	74018800
chr11	74019200	74019600
chr11	74020000	74020200
chr11	74020600	74020800
chr11	74022600	74022800
chr11	74023400	74023600
chr11	74024800	74025000
chr11	74025800	74026200
chr11	74026600	74026800
chr11	74071200	74071400
chr11	74085600	74085800
chr11	74086400	74086800
chr11	74090800	74091000
chr11	74092400	74092800
chr11	74102400	74102600
chr11	74128600	74128800
chr11	74138800	74139000
chr11	74159400	74159600
chr11	74170000	74170200
chr11	74170800	74171400
chr11	74172200	74172600
chr11	74173000	74173200
chr11	74174200	74174400
chr11	74176000	74176200
chr11	74179800	74180000
chr11	74204800	74205600
chr11	74227000	74227200
chr11	74232400	74232600
chr11	74255800	74256000
chr11	74269600	74269800
chr11	74288200	74288400
chr11	74311600	74311800
chr11	74312400	74312600
chr11	74321800	74322200
chr11	74328800	74329000
chr11	74330200	74330400
chr11	74353400	74353600
chr11	74379200	74379400
chr11	74388800	74389000
chr11	74397600	74398000
chr11	74398400	74399000
chr11	74437000	74437600
chr11	74438800	74439000
chr11	74442800	74443000
chr11	74449400	74449600
chr11	74453600	74453800
chr11	74459600	74461000
chr11	74462000	74462400
chr11	74465600	74465800
chr11	74467400	74467800
chr11	74472000	74472200
chr11	74473800	74474200
chr11	74480800	74481000
chr11	74488000	74488200
chr11	74493000	74493800
chr11	74531000	74531200
chr11	74570600	74570800
chr11	74581200	74581400
chr11	74592400	74592600
chr11	74593000	74593200
chr11	74615400	74615600
chr11	74634600	74634800
chr11	74641400	74641600
chr11	74651000	74651200
chr11	74673400	74673600
chr11	74686000	74686200
chr11	74687400	74687600
chr11	74694200	74694400
chr11	74701400	74701600
chr11	74702400	74702600
chr11	74710200	74710600
chr11	74726600	74727000
chr11	74739800	74740000
chr11	74748600	74749800
chr11	74770600	74770800
chr11	74777000	74777200
chr11	74783600	74783800
chr11	74806200	74806400
chr11	74816200	74816400
chr11	74816800	74817000
chr11	74818600	74818800
chr11	74825600	74826000
chr11	74840000	74840400
chr11	74870600	74870800
chr11	74895400	74895800
chr11	74929800	74930200
chr11	74948600	74949200
chr11	74949800	74950000
chr11	74950400	74950600
chr11	74951400	74951600
chr11	74960200	74960400
chr11	74964000	74964200
chr11	74980800	74981000
chr11	74988800	74989600
chr11	74990200	74990400
chr11	74991200	74991400
chr11	75013200	75013400
chr11	75014200	75014600
chr11	75023000	75023200
chr11	75030200	75030600
chr11	75031400	75032400
chr11	75032800	75033000
chr11	75034400	75034600
chr11	75036000	75036200
chr11	75036800	75037000
chr11	75059400	75059600
chr11	75087400	75087600
chr11	75094800	75095600
chr11	75096200	75096400
chr11	75096800	75097200
chr11	75100400	75100600
chr11	75101800	75102000
chr11	75103600	75103800
chr11	75105400	75105600
chr11	75140600	75140800
chr11	75143200	75143400
chr11	75144600	75144800
chr11	75147600	75148200
chr11	75156200	75156400
chr11	75160400	75160600
chr11	75174800	75175000
chr11	75181800	75182000
chr11	75195200	75195600
chr11	75205000	75205200
chr11	75208600	75208800
chr11	75214400	75214600
chr11	75224200	75224400
chr11	75233800	75234000
chr11	75240600	75242000
chr11	75245600	75245800
chr11	75248800	75249000
chr11	75259600	75260000
chr11	75261600	75261800
chr11	75264000	75264200
chr11	75266000	75266400
chr11	75267400	75267800
chr11	75275600	75275800
chr11	75280200	75280600
chr11	75281400	75281600
chr11	75282000	75282200
chr11	75294000	75294200
chr11	75313600	75314200
chr11	75326200	75326400
chr11	75329000	75329200
chr11	75330400	75330600
chr11	75333400	75333600
chr11	75334400	75335200
chr11	75337400	75337600
chr11	75339000	75339200
chr11	75339800	75341000
chr11	75341600	75341800
chr11	75343400	75344000
chr11	75345600	75346000
chr11	75347200	75347400
chr11	75349800	75350000
chr11	75350600	75350800
chr11	75351200	75351400
chr11	75351800	75352600
chr11	75362400	75362600
chr11	75366000	75366200
chr11	75366800	75367200
chr11	75370000	75370200
chr11	75372200	75372600
chr11	75376200	75376400
chr11	75378600	75378800
chr11	75380800	75381400
chr11	75383400	75383600
chr11	75384600	75384800
chr11	75388800	75389000
chr11	75399400	75399600
chr11	75400200	75400600
chr11	75401000	75401200
chr11	75402400	75402600
chr11	75403200	75403400
chr11	75406400	75406600
chr11	75408000	75408200
chr11	75408600	75408800
chr11	75409400	75409600
chr11	75414000	75414200
chr11	75420400	75420600
chr11	75421000	75421600
chr11	75422400	75423000
chr11	75425600	75425800
chr11	75428200	75428600
chr11	75429800	75430400
chr11	75430800	75431000
chr11	75431600	75431800
chr11	75432200	75432400
chr11	75445400	75445600
chr11	75451600	75451800
chr11	75466400	75466600
chr11	75468800	75469000
chr11	75474400	75474600
chr11	75475600	75476400
chr11	75476800	75477000
chr11	75479000	75479200
chr11	75480200	75480600
chr11	75481000	75482400
chr11	75492200	75492600
chr11	75496400	75496600
chr11	75498400	75499000
chr11	75499800	75500200
chr11	75504600	75504800
chr11	75506000	75506600
chr11	75508200	75508400
chr11	75509200	75509400
chr11	75515200	75515600
chr11	75517000	75517200
chr11	75523200	75523400
chr11	75525000	75526200
chr11	75532400	75532600
chr11	75534400	75535200
chr11	75537200	75537400
chr11	75538600	75538800
chr11	75543000	75543200
chr11	75543800	75544000
chr11	75547600	75548000
chr11	75554600	75554800
chr11	75558200	75558400
chr11	75559200	75559800
chr11	75562000	75563400
chr11	75564000	75564400
chr11	75575000	75575200
chr11	75576400	75576600
chr11	75577400	75577600
chr11	75583200	75583600
chr11	75584000	75584200
chr11	75588200	75588400
chr11	75589800	75590600
chr11	75591400	75591600
chr11	75595400	75595800
chr11	75596800	75597000
chr11	75597800	75598000
chr11	75604000	75604200
chr11	75632600	75632800
chr11	75635600	75635800
chr11	75639800	75640000
chr11	75667200	75668400
chr11	75668800	75669200
chr11	75674200	75674400
chr11	75689800	75690000
chr11	75706400	75706600
chr11	75714400	75714600
chr11	75723200	75723400
chr11	75744200	75744400
chr11	75761200	75761400
chr11	75763000	75763200
chr11	75767200	75767400
chr11	75768600	75768800
chr11	75769400	75769600
chr11	75770200	75770400
chr11	75771600	75772200
chr11	75773000	75773200
chr11	75773600	75773800
chr11	75777400	75778000
chr11	75779000	75779200
chr11	75780000	75780200
chr11	75797200	75797400
chr11	75801800	75802000
chr11	75803400	75803600
chr11	75810800	75811400
chr11	75814400	75816400
chr11	75816800	75817000
chr11	75822200	75822400
chr11	75824400	75824600
chr11	75826400	75826800
chr11	75836600	75836800
chr11	75850000	75850200
chr11	75851400	75851600
chr11	75867800	75868000
chr11	75873600	75873800
chr11	75877000	75877200
chr11	75892000	75892600
chr11	75893400	75893600
chr11	75933800	75934000
chr11	75946600	75946800
chr11	75982400	75982600
chr11	76025200	76025400
chr11	76071200	76071400
chr11	76074600	76074800
chr11	76102800	76103000
chr11	76115600	76115800
chr11	76123400	76123600
chr11	76152200	76152400
chr11	76153400	76153600
chr11	76161400	76161600
chr11	76184800	76185000
chr11	76206400	76206600
chr11	76207600	76208200
chr11	76208800	76209400
chr11	76210400	76210800
chr11	76232200	76232400
chr11	76234400	76234600
chr11	76235400	76236400
chr11	76238000	76238200
chr11	76238600	76238800
chr11	76248400	76248600
chr11	76251600	76251800
chr11	76277800	76278200
chr11	76313400	76313600
chr11	76318800	76319000
chr11	76323600	76323800
chr11	76327400	76327600
chr11	76335800	76336200
chr11	76339400	76339600
chr11	76349400	76349600
chr11	76365000	76365400
chr11	76371200	76371400
chr11	76380200	76381600
chr11	76393000	76393200
chr11	76420000	76420200
chr11	76443600	76443800
chr11	76444600	76445000
chr11	76445600	76446200
chr11	76460000	76460200
chr11	76480600	76481000
chr11	76495200	76495400
chr11	76524600	76524800
chr11	76588600	76588800
chr11	76598600	76598800
chr11	76602400	76602600
chr11	76611000	76611400
chr11	76619600	76619800
chr11	76620600	76620800
chr11	76623600	76623800
chr11	76627000	76627200
chr11	76627600	76627800
chr11	76628400	76628600
chr11	76629400	76630400
chr11	76637600	76637800
chr11	76642400	76642600
chr11	76654600	76654800
chr11	76664800	76665000
chr11	76666600	76666800
chr11	76671000	76671200
chr11	76672600	76673200
chr11	76674600	76674800
chr11	76678400	76678600
chr11	76681000	76681200
chr11	76683200	76683400
chr11	76686600	76686800
chr11	76690800	76691000
chr11	76698200	76698600
chr11	76699800	76700000
chr11	76700600	76700800
chr11	76701800	76702000
chr11	76702400	76702800
chr11	76721800	76722000
chr11	76723200	76723400
chr11	76734000	76734200
chr11	76736000	76736200
chr11	76744800	76745200
chr11	76745600	76746200
chr11	76747400	76747800
chr11	76752400	76752600
chr11	76756400	76756800
chr11	76760400	76760600
chr11	76768600	76768800
chr11	76769800	76770000
chr11	76782800	76784000
chr11	76784600	76784800
chr11	76785600	76786000
chr11	76788400	76788600
chr11	76792000	76792200
chr11	76799200	76799400
chr11	76803800	76804000
chr11	76805400	76805600
chr11	76807200	76807800
chr11	76810200	76810400
chr11	76823400	76823600
chr11	76824200	76824600
chr11	76825400	76826200
chr11	76836200	76836800
chr11	76837800	76838400
chr11	76838800	76839000
chr11	76839400	76839600
chr11	76849600	76849800
chr11	76850200	76850400
chr11	76854600	76854800
chr11	76856200	76856400
chr11	76857800	76858400
chr11	76860600	76861400
chr11	76863200	76863400
chr11	76885400	76885600
chr11	76889000	76889200
chr11	76891600	76891800
chr11	76901600	76902000
chr11	76911200	76911400
chr11	76916800	76917000
chr11	76919200	76919400
chr11	76920000	76920400
chr11	76933400	76933600
chr11	77002000	77002200
chr11	77015800	77016000
chr11	77020400	77020600
chr11	77026200	77027200
chr11	77030000	77030200
chr11	77031000	77031400
chr11	77034200	77034400
chr11	77038400	77038800
chr11	77039800	77040000
chr11	77043200	77043400
chr11	77046000	77046200
chr11	77047000	77047800
chr11	77049200	77049400
chr11	77053600	77054000
chr11	77066000	77066200
chr11	77066600	77067000
chr11	77072800	77073000
chr11	77073400	77074000
chr11	77082400	77083200
chr11	77083600	77084000
chr11	77086400	77086600
chr11	77087000	77087400
chr11	77091200	77091600
chr11	77097600	77097800
chr11	77101200	77101400
chr11	77106400	77106800
chr11	77108000	77108200
chr11	77109600	77110000
chr11	77113400	77113800
chr11	77115200	77115400
chr11	77126400	77126600
chr11	77127400	77127600
chr11	77128000	77128200
chr11	77136800	77137000
chr11	77142200	77142400
chr11	77148000	77148400
chr11	77152200	77152400
chr11	77155000	77155200
chr11	77172000	77172200
chr11	77175000	77175200
chr11	77176000	77176200
chr11	77188400	77188600
chr11	77191600	77192200
chr11	77195800	77196000
chr11	77198600	77198800
chr11	77205600	77205800
chr11	77299600	77299800
chr11	77300200	77300400
chr11	77302800	77303200
chr11	77407800	77408000
chr11	77408400	77408600
chr11	77410000	77410400
chr11	77411400	77412200
chr11	77414000	77414200
chr11	77419000	77419200
chr11	77421400	77421800
chr11	77424600	77425000
chr11	77425400	77425800
chr11	77444400	77444600
chr11	77449000	77449400
chr11	77464200	77464400
chr11	77470400	77470600
chr11	77471600	77472000
chr11	77473400	77474600
chr11	77490800	77491000
chr11	77501800	77502000
chr11	77503200	77503400
chr11	77512200	77512400
chr11	77521600	77521800
chr11	77548400	77548600
chr11	77557600	77557800
chr11	77560200	77561000
chr11	77589400	77590000
chr11	77602400	77602600
chr11	77612000	77612200
chr11	77631000	77631200
chr11	77634000	77634200
chr11	77634800	77635000
chr11	77636200	77637000
chr11	77637600	77638000
chr11	77638400	77638600
chr11	77644600	77644800
chr11	77654800	77655000
chr11	77658800	77659000
chr11	77670200	77670400
chr11	77671600	77671800
chr11	77672400	77672600
chr11	77705600	77705800
chr11	77726600	77726800
chr11	77752600	77752800
chr11	77753600	77754000
chr11	77783200	77783400
chr11	77789200	77789400
chr11	77789800	77790000
chr11	77790400	77790600
chr11	77800600	77801000
chr11	77819400	77819600
chr11	77820000	77820200
chr11	77820800	77821000
chr11	77821600	77822000
chr11	77824000	77824200
chr11	77829200	77829400
chr11	77842600	77843000
chr11	77851600	77851800
chr11	77879400	77879600
chr11	77880400	77880600
chr11	77883400	77883600
chr11	77930400	77930600
chr11	77934200	77934400
chr11	77958600	77958800
chr11	77994000	77994200
chr11	77994600	77995200
chr11	77997800	77998000
chr11	77999600	77999800
chr11	78000200	78000400
chr11	78015000	78015400
chr11	78023200	78023400
chr11	78030600	78030800
chr11	78034600	78035000
chr11	78037200	78037400
chr11	78040000	78040200
chr11	78041000	78041600
chr11	78045800	78046600
chr11	78051200	78051400
chr11	78056200	78056400
chr11	78061200	78061400
chr11	78062000	78062200
chr11	78076600	78076800
chr11	78078400	78078800
chr11	78079800	78080000
chr11	78080400	78081000
chr11	78081600	78081800
chr11	78082200	78082400
chr11	78132600	78132800
chr11	78138800	78139000
chr11	78139600	78139800
chr11	78140800	78141200
chr11	78156200	78156400
chr11	78167200	78167400
chr11	78169000	78169200
chr11	78179800	78180000
chr11	78180800	78181400
chr11	78188200	78189200
chr11	78190000	78190200
chr11	78192400	78192600
chr11	78193200	78193400
chr11	78197800	78198000
chr11	78202800	78203000
chr11	78203400	78203600
chr11	78213000	78213200
chr11	78213800	78214000
chr11	78214400	78214600
chr11	78216000	78216200
chr11	78216800	78217200
chr11	78223400	78223600
chr11	78228000	78228800
chr11	78230400	78230800
chr11	78257000	78257400
chr11	78260200	78260400
chr11	78261400	78261800
chr11	78262400	78262600
chr11	78268600	78268800
chr11	78277600	78277800
chr11	78285200	78285400
chr11	78289600	78289800
chr11	78290400	78290600
chr11	78292200	78292400
chr11	78293000	78293200
chr11	78296000	78296200
chr11	78311800	78312000
chr11	78312800	78313000
chr11	78313600	78314200
chr11	78314800	78315200
chr11	78315800	78316000
chr11	78318200	78318600
chr11	78319000	78319200
chr11	78319800	78320000
chr11	78323400	78323600
chr11	78325600	78325800
chr11	78337200	78337400
chr11	78338400	78338600
chr11	78339600	78339800
chr11	78340200	78340400
chr11	78350600	78351400
chr11	78352200	78352600
chr11	78354800	78355000
chr11	78355400	78355600
chr11	78360000	78360200
chr11	78363200	78363800
chr11	78364200	78364400
chr11	78370800	78371200
chr11	78378200	78378400
chr11	78379000	78379400
chr11	78380800	78381000
chr11	78381400	78381600
chr11	78390800	78391200
chr11	78393000	78393200
chr11	78395600	78395800
chr11	78397600	78397800
chr11	78400200	78400400
chr11	78400800	78401000
chr11	78406600	78406800
chr11	78414600	78414800
chr11	78415200	78416000
chr11	78416400	78416600
chr11	78417000	78417200
chr11	78417800	78418000
chr11	78418800	78419000
chr11	78419400	78419800
chr11	78420400	78421200
chr11	78424400	78425200
chr11	78427600	78428000
chr11	78428400	78428600
chr11	78429200	78430000
chr11	78438600	78438800
chr11	78446200	78446600
chr11	78448600	78448800
chr11	78465400	78465600
chr11	78476200	78476400
chr11	78504200	78504400
chr11	78533400	78533600
chr11	78564400	78564600
chr11	78574800	78575800
chr11	78576600	78576800
chr11	78577600	78577800
chr11	78586600	78586800
chr11	78607800	78608000
chr11	78645400	78645600
chr11	78646600	78647000
chr11	78666800	78667000
chr11	78715800	78716000
chr11	78798600	78799000
chr11	78812600	78812800
chr11	78816000	78816200
chr11	78828600	78828800
chr11	78852400	78852600
chr11	78935400	78935800
chr11	78944000	78944200
chr11	79018600	79018800
chr11	79076600	79076800
chr11	79100200	79100400
chr11	79189200	79189400
chr11	79212800	79213000
chr11	79304600	79305000
chr11	79387600	79387800
chr11	79394800	79395000
chr11	79400800	79401000
chr11	79406400	79406600
chr11	79440200	79441200
chr11	79441600	79441800
chr11	79493600	79493800
chr11	79500600	79500800
chr11	79506800	79507000
chr11	79544400	79544600
chr11	79708400	79708600
chr11	79794000	79794400
chr11	79953200	79953400
chr11	80155600	80155800
chr11	80240400	80240600
chr11	80594000	80594200
chr11	80595200	80595400
chr11	80616200	80616400
chr11	80727400	80727600
chr11	80780000	80780200
chr11	80815800	80816000
chr11	80819400	80819600
chr11	80821200	80821400
chr11	80846600	80846800
chr11	80899400	80899600
chr11	81095600	81095800
chr11	81237200	81237400
chr11	81287400	81287600
chr11	81644400	81644600
chr11	81787600	81787800
chr11	81869800	81870400
chr11	81874800	81875000
chr11	81899200	81899400
chr11	81942800	81943000
chr11	81979600	81979800
chr11	82182600	82182800
chr11	82431200	82431400
chr11	82495000	82495200
chr11	82521600	82521800
chr11	82547200	82547600
chr11	82557400	82557600
chr11	82616000	82616200
chr11	82632200	82632600
chr11	82673800	82674000
chr11	82680200	82680600
chr11	82682200	82682600
chr11	82695800	82696000
chr11	82702000	82702200
chr11	82718400	82718600
chr11	82732800	82733000
chr11	82733800	82734000
chr11	82750800	82751000
chr11	82765600	82765800
chr11	82775800	82776200
chr11	82791200	82791400
chr11	82791800	82792600
chr11	82793000	82793400
chr11	82833000	82833400
chr11	82864400	82864600
chr11	82867600	82867800
chr11	82874000	82874200
chr11	82883800	82884000
chr11	82889400	82889600
chr11	82891000	82891200
chr11	82895800	82896000
chr11	82899200	82899400
chr11	82900400	82902200
chr11	82907400	82907600
chr11	82920200	82920600
chr11	82927400	82927600
chr11	82932600	82932800
chr11	82956000	82956400
chr11	82960000	82960200
chr11	82960600	82960800
chr11	82969600	82970000
chr11	82971600	82972000
chr11	82989200	82989600
chr11	82990000	82990200
chr11	83002000	83002200
chr11	83008000	83008200
chr11	83020000	83020200
chr11	83034400	83034600
chr11	83035400	83035800
chr11	83045000	83045200
chr11	83052600	83052800
chr11	83054000	83054400
chr11	83062000	83062200
chr11	83063200	83063400
chr11	83070400	83072200
chr11	83072800	83073800
chr11	83087200	83087400
chr11	83089000	83089400
chr11	83092800	83093200
chr11	83115600	83115800
chr11	83117400	83117800
chr11	83133800	83134000
chr11	83141200	83141400
chr11	83151400	83152000
chr11	83152400	83152600
chr11	83154600	83154800
chr11	83155800	83158400
chr11	83159000	83159600
chr11	83160200	83160400
chr11	83162400	83162600
chr11	83174200	83174400
chr11	83187600	83187800
chr11	83192000	83192400
chr11	83192800	83193000
chr11	83193400	83193800
chr11	83194400	83194600
chr11	83195000	83195400
chr11	83205800	83206000
chr11	83207000	83207200
chr11	83220400	83220600
chr11	83241400	83241600
chr11	83250200	83250400
chr11	83255400	83255800
chr11	83286000	83286600
chr11	83287800	83288000
chr11	83289600	83289800
chr11	83293000	83293200
chr11	83315800	83316000
chr11	83393200	83393400
chr11	83438600	83438800
chr11	83682600	83682800
chr11	83711200	83711400
chr11	83724000	83724200
chr11	83820000	83820200
chr11	83828000	83828200
chr11	83836800	83837000
chr11	83845800	83846000
chr11	84549400	84549600
chr11	84558200	84558400
chr11	84566600	84566800
chr11	84594800	84595000
chr11	84686800	84687200
chr11	84714400	84714600
chr11	84720400	84720600
chr11	84721000	84721200
chr11	84721600	84721800
chr11	84748000	84748200
chr11	85089800	85090000
chr11	85123800	85124200
chr11	85157800	85158200
chr11	85182800	85183000
chr11	85207800	85208000
chr11	85212600	85212800
chr11	85220400	85220600
chr11	85310600	85310800
chr11	85317000	85317400
chr11	85484000	85484200
chr11	85530800	85531000
chr11	85591000	85591200
chr11	85595400	85595600
chr11	85611800	85612000
chr11	85628400	85628800
chr11	85643200	85643400
chr11	85647800	85648200
chr11	85649200	85650000
chr11	85651200	85651800
chr11	85653000	85654400
chr11	85656600	85656800
chr11	85659400	85659600
chr11	85660000	85660800
chr11	85662000	85662600
chr11	85663200	85664400
chr11	85665000	85665200
chr11	85682800	85683000
chr11	85700000	85700400
chr11	85740800	85741200
chr11	85745600	85746000
chr11	85750000	85750200
chr11	85750800	85751000
chr11	85753000	85753200
chr11	85755800	85756000
chr11	85756400	85756600
chr11	85781200	85781400
chr11	85805400	85805600
chr11	85809200	85809400
chr11	85810000	85810400
chr11	85811000	85811200
chr11	85823800	85824200
chr11	85826200	85826800
chr11	85827800	85828000
chr11	85853400	85853600
chr11	85854800	85855200
chr11	85864000	85864200
chr11	85913600	85913800
chr11	85914800	85915000
chr11	85927800	85928000
chr11	85938000	85938200
chr11	85941400	85941600
chr11	85948000	85948200
chr11	85951000	85951400
chr11	85951800	85952000
chr11	85953600	85953800
chr11	85954600	85954800
chr11	86005000	86005200
chr11	86008200	86008600
chr11	86021600	86021800
chr11	86035200	86035400
chr11	86036800	86037000
chr11	86037800	86038200
chr11	86042000	86042200
chr11	86043800	86044800
chr11	86045400	86046400
chr11	86047200	86047600
chr11	86052200	86052400
chr11	86052800	86053400
chr11	86054400	86054600
chr11	86056400	86057200
chr11	86058400	86059800
chr11	86061200	86061400
chr11	86062000	86063000
chr11	86064000	86065200
chr11	86065600	86065800
chr11	86066600	86067400
chr11	86067800	86068600
chr11	86069000	86070200
chr11	86104000	86104200
chr11	86108200	86108400
chr11	86109200	86109400
chr11	86111800	86112200
chr11	86116400	86116600
chr11	86129800	86130400
chr11	86133400	86134000
chr11	86134800	86135000
chr11	86136000	86136200
chr11	86139000	86139200
chr11	86140400	86140600
chr11	86141000	86141200
chr11	86141800	86142000
chr11	86143400	86144000
chr11	86144400	86144600
chr11	86145800	86146200
chr11	86147000	86147200
chr11	86148400	86148800
chr11	86151400	86151600
chr11	86155200	86155400
chr11	86156600	86156800
chr11	86158000	86158200
chr11	86158800	86159000
chr11	86160600	86160800
chr11	86162400	86162600
chr11	86163200	86163600
chr11	86172800	86173200
chr11	86173800	86175000
chr11	86176200	86176800
chr11	86177400	86177600
chr11	86180600	86181200
chr11	86183200	86183400
chr11	86183800	86184000
chr11	86185400	86185600
chr11	86193000	86193200
chr11	86193600	86193800
chr11	86196400	86196600
chr11	86197000	86197200
chr11	86197600	86197800
chr11	86201600	86201800
chr11	86202600	86203000
chr11	86205600	86206200
chr11	86208600	86208800
chr11	86214800	86215200
chr11	86218600	86218800
chr11	86219600	86219800
chr11	86220800	86221000
chr11	86231200	86231400
chr11	86237600	86237800
chr11	86240400	86240600
chr11	86242200	86242400
chr11	86243400	86243600
chr11	86244400	86244600
chr11	86245000	86245200
chr11	86245800	86246000
chr11	86247600	86248000
chr11	86274600	86274800
chr11	86282600	86282800
chr11	86287200	86287400
chr11	86288800	86289200
chr11	86292000	86292200
chr11	86302000	86302400
chr11	86355400	86355600
chr11	86392000	86392200
chr11	86416600	86417000
chr11	86419000	86419200
chr11	86422000	86422200
chr11	86438800	86439000
chr11	86448200	86448400
chr11	86456200	86456400
chr11	86463200	86463400
chr11	86477800	86478200
chr11	86484400	86484600
chr11	86486800	86487000
chr11	86487800	86488000
chr11	86500000	86500200
chr11	86500800	86501000
chr11	86504200	86504400
chr11	86514600	86514800
chr11	86519400	86519600
chr11	86524200	86524600
chr11	86541400	86541600
chr11	86571600	86571800
chr11	86593000	86593200
chr11	86608200	86608600
chr11	86632800	86633000
chr11	86638000	86638400
chr11	86670200	86670400
chr11	86671600	86672600
chr11	86675000	86675200
chr11	86676600	86676800
chr11	86680800	86681000
chr11	86688400	86688600
chr11	86704000	86704200
chr11	86706200	86706600
chr11	86727200	86727400
chr11	86732800	86733200
chr11	86738600	86739000
chr11	86740600	86740800
chr11	86743400	86744000
chr11	86770200	86770600
chr11	86781600	86781800
chr11	86793400	86793600
chr11	86800400	86800600
chr11	86802600	86802800
chr11	86806000	86806400
chr11	86848800	86849000
chr11	86870000	86870400
chr11	86880200	86880400
chr11	86919800	86920000
chr11	86924400	86925200
chr11	86931600	86932200
chr11	86934400	86934600
chr11	86937400	86937800
chr11	86938400	86939400
chr11	86940200	86940800
chr11	86954200	86956400
chr11	86978800	86979000
chr11	86997200	86997600
chr11	87000400	87000600
chr11	87030800	87031000
chr11	87036200	87036400
chr11	87037200	87038000
chr11	87081600	87081800
chr11	87096000	87096200
chr11	87097600	87097800
chr11	87173800	87174000
chr11	87191000	87191200
chr11	87213600	87213800
chr11	87219400	87219600
chr11	87258200	87258400
chr11	87266800	87267000
chr11	87272000	87272400
chr11	87281600	87281800
chr11	87290400	87290600
chr11	87299200	87299600
chr11	87301000	87301200
chr11	87351800	87352000
chr11	87352800	87353000
chr11	87369000	87369600
chr11	87397400	87397600
chr11	87421400	87421600
chr11	87518400	87518600
chr11	87523400	87523600
chr11	87537800	87538000
chr11	87635000	87635200
chr11	87637200	87637400
chr11	87719400	87719600
chr11	87722800	87723000
chr11	87725400	87725800
chr11	87726200	87726400
chr11	87775200	87775400
chr11	87833000	87833200
chr11	87954600	87954800
chr11	88016400	88016800
chr11	88102600	88102800
chr11	88103800	88104000
chr11	88127800	88128400
chr11	88174800	88175000
chr11	88175400	88175600
chr11	88178400	88178600
chr11	88208800	88209000
chr11	88232000	88232200
chr11	88267000	88267200
chr11	88283200	88283400
chr11	88301200	88301800
chr11	88312800	88313000
chr11	88325000	88325200
chr11	88326200	88326400
chr11	88335200	88335400
chr11	88336000	88336200
chr11	88336600	88336800
chr11	88337600	88338600
chr11	88341600	88342200
chr11	88345600	88345800
chr11	88354200	88354400
chr11	88357200	88357800
chr11	88359200	88359800
chr11	88363600	88363800
chr11	88367400	88367600
chr11	88398400	88398600
chr11	88402400	88402800
chr11	88414600	88415200
chr11	88420400	88420800
chr11	88421600	88421800
chr11	88431800	88432000
chr11	88434400	88434600
chr11	88474800	88475000
chr11	88484800	88485600
chr11	88495000	88495200
chr11	88509000	88509400
chr11	88529200	88529400
chr11	88536000	88536200
chr11	88544400	88544600
chr11	88552400	88552800
chr11	88689600	88689800
chr11	88815600	88815800
chr11	88843600	88844200
chr11	88845000	88845200
chr11	89098000	89098200
chr11	89142800	89143000
chr11	89581800	89582000
chr11	89590200	89590400
chr11	89612200	89612400
chr11	89777200	89777400
chr11	89787000	89787200
chr11	89787600	89787800
chr11	89861200	89861600
chr11	89983000	89983200
chr11	90052400	90052600
chr11	90100400	90100800
chr11	90134600	90135000
chr11	90139200	90139400
chr11	90167200	90167600
chr11	90182400	90182800
chr11	90202400	90202600
chr11	90204800	90205200
chr11	90218800	90219000
chr11	90220400	90220800
chr11	90221400	90221600
chr11	90222600	90223200
chr11	90240200	90240800
chr11	90241600	90241800
chr11	90243000	90243200
chr11	90243600	90243800
chr11	90251000	90251200
chr11	90593200	90593400
chr11	91064200	91064400
chr11	91792800	91793200
chr11	91794200	91794400
chr11	91905600	91905800
chr11	91947200	91947400
chr11	92027200	92027400
chr11	92224800	92225000
chr11	92414200	92414400
chr11	92453200	92453400
chr11	92461600	92461800
chr11	92473000	92473200
chr11	92476400	92476600
chr11	92479400	92479800
chr11	92540800	92541000
chr11	92762200	92762400
chr11	92766000	92766200
chr11	92766800	92767000
chr11	92771000	92771200
chr11	92791000	92791200
chr11	92886400	92886600
chr11	93000600	93001000
chr11	93055000	93055200
chr11	93065400	93065600
chr11	93089600	93089800
chr11	93123400	93123600
chr11	93131800	93132000
chr11	93193800	93194000
chr11	93197400	93198000
chr11	93199800	93200000
chr11	93209600	93209800
chr11	93234800	93235000
chr11	93236800	93237000
chr11	93330000	93330200
chr11	93330600	93330800
chr11	93408000	93408200
chr11	93444600	93444800
chr11	93465000	93465200
chr11	93481800	93482000
chr11	93491200	93491600
chr11	93497600	93497800
chr11	93513000	93513200
chr11	93515400	93515800
chr11	93520800	93521400
chr11	93522800	93523200
chr11	93523600	93524200
chr11	93524800	93525000
chr11	93525800	93526000
chr11	93529600	93530000
chr11	93537400	93538000
chr11	93541200	93541400
chr11	93541800	93542400
chr11	93542800	93543600
chr11	93591400	93591800
chr11	93604400	93604600
chr11	93608400	93608800
chr11	93612400	93612600
chr11	93614400	93614800
chr11	93622200	93622400
chr11	93645400	93645800
chr11	93654200	93654600
chr11	93655000	93655200
chr11	93661600	93662200
chr11	93663200	93663400
chr11	93685200	93685400
chr11	93694200	93694400
chr11	93701000	93701200
chr11	93716600	93716800
chr11	93718200	93718600
chr11	93721600	93721800
chr11	93728400	93728600
chr11	93729200	93729400
chr11	93730600	93730800
chr11	93732000	93732600
chr11	93733600	93733800
chr11	93734800	93735000
chr11	93738000	93739000
chr11	93740200	93740400
chr11	93740800	93741000
chr11	93741400	93742200
chr11	93745000	93745200
chr11	93767200	93767400
chr11	93770400	93770600
chr11	93773000	93773400
chr11	93775400	93775600
chr11	93783400	93784400
chr11	93784800	93785000
chr11	93785800	93786000
chr11	93796600	93796800
chr11	93842400	93843000
chr11	93850000	93850600
chr11	93870800	93871000
chr11	93921800	93922000
chr11	93946200	93946400
chr11	93973400	93974000
chr11	93983600	93983800
chr11	93985000	93985200
chr11	93988600	93989400
chr11	94036200	94036400
chr11	94046400	94046800
chr11	94067000	94067200
chr11	94077600	94078000
chr11	94090600	94090800
chr11	94127800	94128000
chr11	94128800	94129000
chr11	94129400	94129600
chr11	94130000	94130200
chr11	94130800	94132200
chr11	94133400	94133600
chr11	94135200	94135400
chr11	94136400	94137000
chr11	94142400	94142600
chr11	94147400	94147600
chr11	94150800	94151000
chr11	94152400	94152600
chr11	94171800	94172000
chr11	94183800	94184000
chr11	94203200	94203400
chr11	94219800	94220000
chr11	94224200	94224400
chr11	94248400	94248600
chr11	94325800	94326000
chr11	94401200	94401600
chr11	94418200	94418400
chr11	94473400	94473800
chr11	94477800	94478000
chr11	94493400	94494400
chr11	94504800	94505000
chr11	94507600	94507800
chr11	94512400	94512600
chr11	94513200	94513400
chr11	94519600	94519800
chr11	94521800	94522000
chr11	94526000	94526200
chr11	94533800	94534000
chr11	94534400	94534600
chr11	94544200	94544400
chr11	94544800	94545400
chr11	94550600	94551000
chr11	94558600	94559600
chr11	94563600	94563800
chr11	94564200	94564400
chr11	94567200	94567800
chr11	94574600	94575000
chr11	94583600	94583800
chr11	94584200	94584600
chr11	94598000	94598200
chr11	94602800	94603400
chr11	94621600	94621800
chr11	94623200	94623400
chr11	94625400	94625800
chr11	94638400	94639000
chr11	94639800	94640200
chr11	94651000	94651200
chr11	94667400	94667600
chr11	94691400	94691600
chr11	94732200	94732400
chr11	94733400	94733600
chr11	94740600	94740800
chr11	94741400	94741600
chr11	94755600	94755800
chr11	94757400	94757600
chr11	94762400	94762600
chr11	94767400	94767600
chr11	94768200	94768400
chr11	94768800	94769400
chr11	94774400	94774600
chr11	94776400	94776600
chr11	94780600	94780800
chr11	94782000	94782200
chr11	94786600	94786800
chr11	94787800	94788200
chr11	94792600	94792800
chr11	94794400	94794600
chr11	94795000	94795200
chr11	94876800	94877000
chr11	94878000	94878200
chr11	94884400	94884600
chr11	94885200	94885400
chr11	94897400	94897600
chr11	94922800	94923000
chr11	94924400	94925000
chr11	94933200	94933400
chr11	94935000	94935200
chr11	94948200	94948600
chr11	94970600	94970800
chr11	94973400	94973800
chr11	95067000	95068000
chr11	95068600	95068800
chr11	95069800	95070000
chr11	95074800	95075200
chr11	95076600	95077400
chr11	95081400	95081800
chr11	95087000	95087200
chr11	95087800	95088200
chr11	95089000	95090200
chr11	95093000	95093200
chr11	95093600	95093800
chr11	95096200	95096600
chr11	95100200	95100600
chr11	95102000	95102200
chr11	95107600	95107800
chr11	95108200	95108400
chr11	95109200	95109400
chr11	95133000	95133200
chr11	95138600	95138800
chr11	95144400	95144600
chr11	95145000	95145200
chr11	95147600	95147800
chr11	95149000	95149200
chr11	95149600	95149800
chr11	95150200	95150600
chr11	95151000	95151800
chr11	95152800	95153000
chr11	95153400	95154200
chr11	95154600	95154800
chr11	95158000	95158200
chr11	95158800	95159000
chr11	95175800	95176200
chr11	95223000	95223200
chr11	95229200	95229400
chr11	95230200	95230400
chr11	95231200	95231600
chr11	95232000	95232600
chr11	95242200	95242400
chr11	95243400	95243600
chr11	95245000	95245400
chr11	95254400	95254600
chr11	95256200	95256800
chr11	95263400	95263600
chr11	95280200	95280400
chr11	95283600	95284000
chr11	95296600	95296800
chr11	95299000	95299400
chr11	95307000	95307200
chr11	95308600	95308800
chr11	95318600	95318800
chr11	95320400	95320600
chr11	95336000	95336400
chr11	95337600	95337800
chr11	95338600	95338800
chr11	95360400	95360600
chr11	95363200	95363400
chr11	95365400	95365600
chr11	95371200	95371400
chr11	95372200	95372400
chr11	95398600	95398800
chr11	95416000	95416200
chr11	95434800	95435000
chr11	95443400	95443800
chr11	95450600	95451000
chr11	95451800	95452000
chr11	95453800	95454200
chr11	95462000	95462200
chr11	95483000	95483400
chr11	95506000	95506200
chr11	95512800	95513000
chr11	95542800	95543000
chr11	95548000	95548200
chr11	95577800	95578000
chr11	95600000	95600200
chr11	95605600	95605800
chr11	95641600	95641800
chr11	95650400	95650600
chr11	95652200	95652600
chr11	95674800	95675000
chr11	95688600	95689200
chr11	95698200	95698400
chr11	95698800	95699000
chr11	95699400	95700800
chr11	95703200	95703400
chr11	95705600	95705800
chr11	95707000	95707200
chr11	95711200	95711400
chr11	95715800	95716600
chr11	95717400	95717600
chr11	95720200	95720600
chr11	95725200	95725400
chr11	95733400	95733600
chr11	95734000	95734400
chr11	95736400	95736600
chr11	95764400	95764600
chr11	95766800	95767000
chr11	95767600	95767800
chr11	95780600	95780800
chr11	95789000	95790600
chr11	95791000	95791200
chr11	95791600	95791800
chr11	95792800	95793000
chr11	95794200	95794400
chr11	95836000	95836400
chr11	95849200	95849400
chr11	95892000	95892200
chr11	95896000	95896200
chr11	95922200	95922800
chr11	95924000	95924400
chr11	95925000	95925200
chr11	95964200	95964400
chr11	96012200	96012400
chr11	96014200	96014400
chr11	96016200	96016400
chr11	96045800	96046000
chr11	96055000	96055200
chr11	96062200	96062400
chr11	96075600	96076000
chr11	96082400	96082800
chr11	96091600	96091800
chr11	96103200	96103400
chr11	96105600	96105800
chr11	96123400	96123600
chr11	96124200	96124400
chr11	96134600	96135000
chr11	96137000	96137200
chr11	96140200	96140400
chr11	96155800	96156400
chr11	96157200	96157600
chr11	96166000	96166400
chr11	96168800	96169000
chr11	96173400	96173800
chr11	96185200	96185800
chr11	96188600	96188800
chr11	96197800	96198000
chr11	96199600	96199800
chr11	96205000	96205600
chr11	96207400	96208000
chr11	96211600	96211800
chr11	96212400	96212800
chr11	96214400	96214600
chr11	96215200	96216200
chr11	96220400	96220600
chr11	96221600	96221800
chr11	96222200	96222400
chr11	96223200	96223400
chr11	96229600	96230000
chr11	96230600	96231200
chr11	96241600	96241800
chr11	96242400	96242600
chr11	96243200	96243400
chr11	96246600	96247000
chr11	96252600	96252800
chr11	96254200	96254400
chr11	96255000	96255200
chr11	96255600	96255800
chr11	96256200	96256600
chr11	96258400	96258600
chr11	96260200	96260800
chr11	96263400	96263600
chr11	96265200	96265600
chr11	96267400	96268000
chr11	96268600	96268800
chr11	96273000	96273200
chr11	96279800	96280000
chr11	96293600	96293800
chr11	96303200	96303400
chr11	96307000	96307200
chr11	96307600	96307800
chr11	96314400	96314600
chr11	96318000	96318200
chr11	96319000	96319200
chr11	96320000	96320200
chr11	96322000	96322200
chr11	96323000	96323600
chr11	96328400	96329000
chr11	96329600	96329800
chr11	96331800	96332200
chr11	96332800	96333000
chr11	96335400	96335600
chr11	96338200	96338400
chr11	96339200	96339400
chr11	96340000	96340800
chr11	96341800	96342000
chr11	96343200	96343400
chr11	96361800	96362200
chr11	96366000	96366200
chr11	96389400	96390200
chr11	96390600	96390800
chr11	96393800	96394200
chr11	96426800	96427000
chr11	96464000	96464200
chr11	96464800	96465000
chr11	96472200	96472400
chr11	96484400	96484800
chr11	96487000	96487600
chr11	96502600	96503200
chr11	96504800	96505000
chr11	96506200	96506400
chr11	96507000	96507200
chr11	96508200	96508600
chr11	96509000	96509200
chr11	96581000	96581200
chr11	96817600	96817800
chr11	96905200	96905400
chr11	96964800	96965000
chr11	96969400	96969600
chr11	97032800	97033000
chr11	97455000	97455200
chr11	97460200	97460400
chr11	97638600	97639200
chr11	97683800	97684000
chr11	97703000	97703200
chr11	97747000	97747200
chr11	97788800	97789000
chr11	97795000	97795200
chr11	97814400	97814600
chr11	97850800	97851000
chr11	97878200	97878400
chr11	97963600	97964600
chr11	97972800	97973000
chr11	97973600	97973800
chr11	97990400	97990800
chr11	97996800	97997000
chr11	98033200	98033400
chr11	98057000	98057200
chr11	98270600	98270800
chr11	98290000	98290200
chr11	98297800	98298000
chr11	98308200	98308400
chr11	98351400	98351600
chr11	98560200	98560400
chr11	98564400	98564600
chr11	98573400	98573600
chr11	98590000	98590200
chr11	98601000	98601400
chr11	98769600	98769800
chr11	99016000	99016200
chr11	99020800	99021000
chr11	99070000	99070200
chr11	99520400	99520800
chr11	99567400	99567600
chr11	99694200	99694400
chr11	99766800	99767200
chr11	100141400	100141600
chr11	100152000	100152200
chr11	100174800	100175200
chr11	100576600	100576800
chr11	100612800	100613200
chr11	100646600	100646800
chr11	100681200	100681400
chr11	100684200	100684400
chr11	100685000	100685200
chr11	100687200	100687400
chr11	100687800	100688000
chr11	100741400	100741600
chr11	100742000	100742200
chr11	100778200	100778600
chr11	100789600	100789800
chr11	100809000	100809200
chr11	100828400	100828600
chr11	100861200	100861600
chr11	100863200	100863600
chr11	100865800	100866000
chr11	100866600	100866800
chr11	100879400	100879600
chr11	100890000	100890400
chr11	100908800	100909000
chr11	100911000	100911200
chr11	100932600	100932800
chr11	100942200	100942400
chr11	100954600	100954800
chr11	100963400	100963600
chr11	100969800	100970000
chr11	100970800	100971200
chr11	100973800	100974200
chr11	100975000	100975200
chr11	100980200	100980400
chr11	100984800	100985000
chr11	101003600	101003800
chr11	101009400	101009600
chr11	101015000	101015200
chr11	101049200	101049400
chr11	101063600	101063800
chr11	101083400	101083600
chr11	101091800	101092200
chr11	101096200	101096600
chr11	101113200	101113400
chr11	101122400	101122600
chr11	101127200	101128200
chr11	101128600	101128800
chr11	101129600	101130000
chr11	101134200	101134400
chr11	101138000	101138200
chr11	101140400	101140600
chr11	101172800	101173000
chr11	101181600	101181800
chr11	101235400	101235600
chr11	101324200	101324400
chr11	101412000	101412200
chr11	101429000	101429200
chr11	101497400	101497600
chr11	101511200	101511400
chr11	101516600	101516800
chr11	101553000	101553200
chr11	101554000	101554400
chr11	101582200	101583400
chr11	101583800	101584000
chr11	101860800	101861000
chr11	101914600	101915400
chr11	101915800	101916000
chr11	101919800	101920000
chr11	101929400	101929600
chr11	102008000	102008200
chr11	102013000	102013200
chr11	102047400	102047600
chr11	102109800	102110800
chr11	102112000	102112200
chr11	102178400	102178600
chr11	102268800	102269000
chr11	102279800	102280000
chr11	102283200	102283400
chr11	102287200	102287400
chr11	102288000	102288200
chr11	102294000	102294200
chr11	102300800	102301200
chr11	102303600	102303800
chr11	102304800	102305000
chr11	102306000	102307400
chr11	102310200	102310400
chr11	102317200	102317600
chr11	102318600	102319000
chr11	102320800	102321000
chr11	102322800	102323000
chr11	102341800	102342200
chr11	102346000	102346200
chr11	102346800	102347400
chr11	102348200	102348400
chr11	102360800	102362000
chr11	102367400	102367600
chr11	102374600	102374800
chr11	102384800	102386000
chr11	102386400	102386600
chr11	102390800	102391400
chr11	102413600	102413800
chr11	102415400	102415600
chr11	102417000	102417200
chr11	102421400	102421600
chr11	102423000	102423200
chr11	102427000	102427400
chr11	102430600	102430800
chr11	102436600	102436800
chr11	102439000	102439200
chr11	102447200	102447600
chr11	102449000	102449200
chr11	102451800	102452000
chr11	102452600	102453000
chr11	102453400	102453600
chr11	102455000	102455200
chr11	102455800	102456800
chr11	102458600	102458800
chr11	102465800	102466000
chr11	102470400	102470600
chr11	102474400	102474600
chr11	102477000	102477200
chr11	102495200	102495800
chr11	102530600	102530800
chr11	102546400	102546800
chr11	102547200	102547400
chr11	102560000	102560200
chr11	102560800	102561000
chr11	102564200	102564400
chr11	102574000	102574200
chr11	102576400	102576600
chr11	102577200	102577400
chr11	102583200	102583600
chr11	102589200	102589400
chr11	102599600	102599800
chr11	102613000	102613200
chr11	102621200	102621400
chr11	102632200	102632400
chr11	102664400	102664600
chr11	102666400	102666600
chr11	102681000	102681400
chr11	102685800	102686000
chr11	102687400	102687600
chr11	102709400	102709600
chr11	102712200	102712400
chr11	102716600	102716800
chr11	102722800	102723200
chr11	102728000	102728200
chr11	102731200	102731400
chr11	102733400	102733600
chr11	102749400	102749600
chr11	102757800	102758600
chr11	102760200	102760800
chr11	102780600	102780800
chr11	102794400	102794800
chr11	102802400	102802600
chr11	102808000	102808200
chr11	102810000	102810400
chr11	102830000	102830200
chr11	102882800	102883000
chr11	102914800	102915000
chr11	102920000	102920200
chr11	102925200	102925400
chr11	102941000	102941400
chr11	103036000	103036200
chr11	103055200	103055400
chr11	103067200	103067400
chr11	103070200	103070400
chr11	103077600	103077800
chr11	103086000	103086200
chr11	103086600	103086800
chr11	103089200	103089400
chr11	103090400	103092400
chr11	103101800	103102000
chr11	103109200	103110000
chr11	103128600	103128800
chr11	103184000	103184200
chr11	103326000	103326400
chr11	103339200	103339400
chr11	103347800	103348000
chr11	103370200	103370400
chr11	103408400	103408600
chr11	103453200	103453400
chr11	103494600	103494800
chr11	103537200	103537400
chr11	103550800	103551000
chr11	103576200	103576400
chr11	103601400	103601600
chr11	103648800	103649000
chr11	103663000	103663200
chr11	103682400	103682600
chr11	103739200	103739400
chr11	103798000	103798200
chr11	103863800	103864000
chr11	103870800	103871000
chr11	103872200	103872400
chr11	103876000	103876200
chr11	103878800	103879000
chr11	103887000	103887200
chr11	103897200	103897400
chr11	103899000	103899200
chr11	103901800	103902000
chr11	103904200	103904400
chr11	103906400	103906600
chr11	103907600	103908400
chr11	103958600	103958800
chr11	103971000	103971200
chr11	104049200	104049400
chr11	104062000	104062200
chr11	104074000	104074200
chr11	104075800	104076000
chr11	104078400	104078600
chr11	104118400	104118600
chr11	104153000	104153200
chr11	104163400	104163600
chr11	104164000	104164400
chr11	104195400	104195600
chr11	104198600	104198800
chr11	104225200	104225400
chr11	104254400	104254600
chr11	104309000	104309200
chr11	104334200	104334400
chr11	104366400	104366600
chr11	104435600	104435800
chr11	104442400	104442600
chr11	104467400	104467800
chr11	104487600	104487800
chr11	104522800	104523000
chr11	104528400	104528800
chr11	104531200	104531400
chr11	104556600	104556800
chr11	104570200	104570400
chr11	104572400	104572600
chr11	104609400	104609600
chr11	104615000	104615200
chr11	104625400	104625600
chr11	104653400	104653800
chr11	104665800	104666000
chr11	104669200	104669400
chr11	104688800	104689000
chr11	104694800	104695000
chr11	104700600	104700800
chr11	104701800	104702000
chr11	104704200	104704400
chr11	104705800	104706200
chr11	104709000	104709200
chr11	104736600	104736800
chr11	104739000	104739200
chr11	104772800	104773000
chr11	104784800	104785000
chr11	104793600	104793800
chr11	104798800	104799000
chr11	104799400	104799600
chr11	104836800	104837200
chr11	104838400	104838600
chr11	104843600	104843800
chr11	104844600	104844800
chr11	104859000	104859600
chr11	104876400	104876600
chr11	104877200	104877400
chr11	104898000	104898200
chr11	104908000	104908200
chr11	104917600	104918200
chr11	104934800	104935000
chr11	104947000	104947200
chr11	104958200	104958400
chr11	104967600	104967800
chr11	104968400	104968600
chr11	105000800	105001200
chr11	105023000	105023400
chr11	105027800	105028000
chr11	105032600	105032800
chr11	105033400	105033600
chr11	105035000	105035200
chr11	105042200	105042400
chr11	105044600	105045400
chr11	105045800	105046000
chr11	105052400	105052600
chr11	105054800	105055600
chr11	105070400	105070600
chr11	105080600	105080800
chr11	105092400	105092600
chr11	105100200	105100400
chr11	105101400	105101600
chr11	105162600	105162800
chr11	105181200	105181800
chr11	105183600	105183800
chr11	105189600	105190000
chr11	105202600	105203200
chr11	105208000	105208400
chr11	105220000	105220600
chr11	105244600	105244800
chr11	105515400	105516600
chr11	105548400	105548600
chr11	105577600	105577800
chr11	105609400	105609600
chr11	105610000	105610600
chr11	105693200	105693400
chr11	105699400	105699600
chr11	105758400	105758600
chr11	105829200	105829400
chr11	105907400	105907600
chr11	105992000	105992200
chr11	106012800	106013000
chr11	106021200	106021400
chr11	106022200	106022600
chr11	106076800	106077800
chr11	106078200	106078400
chr11	106078800	106079000
chr11	106080600	106080800
chr11	106088000	106088200
chr11	106277600	106277800
chr11	106827800	106828000
chr11	107017800	107018000
chr11	107019000	107019400
chr11	107022400	107022600
chr11	107037600	107037800
chr11	107040400	107041400
chr11	107042800	107043000
chr11	107252400	107253200
chr11	107257800	107258000
chr11	107331800	107332000
chr11	107359000	107359200
chr11	107390800	107391000
chr11	107427800	107428000
chr11	107457200	107458000
chr11	107468800	107469000
chr11	107549400	107549600
chr11	107562800	107563000
chr11	107563800	107564000
chr11	107565600	107565800
chr11	107566600	107566800
chr11	107590400	107590600
chr11	107591000	107591400
chr11	107592000	107592200
chr11	107598600	107598800
chr11	107683200	107683400
chr11	107688400	107688600
chr11	107689600	107689800
chr11	107741000	107741200
chr11	107785600	107785800
chr11	107799400	107799600
chr11	107805000	107805400
chr11	107825000	107825200
chr11	107840800	107841000
chr11	107849800	107850000
chr11	107856200	107856800
chr11	107858000	107859800
chr11	107898400	107898600
chr11	107913200	107913400
chr11	107916600	107916800
chr11	107928200	107928600
chr11	107929800	107930200
chr11	107957200	107957400
chr11	107977000	107977400
chr11	107988400	107988800
chr11	107996200	107996400
chr11	107999800	108000200
chr11	108008800	108009400
chr11	108010400	108011000
chr11	108015200	108015400
chr11	108020000	108020200
chr11	108020800	108021000
chr11	108027200	108027400
chr11	108066600	108066800
chr11	108070000	108070400
chr11	108115800	108116200
chr11	108118800	108119000
chr11	108119400	108119600
chr11	108121400	108122400
chr11	108124000	108124200
chr11	108125200	108125400
chr11	108148800	108149000
chr11	108161000	108161200
chr11	108200000	108200200
chr11	108203200	108203400
chr11	108218600	108218800
chr11	108219200	108219400
chr11	108221000	108222200
chr11	108222600	108223600
chr11	108224000	108224200
chr11	108225400	108225600
chr11	108226200	108226800
chr11	108236600	108236800
chr11	108237200	108237400
chr11	108239200	108239400
chr11	108241800	108242000
chr11	108277000	108277200
chr11	108286400	108286800
chr11	108289800	108290000
chr11	108341000	108341200
chr11	108401400	108401600
chr11	108402400	108402600
chr11	108417600	108417800
chr11	108457200	108457400
chr11	108467200	108467800
chr11	108497600	108498600
chr11	108500800	108501200
chr11	108538000	108538400
chr11	108552000	108552400
chr11	108559400	108559600
chr11	108588400	108588600
chr11	108592000	108592200
chr11	108592800	108594000
chr11	108622400	108622600
chr11	108640400	108640600
chr11	108647800	108648000
chr11	108648400	108648600
chr11	108654000	108654400
chr11	108664800	108665200
chr11	108666600	108666800
chr11	108672200	108672600
chr11	108694000	108694200
chr11	108698000	108698200
chr11	108702000	108702200
chr11	108733600	108733800
chr11	108751600	108751800
chr11	108788600	108788800
chr11	108797800	108798000
chr11	108833400	108833600
chr11	108838800	108839000
chr11	108854600	108854800
chr11	108877600	108877800
chr11	108887400	108888000
chr11	108896000	108896200
chr11	108910000	108910200
chr11	108923400	108923800
chr11	108933800	108934000
chr11	108948000	108948400
chr11	108965800	108966000
chr11	108995000	108995200
chr11	109023200	109023400
chr11	109040400	109040600
chr11	109065000	109065200
chr11	109088200	109088400
chr11	109109600	109109800
chr11	109112800	109113000
chr11	109145800	109146000
chr11	109197800	109198000
chr11	109276000	109276200
chr11	109484600	109484800
chr11	109697400	109697600
chr11	109747800	109748200
chr11	109818400	109818600
chr11	109853200	109853400
chr11	109892600	109892800
chr11	109894400	109894600
chr11	109903200	109903400
chr11	109911600	109911800
chr11	109939200	109939400
chr11	109940800	109941000
chr11	109946400	109946600
chr11	109967200	109967400
chr11	109973000	109973200
chr11	109985000	109985200
chr11	110000200	110000400
chr11	110019800	110020000
chr11	110027200	110027600
chr11	110068600	110068800
chr11	110069600	110069800
chr11	110070200	110070400
chr11	110073000	110073200
chr11	110076400	110076600
chr11	110077800	110078200
chr11	110085800	110086400
chr11	110086800	110087400
chr11	110088200	110088400
chr11	110092000	110093200
chr11	110093600	110094000
chr11	110097800	110098000
chr11	110098600	110098800
chr11	110112600	110112800
chr11	110113600	110113800
chr11	110128200	110128400
chr11	110148800	110149000
chr11	110174200	110174400
chr11	110176400	110176600
chr11	110177200	110177400
chr11	110192800	110193000
chr11	110201400	110201600
chr11	110209000	110209600
chr11	110252000	110252200
chr11	110273000	110273200
chr11	110293600	110293800
chr11	110294800	110295000
chr11	110295800	110296800
chr11	110297400	110297600
chr11	110298400	110298600
chr11	110300600	110300800
chr11	110312200	110312400
chr11	110314400	110314800
chr11	110317600	110317800
chr11	110318200	110318600
chr11	110328200	110328400
chr11	110337800	110338000
chr11	110338800	110339000
chr11	110339600	110339800
chr11	110373400	110373600
chr11	110375000	110375400
chr11	110376600	110377400
chr11	110379400	110379600
chr11	110409200	110409400
chr11	110429400	110431400
chr11	110435400	110435600
chr11	110436400	110436600
chr11	110447400	110447600
chr11	110463200	110463400
chr11	110465400	110465600
chr11	110478400	110478800
chr11	110479200	110479400
chr11	110479800	110480000
chr11	110481600	110481800
chr11	110491000	110491200
chr11	110492400	110492600
chr11	110497200	110497600
chr11	110522600	110522800
chr11	110524200	110524400
chr11	110526600	110526800
chr11	110529200	110529400
chr11	110565200	110566000
chr11	110712000	110712600
chr11	110713000	110713400
chr11	110760000	110760200
chr11	110766400	110766600
chr11	110777800	110778200
chr11	110795200	110795400
chr11	110797600	110797800
chr11	110798600	110798800
chr11	110801400	110801600
chr11	110809800	110810000
chr11	110812200	110812400
chr11	110835200	110835400
chr11	110837800	110838000
chr11	110894400	110894600
chr11	110897200	110897400
chr11	110907800	110908000
chr11	110908800	110909000
chr11	110919600	110919800
chr11	110935000	110935200
chr11	110968400	110968600
chr11	110972800	110973000
chr11	110977800	110978000
chr11	110983000	110983200
chr11	110989800	110990200
chr11	111000800	111001000
chr11	111018600	111018800
chr11	111020000	111020200
chr11	111069000	111069400
chr11	111089800	111090000
chr11	111107600	111107800
chr11	111149000	111149200
chr11	111166600	111166800
chr11	111177400	111177600
chr11	111179600	111179800
chr11	111185400	111185600
chr11	111186600	111186800
chr11	111223000	111223200
chr11	111230400	111230800
chr11	111283400	111283600
chr11	111298800	111299000
chr11	111299400	111299600
chr11	111359400	111359600
chr11	111364000	111364200
chr11	111368200	111368400
chr11	111378200	111378400
chr11	111379200	111380200
chr11	111387400	111387600
chr11	111398400	111398600
chr11	111410000	111410200
chr11	111417200	111417400
chr11	111417800	111418000
chr11	111418600	111418800
chr11	111423000	111423200
chr11	111429200	111429400
chr11	111436800	111437000
chr11	111446600	111446800
chr11	111450400	111450600
chr11	111454800	111455000
chr11	111466600	111466800
chr11	111513000	111513200
chr11	111514800	111515000
chr11	111528600	111529000
chr11	111531800	111532000
chr11	111539400	111539600
chr11	111540600	111540800
chr11	111564600	111564800
chr11	111565200	111565400
chr11	111575000	111575200
chr11	111582200	111582400
chr11	111585400	111585600
chr11	111586400	111586600
chr11	111598600	111598800
chr11	111602000	111603000
chr11	111603400	111603600
chr11	111604400	111604600
chr11	111623600	111624000
chr11	111631600	111631800
chr11	111635800	111636000
chr11	111659800	111660000
chr11	111666000	111666200
chr11	111683200	111683400
chr11	111691400	111691600
chr11	111692200	111692600
chr11	111693200	111693400
chr11	111698200	111698400
chr11	111699000	111699200
chr11	111699800	111700000
chr11	111729200	111729400
chr11	111730200	111730400
chr11	111731200	111731600
chr11	111741800	111742000
chr11	111763400	111763600
chr11	111766200	111767000
chr11	111776600	111777000
chr11	111777400	111777600
chr11	111797200	111797400
chr11	111815000	111815200
chr11	111841600	111841800
chr11	111843800	111844000
chr11	111845400	111845800
chr11	111855600	111855800
chr11	111870800	111871600
chr11	111877200	111877400
chr11	111879000	111879600
chr11	111880000	111880400
chr11	111901800	111902000
chr11	111909600	111909800
chr11	111911000	111911200
chr11	111912000	111912200
chr11	111918800	111919000
chr11	111926800	111927400
chr11	111931800	111932000
chr11	111934000	111934200
chr11	111935400	111935800
chr11	111936600	111937600
chr11	111938000	111938200
chr11	111939000	111939200
chr11	111942200	111942400
chr11	111944200	111944400
chr11	111966800	111967000
chr11	111975200	111975400
chr11	111977200	111977600
chr11	111978400	111978600
chr11	111982200	111982800
chr11	111983200	111983400
chr11	111988800	111989000
chr11	111996800	111997000
chr11	112004400	112004800
chr11	112006000	112006200
chr11	112013000	112013400
chr11	112024200	112024800
chr11	112025400	112025600
chr11	112026400	112026800
chr11	112037600	112038000
chr11	112042200	112042400
chr11	112042800	112043000
chr11	112045000	112045200
chr11	112050800	112051000
chr11	112074000	112074800
chr11	112086200	112086800
chr11	112098000	112098200
chr11	112103600	112103800
chr11	112113600	112113800
chr11	112120400	112120800
chr11	112122000	112122400
chr11	112129800	112130000
chr11	112156400	112156800
chr11	112157400	112157800
chr11	112159400	112159800
chr11	112160200	112160400
chr11	112161200	112161400
chr11	112164000	112164200
chr11	112172400	112172600
chr11	112175400	112175600
chr11	112177600	112177800
chr11	112179000	112179200
chr11	112179600	112179800
chr11	112212800	112213000
chr11	112219800	112220000
chr11	112226200	112227400
chr11	112236000	112236200
chr11	112270600	112270800
chr11	112274000	112274200
chr11	112280000	112280800
chr11	112286000	112286400
chr11	112290000	112290400
chr11	112293200	112293400
chr11	112293800	112294000
chr11	112294800	112295000
chr11	112297400	112297600
chr11	112298600	112298800
chr11	112302400	112302600
chr11	112307800	112308000
chr11	112310400	112310800
chr11	112318200	112318600
chr11	112322000	112322200
chr11	112345800	112346000
chr11	112355800	112356000
chr11	112365000	112365200
chr11	112388600	112388800
chr11	112454400	112454600
chr11	112514400	112514600
chr11	112525400	112525600
chr11	112538000	112538200
chr11	112555800	112556000
chr11	112588200	112588400
chr11	112600200	112600400
chr11	112616000	112616200
chr11	112620800	112621000
chr11	112627600	112627800
chr11	112630600	112630800
chr11	112631400	112631800
chr11	112727400	112727600
chr11	112772000	112772200
chr11	112778600	112778800
chr11	112795200	112795400
chr11	112798000	112798200
chr11	112880600	112880800
chr11	112886800	112887000
chr11	112961200	112961600
chr11	112962200	112962400
chr11	112963000	112963200
chr11	112969400	112969600
chr11	112978000	112978200
chr11	113019000	113019200
chr11	113019800	113020000
chr11	113114600	113114800
chr11	113184600	113184800
chr11	113188400	113188800
chr11	113190400	113190600
chr11	113204400	113204600
chr11	113242800	113243000
chr11	113289600	113289800
chr11	113305800	113306000
chr11	113314400	113315200
chr11	113363600	113363800
chr11	113366000	113366200
chr11	113374200	113374400
chr11	113376200	113376400
chr11	113401800	113402000
chr11	113416800	113417000
chr11	113474400	113474600
chr11	113493400	113493600
chr11	113532800	113533000
chr11	113554000	113554200
chr11	113554600	113554800
chr11	113555200	113555400
chr11	113577800	113578000
chr11	113587400	113587600
chr11	113593800	113594000
chr11	113613800	113614000
chr11	113615200	113615400
chr11	113635000	113635200
chr11	113647200	113647400
chr11	113664200	113664400
chr11	113665200	113665400
chr11	113668400	113668600
chr11	113669400	113669600
chr11	113670200	113670400
chr11	113681200	113681800
chr11	113690000	113690200
chr11	113690800	113691200
chr11	113715400	113715600
chr11	113726000	113726200
chr11	113728800	113729000
chr11	113731000	113731200
chr11	113764600	113765200
chr11	113773200	113774000
chr11	113796800	113797000
chr11	113806600	113806800
chr11	113831400	113831600
chr11	113840000	113840200
chr11	113859800	113860000
chr11	113862600	113862800
chr11	113868200	113868400
chr11	113875600	113876200
chr11	113876600	113876800
chr11	113896400	113896600
chr11	113928400	113928600
chr11	113952800	113953000
chr11	113975000	113975200
chr11	113977000	113977400
chr11	113977800	113978000
chr11	114026400	114026600
chr11	114036200	114036400
chr11	114057200	114057600
chr11	114059400	114059800
chr11	114060200	114060800
chr11	114061400	114061600
chr11	114066200	114066400
chr11	114072600	114072800
chr11	114073200	114073400
chr11	114073800	114074200
chr11	114074600	114074800
chr11	114075200	114075400
chr11	114075800	114076200
chr11	114077600	114078200
chr11	114079600	114079800
chr11	114080400	114080600
chr11	114082400	114083600
chr11	114086400	114086600
chr11	114098000	114098200
chr11	114099000	114099600
chr11	114103600	114103800
chr11	114109800	114110000
chr11	114111200	114111600
chr11	114122800	114123000
chr11	114131600	114131800
chr11	114132400	114132600
chr11	114135600	114136000
chr11	114137400	114137600
chr11	114139800	114140000
chr11	114148000	114148200
chr11	114148600	114149000
chr11	114150800	114151000
chr11	114154600	114155000
chr11	114160000	114160400
chr11	114164200	114164400
chr11	114165400	114165600
chr11	114167000	114167200
chr11	114168800	114169000
chr11	114171400	114171600
chr11	114173000	114173200
chr11	114179400	114179600
chr11	114180600	114180800
chr11	114183200	114183400
chr11	114185600	114185800
chr11	114187200	114187600
chr11	114194800	114195000
chr11	114196400	114196600
chr11	114197000	114197400
chr11	114198000	114198200
chr11	114208400	114208600
chr11	114216000	114216200
chr11	114216800	114217200
chr11	114220000	114220200
chr11	114232400	114232800
chr11	114239800	114240000
chr11	114244200	114244400
chr11	114246800	114247400
chr11	114251600	114252200
chr11	114258000	114258200
chr11	114258800	114259000
chr11	114261200	114261400
chr11	114262800	114263000
chr11	114274000	114274200
chr11	114280600	114281000
chr11	114295200	114295400
chr11	114296200	114296600
chr11	114297800	114298200
chr11	114308800	114309000
chr11	114315800	114316000
chr11	114317800	114318000
chr11	114340400	114340600
chr11	114341000	114341200
chr11	114346800	114347000
chr11	114348200	114348600
chr11	114395800	114396000
chr11	114398400	114399800
chr11	114400200	114400800
chr11	114401400	114401600
chr11	114410600	114410800
chr11	114439200	114440000
chr11	114441200	114441400
chr11	114442600	114442800
chr11	114449200	114449400
chr11	114450000	114450200
chr11	114469000	114469400
chr11	114762600	114762800
chr11	114774800	114775000
chr11	114892600	114892800
chr11	115218000	115218200
chr11	115222400	115222800
chr11	115256400	115257000
chr11	115324600	115325000
chr11	115502000	115502200
chr11	115503000	115503400
chr11	115504400	115504600
chr11	115505000	115505200
chr11	115705400	115705600
chr11	115706800	115707000
chr11	115707600	115707800
chr11	115709400	115709600
chr11	115716600	115716800
chr11	115718200	115718400
chr11	115746200	115746400
chr11	115759800	115760000
chr11	115761400	115761600
chr11	115869800	115870200
chr11	115872400	115872800
chr11	115873800	115874000
chr11	115912400	115912600
chr11	115919400	115919600
chr11	115925000	115925400
chr11	115926400	115926600
chr11	115931200	115931800
chr11	115941600	115941800
chr11	115975600	115976000
chr11	115990000	115990200
chr11	116109400	116109600
chr11	116217000	116217400
chr11	116257200	116257400
chr11	116269000	116269200
chr11	116276600	116276800
chr11	116313000	116313200
chr11	116347800	116348000
chr11	116348400	116348600
chr11	116358200	116358400
chr11	116454200	116454400
chr11	116499400	116499800
chr11	116514000	116514200
chr11	116563800	116564000
chr11	116601800	116602000
chr11	116605600	116605800
chr11	116641600	116641800
chr11	116648400	116648600
chr11	116651600	116651800
chr11	116658200	116658600
chr11	116691800	116692000
chr11	116696600	116696800
chr11	116732800	116733000
chr11	116734000	116734200
chr11	116736800	116737000
chr11	116743000	116743200
chr11	116750400	116750600
chr11	116761800	116762000
chr11	116773000	116774000
chr11	116774800	116775000
chr11	116776600	116777400
chr11	116786400	116786600
chr11	116787400	116787600
chr11	116788000	116788200
chr11	116791400	116791600
chr11	116793800	116794000
chr11	116813800	116814000
chr11	116825600	116825800
chr11	116826800	116827000
chr11	116829200	116829400
chr11	116832400	116832600
chr11	116835400	116835600
chr11	116836000	116836200
chr11	116840400	116840600
chr11	116849600	116849800
chr11	116851600	116852000
chr11	116852400	116852600
chr11	116853600	116853800
chr11	116858000	116858400
chr11	116860400	116860600
chr11	116861800	116862000
chr11	116870200	116870600
chr11	116874400	116874600
chr11	116880000	116880200
chr11	116890200	116890400
chr11	116895200	116895400
chr11	116901200	116901600
chr11	116902400	116902600
chr11	116913000	116913400
chr11	116927200	116927400
chr11	116928400	116928800
chr11	116929600	116929800
chr11	116930200	116930400
chr11	116931800	116932000
chr11	116932400	116932600
chr11	116938800	116939000
chr11	116941800	116942000
chr11	116948600	116948800
chr11	116970800	116971000
chr11	116972800	116973000
chr11	116980200	116980400
chr11	116981600	116981800
chr11	116984600	116985000
chr11	116986600	116987000
chr11	116990200	116990400
chr11	116993600	116994000
chr11	117000000	117000400
chr11	117000800	117001000
chr11	117003000	117003200
chr11	117005800	117006000
chr11	117011200	117011400
chr11	117020400	117020600
chr11	117021000	117021200
chr11	117022600	117022800
chr11	117025000	117025600
chr11	117037600	117037800
chr11	117046000	117046200
chr11	117050200	117050400
chr11	117055600	117055800
chr11	117063200	117063600
chr11	117064400	117064600
chr11	117071400	117071600
chr11	117072600	117072800
chr11	117074200	117074400
chr11	117075200	117075400
chr11	117078200	117078400
chr11	117087600	117087800
chr11	117095400	117096000
chr11	117096400	117097000
chr11	117097800	117098000
chr11	117098400	117098800
chr11	117100000	117100200
chr11	117106000	117106200
chr11	117135000	117135200
chr11	117137400	117137600
chr11	117138800	117139000
chr11	117143600	117143800
chr11	117144200	117144800
chr11	117145200	117145800
chr11	117160800	117161200
chr11	117171600	117172000
chr11	117173200	117173400
chr11	117178600	117180400
chr11	117181400	117181600
chr11	117184200	117184400
chr11	117185800	117186000
chr11	117189600	117189800
chr11	117195200	117195600
chr11	117198000	117198400
chr11	117199600	117199800
chr11	117200800	117201000
chr11	117201600	117202200
chr11	117202800	117203000
chr11	117204400	117204600
chr11	117205600	117205800
chr11	117207000	117207200
chr11	117209000	117209600
chr11	117220000	117220400
chr11	117220800	117221000
chr11	117221800	117222000
chr11	117224400	117225000
chr11	117226600	117226800
chr11	117230600	117231400
chr11	117232000	117233200
chr11	117233600	117233800
chr11	117248600	117248800
chr11	117250800	117251000
chr11	117280000	117280200
chr11	117313200	117313400
chr11	117315600	117316600
chr11	117327600	117328000
chr11	117328400	117328600
chr11	117426400	117426600
chr11	117429000	117429200
chr11	117443600	117443800
chr11	117460000	117460200
chr11	117477400	117477600
chr11	117490000	117490200
chr11	117535600	117535800
chr11	117579200	117579400
chr11	117614800	117615000
chr11	117690800	117691000
chr11	117733400	117733600
chr11	117734600	117734800
chr11	117744800	117745000
chr11	117805200	117805400
chr11	117806800	117807200
chr11	117807600	117808200
chr11	117809400	117809600
chr11	117815000	117815600
chr11	117816800	117817000
chr11	117817800	117818000
chr11	117819200	117819400
chr11	117822200	117822400
chr11	117823400	117824200
chr11	117824800	117825400
chr11	117828000	117828200
chr11	117828600	117828800
chr11	117830800	117831200
chr11	117836200	117836400
chr11	117837600	117837800
chr11	117842200	117842400
chr11	117844000	117844200
chr11	117857200	117857400
chr11	117875600	117875800
chr11	117900000	117900600
chr11	117907200	117907600
chr11	117908400	117909200
chr11	117909600	117910400
chr11	117919400	117920000
chr11	117923800	117924000
chr11	117930800	117931000
chr11	117945200	117945400
chr11	117947000	117947200
chr11	117950000	117950600
chr11	117951200	117951400
chr11	117953000	117953200
chr11	117959600	117959800
chr11	117970800	117971000
chr11	117973600	117973800
chr11	117979800	117980200
chr11	117980800	117981000
chr11	117986200	117986400
chr11	117987200	117987400
chr11	117989800	117990000
chr11	117994400	117994600
chr11	118001800	118003400
chr11	118005400	118005600
chr11	118007200	118007800
chr11	118008200	118008800
chr11	118011000	118011200
chr11	118012200	118012400
chr11	118016200	118016400
chr11	118018400	118018800
chr11	118029400	118029600
chr11	118046200	118046400
chr11	118051600	118051800
chr11	118052800	118053000
chr11	118053400	118053600
chr11	118061000	118061200
chr11	118068600	118068800
chr11	118081200	118081600
chr11	118083000	118083200
chr11	118084400	118084600
chr11	118088000	118088200
chr11	118088600	118088800
chr11	118102800	118103200
chr11	118126600	118126800
chr11	118129000	118129200
chr11	118129800	118130000
chr11	118142200	118142400
chr11	118142800	118143200
chr11	118145400	118145600
chr11	118171800	118172000
chr11	118180600	118180800
chr11	118183800	118184000
chr11	118184800	118185200
chr11	118186800	118187000
chr11	118198400	118198600
chr11	118201000	118201200
chr11	118202600	118203000
chr11	118206800	118207000
chr11	118214200	118214600
chr11	118217000	118217200
chr11	118217600	118217800
chr11	118219200	118219400
chr11	118224000	118224200
chr11	118225000	118225200
chr11	118226400	118227000
chr11	118228000	118228600
chr11	118229600	118230400
chr11	118238600	118238800
chr11	118241000	118241800
chr11	118251200	118251400
chr11	118252000	118252400
chr11	118252800	118253000
chr11	118260400	118260600
chr11	118282800	118283000
chr11	118284000	118284200
chr11	118291000	118291200
chr11	118291600	118292000
chr11	118304600	118304800
chr11	118305800	118306000
chr11	118316800	118317000
chr11	118318800	118319000
chr11	118319400	118319800
chr11	118330400	118330600
chr11	118334800	118335000
chr11	118338600	118338800
chr11	118342000	118342200
chr11	118342600	118342800
chr11	118344200	118344400
chr11	118353200	118353400
chr11	118359400	118359800
chr11	118398800	118399000
chr11	118400400	118400600
chr11	118401200	118401400
chr11	118401800	118402000
chr11	118415200	118415400
chr11	118415800	118416000
chr11	118434600	118434800
chr11	118435200	118435800
chr11	118436200	118437000
chr11	118437600	118439000
chr11	118457200	118457400
chr11	118488600	118488800
chr11	118514200	118514400
chr11	118524800	118525000
chr11	118530600	118531600
chr11	118534200	118534400
chr11	118547200	118547400
chr11	118566000	118566200
chr11	118572200	118572400
chr11	118573200	118573400
chr11	118602400	118602600
chr11	118605600	118605800
chr11	118606200	118606400
chr11	118607600	118609800
chr11	118611000	118611400
chr11	118621200	118621600
chr11	118625000	118625600
chr11	118626000	118626400
chr11	118629200	118630600
chr11	118634400	118635200
chr11	118640800	118641000
chr11	118643200	118643400
chr11	118652600	118652800
chr11	118658800	118659000
chr11	118659600	118659800
chr11	118673000	118673200
chr11	118679000	118679200
chr11	118688600	118688800
chr11	118689800	118690400
chr11	118692600	118692800
chr11	118699600	118699800
chr11	118700200	118700400
chr11	118703600	118703800
chr11	118705200	118705400
chr11	118706200	118706400
chr11	118712800	118713000
chr11	118714800	118716200
chr11	118728200	118728600
chr11	118739400	118739600
chr11	118742400	118742600
chr11	118771400	118772200
chr11	118788600	118789000
chr11	118789600	118792400
chr11	118792800	118793000
chr11	118820800	118821200
chr11	118834400	118834800
chr11	118839000	118839200
chr11	118843000	118843200
chr11	118845400	118845600
chr11	118846400	118846600
chr11	118870200	118870400
chr11	118870800	118871000
chr11	118872400	118872600
chr11	118877000	118877200
chr11	118878200	118878400
chr11	118882600	118882800
chr11	118883600	118884000
chr11	118886800	118887000
chr11	118887800	118888000
chr11	118892600	118892800
chr11	118895600	118895800
chr11	118907200	118907400
chr11	118909200	118909600
chr11	118910600	118911000
chr11	118912000	118912200
chr11	118912600	118913200
chr11	118913600	118913800
chr11	118914400	118914600
chr11	118915200	118915400
chr11	118916800	118917200
chr11	118917600	118917800
chr11	118918400	118918600
chr11	118919400	118920000
chr11	118920800	118921000
chr11	118921400	118921600
chr11	118924200	118924400
chr11	118924800	118926600
chr11	118928200	118929800
chr11	118930200	118930600
chr11	118935400	118935600
chr11	118940400	118940600
chr11	118953400	118953600
chr11	118956600	118956800
chr11	118979600	118979800
chr11	118980400	118980600
chr11	118997000	118997600
chr11	118998000	118998200
chr11	118999000	118999200
chr11	119001000	119001200
chr11	119006800	119007000
chr11	119015200	119015600
chr11	119018400	119019000
chr11	119024600	119025400
chr11	119029000	119031000
chr11	119039800	119040000
chr11	119042000	119042200
chr11	119044400	119044600
chr11	119056000	119057600
chr11	119058800	119059000
chr11	119063000	119063200
chr11	119065600	119065800
chr11	119067000	119067200
chr11	119067600	119067800
chr11	119080800	119081000
chr11	119084800	119085200
chr11	119085800	119086000
chr11	119087400	119088000
chr11	119089400	119089800
chr11	119090400	119090800
chr11	119091200	119091600
chr11	119092600	119094400
chr11	119095000	119095800
chr11	119100400	119100600
chr11	119101800	119102800
chr11	119103800	119104200
chr11	119107200	119107400
chr11	119107800	119108800
chr11	119115400	119115600
chr11	119116000	119116200
chr11	119120800	119121000
chr11	119121400	119122400
chr11	119134400	119134800
chr11	119145000	119145200
chr11	119149000	119149200
chr11	119156200	119156400
chr11	119157200	119157400
chr11	119168000	119168200
chr11	119168600	119169600
chr11	119172600	119172800
chr11	119175600	119175800
chr11	119192200	119192600
chr11	119195800	119196000
chr11	119197000	119197200
chr11	119205200	119205400
chr11	119205800	119206800
chr11	119207200	119207400
chr11	119207800	119208000
chr11	119218600	119218800
chr11	119241200	119241400
chr11	119251200	119251400
chr11	119260000	119260200
chr11	119262800	119263000
chr11	119263600	119263800
chr11	119282600	119282800
chr11	119284600	119284800
chr11	119306600	119306800
chr11	119307400	119307600
chr11	119315200	119315800
chr11	119317000	119317800
chr11	119318400	119319000
chr11	119319600	119319800
chr11	119320800	119321800
chr11	119323600	119323800
chr11	119334400	119334600
chr11	119338400	119338600
chr11	119340000	119340200
chr11	119341800	119342000
chr11	119348000	119348200
chr11	119353000	119353200
chr11	119356400	119357000
chr11	119361400	119361600
chr11	119364200	119364400
chr11	119368400	119368800
chr11	119370600	119370800
chr11	119371800	119372000
chr11	119374200	119374400
chr11	119374800	119375200
chr11	119375600	119375800
chr11	119378200	119378600
chr11	119379000	119379200
chr11	119380600	119380800
chr11	119381200	119381800
chr11	119390000	119390200
chr11	119422000	119422200
chr11	119427400	119427600
chr11	119436800	119437000
chr11	119441400	119442000
chr11	119474800	119475000
chr11	119475400	119475600
chr11	119479800	119480000
chr11	119480400	119480600
chr11	119481400	119481600
chr11	119485400	119485600
chr11	119493800	119494000
chr11	119504400	119504600
chr11	119507200	119507400
chr11	119509400	119509600
chr11	119510000	119510600
chr11	119512400	119512600
chr11	119525200	119525600
chr11	119531000	119531200
chr11	119534000	119534400
chr11	119537400	119538000
chr11	119538800	119539200
chr11	119541000	119541200
chr11	119550400	119550600
chr11	119574000	119574200
chr11	119579000	119579200
chr11	119584200	119584600
chr11	119594800	119595200
chr11	119596000	119596200
chr11	119615600	119615800
chr11	119618200	119618600
chr11	119624200	119624400
chr11	119636800	119637000
chr11	119637400	119637800
chr11	119642200	119642400
chr11	119653200	119653400
chr11	119666400	119666600
chr11	119673800	119674000
chr11	119681600	119681800
chr11	119691000	119691200
chr11	119694400	119694600
chr11	119696400	119696600
chr11	119705000	119705200
chr11	119709800	119710000
chr11	119712600	119712800
chr11	119727200	119727400
chr11	119727800	119729600
chr11	119730000	119730200
chr11	119740000	119740400
chr11	119741400	119741600
chr11	119742600	119743200
chr11	119744000	119744200
chr11	119751800	119752000
chr11	119752600	119753000
chr11	119759400	119759800
chr11	119784600	119784800
chr11	119789200	119789400
chr11	119806600	119806800
chr11	119891400	119891600
chr11	119902200	119902400
chr11	119902800	119903200
chr11	119928200	119928400
chr11	119999400	119999600
chr11	120013400	120013600
chr11	120043400	120043600
chr11	120068200	120068400
chr11	120097000	120097200
chr11	120108200	120108600
chr11	120112600	120112800
chr11	120120800	120121000
chr11	120121800	120124200
chr11	120125000	120125600
chr11	120126600	120127000
chr11	120138000	120138400
chr11	120143600	120143800
chr11	120169200	120169400
chr11	120172400	120172600
chr11	120174000	120174200
chr11	120183000	120183200
chr11	120205800	120206000
chr11	120208200	120208400
chr11	120208800	120209200
chr11	120209800	120210000
chr11	120210800	120212600
chr11	120216800	120217000
chr11	120225000	120225200
chr11	120229000	120229400
chr11	120230000	120230200
chr11	120235200	120235400
chr11	120236600	120237000
chr11	120280800	120281000
chr11	120281400	120281600
chr11	120295200	120295400
chr11	120303200	120303400
chr11	120306600	120306800
chr11	120315000	120315200
chr11	120325200	120325400
chr11	120334800	120335200
chr11	120335600	120335800
chr11	120336200	120337400
chr11	120337800	120338200
chr11	120338800	120339000
chr11	120339600	120339800
chr11	120340600	120341800
chr11	120343600	120343800
chr11	120344400	120344600
chr11	120346400	120346600
chr11	120352600	120352800
chr11	120365600	120365800
chr11	120385200	120385400
chr11	120431800	120432400
chr11	120466000	120466200
chr11	120482200	120482400
chr11	120511200	120511800
chr11	120513000	120513200
chr11	120545800	120546000
chr11	120548000	120548200
chr11	120555200	120555400
chr11	120565000	120565200
chr11	120598600	120599000
chr11	120599400	120599600
chr11	120632800	120633000
chr11	120660200	120660400
chr11	120685000	120685200
chr11	120688200	120688400
chr11	120774800	120775000
chr11	120794200	120794400
chr11	120795000	120795200
chr11	120802400	120802600
chr11	120806000	120806200
chr11	120808800	120809200
chr11	120840000	120840200
chr11	120867200	120867400
chr11	120869600	120869800
chr11	120899800	120900000
chr11	120900800	120901000
chr11	120908600	120909200
chr11	120929600	120930000
chr11	120931200	120931400
chr11	120934200	120934400
chr11	120941000	120941200
chr11	120952400	120952800
chr11	120957200	120957400
chr11	120986200	120986400
chr11	120994200	120994400
chr11	121024000	121024400
chr11	121025000	121025400
chr11	121032600	121032800
chr11	121036000	121036200
chr11	121037000	121037400
chr11	121059600	121059800
chr11	121091600	121091800
chr11	121109600	121109800
chr11	121112600	121113000
chr11	121194800	121195000
chr11	121213400	121213600
chr11	121226600	121226800
chr11	121231600	121231800
chr11	121246000	121246200
chr11	121257400	121257600
chr11	121268800	121269000
chr11	121282600	121282800
chr11	121288800	121289000
chr11	121292000	121292200
chr11	121292600	121293200
chr11	121319400	121319600
chr11	121328200	121328600
chr11	121340200	121340400
chr11	121358800	121359000
chr11	121363200	121363400
chr11	121367600	121367800
chr11	121373200	121373400
chr11	121376200	121376400
chr11	121392000	121392200
chr11	121414600	121414800
chr11	121417200	121417400
chr11	121418600	121419000
chr11	121421600	121421800
chr11	121422800	121423000
chr11	121427200	121427400
chr11	121429600	121429800
chr11	121430400	121430600
chr11	121435200	121435400
chr11	121436000	121436600
chr11	121437400	121438000
chr11	121448400	121449400
chr11	121450400	121450800
chr11	121451400	121451800
chr11	121452200	121452400
chr11	121453000	121453200
chr11	121459600	121459800
chr11	121464600	121465000
chr11	121468200	121468400
chr11	121472400	121472600
chr11	121480800	121481000
chr11	121482000	121482600
chr11	121483800	121484000
chr11	121485200	121485400
chr11	121494800	121495000
chr11	121503200	121503400
chr11	121508600	121508800
chr11	121514600	121515000
chr11	121524200	121524400
chr11	121545000	121545200
chr11	121557400	121557600
chr11	121570000	121570400
chr11	121572600	121572800
chr11	121575200	121575400
chr11	121582400	121582600
chr11	121588800	121589000
chr11	121590000	121590400
chr11	121591400	121591800
chr11	121650600	121650800
chr11	121654600	121655000
chr11	121655600	121656200
chr11	121722600	121722800
chr11	121767400	121767600
chr11	121887600	121888000
chr11	121891200	121891400
chr11	121901400	121901600
chr11	121904200	121904600
chr11	121930000	121930600
chr11	121944800	121945200
chr11	122007600	122007800
chr11	122013800	122014200
chr11	122050400	122050600
chr11	122070200	122070400
chr11	122108400	122108600
chr11	122186400	122186800
chr11	122203000	122203200
chr11	122215400	122215600
chr11	122234400	122234600
chr11	122241600	122241800
chr11	122242800	122243000
chr11	122253600	122254200
chr11	122258600	122259000
chr11	122267600	122267800
chr11	122271800	122272000
chr11	122277600	122278000
chr11	122320000	122320200
chr11	122337400	122338200
chr11	122342400	122342600
chr11	122344400	122344600
chr11	122440000	122440400
chr11	122441000	122441200
chr11	122491600	122491800
chr11	122505800	122506000
chr11	122524200	122524400
chr11	122580600	122581400
chr11	122629000	122629200
chr11	122637600	122637800
chr11	122654200	122654600
chr11	122655400	122657000
chr11	122658000	122658200
chr11	122660200	122660400
chr11	122663800	122664000
chr11	122664800	122665000
chr11	122668600	122668800
chr11	122671400	122671600
chr11	122673800	122674000
chr11	122675200	122675400
chr11	122681800	122682000
chr11	122687200	122687400
chr11	122691400	122691600
chr11	122695200	122695600
chr11	122696800	122697000
chr11	122697800	122698000
chr11	122709000	122709200
chr11	122712200	122712400
chr11	122714200	122714800
chr11	122717400	122717800
chr11	122722000	122722400
chr11	122723600	122723800
chr11	122727200	122727400
chr11	122733400	122733600
chr11	122744000	122744200
chr11	122746200	122746400
chr11	122747400	122747600
chr11	122749000	122749200
chr11	122750200	122750400
chr11	122754600	122754800
chr11	122755400	122755800
chr11	122756600	122756800
chr11	122765600	122766000
chr11	122773000	122773400
chr11	122779200	122779400
chr11	122781600	122781800
chr11	122784800	122785000
chr11	122792000	122792200
chr11	122796200	122796400
chr11	122816800	122817000
chr11	122832800	122833000
chr11	122838400	122838600
chr11	122843400	122844000
chr11	122847600	122847800
chr11	122850200	122850400
chr11	122851800	122852000
chr11	122852600	122853000
chr11	122854000	122854200
chr11	122856800	122857000
chr11	122863800	122864000
chr11	122864800	122865000
chr11	122882800	122883800
chr11	122981800	122982200
chr11	123003600	123003800
chr11	123021000	123021400
chr11	123023200	123023400
chr11	123034800	123035000
chr11	123053400	123054000
chr11	123054400	123054600
chr11	123055200	123055800
chr11	123056200	123057000
chr11	123059600	123060000
chr11	123060400	123060600
chr11	123061400	123061600
chr11	123062000	123063600
chr11	123069200	123069400
chr11	123070000	123070800
chr11	123073400	123073800
chr11	123083600	123084000
chr11	123085600	123085800
chr11	123086400	123086600
chr11	123087800	123088000
chr11	123103400	123103600
chr11	123118600	123118800
chr11	123137600	123137800
chr11	123166200	123166400
chr11	123233400	123233600
chr11	123235200	123235400
chr11	123247200	123247600
chr11	123261600	123261800
chr11	123263800	123264000
chr11	123264400	123264600
chr11	123268200	123268400
chr11	123301800	123302000
chr11	123302800	123303000
chr11	123303400	123303600
chr11	123358400	123358600
chr11	123381800	123382000
chr11	123386800	123387000
chr11	123407400	123407600
chr11	123413800	123414000
chr11	123416600	123416800
chr11	123421600	123421800
chr11	123430400	123430600
chr11	123431000	123431200
chr11	123452800	123453000
chr11	123454400	123454600
chr11	123457200	123457600
chr11	123465800	123466000
chr11	123474400	123474600
chr11	123478400	123478600
chr11	123479000	123479200
chr11	123481800	123482000
chr11	123483600	123483800
chr11	123484600	123484800
chr11	123511200	123511600
chr11	123532200	123532400
chr11	123547400	123547600
chr11	123555000	123555200
chr11	123559400	123559600
chr11	123560200	123560400
chr11	123577000	123577400
chr11	123580600	123580800
chr11	123588200	123588600
chr11	123590600	123591000
chr11	123629400	123629600
chr11	123641000	123641200
chr11	123654000	123654800
chr11	123660000	123660200
chr11	123681000	123681400
chr11	123707600	123707800
chr11	123711400	123711600
chr11	123741200	123742200
chr11	123742800	123743000
chr11	124069400	124069600
chr11	124071000	124071600
chr11	124076400	124076600
chr11	124077600	124078800
chr11	124079200	124079400
chr11	124079800	124080800
chr11	124086600	124086800
chr11	124096400	124096800
chr11	124098200	124098600
chr11	124101800	124102000
chr11	124108200	124108400
chr11	124114000	124114400
chr11	124115400	124116200
chr11	124122200	124122400
chr11	124150800	124151000
chr11	124170800	124171400
chr11	124172200	124172600
chr11	124174000	124174400
chr11	124177400	124177600
chr11	124190400	124190800
chr11	124193200	124193600
chr11	124195200	124195400
chr11	124203000	124203200
chr11	124207400	124207600
chr11	124215000	124215200
chr11	124224800	124225200
chr11	124265200	124265400
chr11	124276200	124276400
chr11	124277800	124278200
chr11	124330200	124330400
chr11	124339800	124340000
chr11	124394600	124394800
chr11	124402400	124402600
chr11	124403000	124403200
chr11	124481400	124482600
chr11	124511800	124512000
chr11	124514800	124515000
chr11	124519000	124519200
chr11	124536600	124536800
chr11	124582000	124582200
chr11	124586400	124586600
chr11	124605800	124606000
chr11	124612200	124612400
chr11	124622800	124623800
chr11	124625800	124626200
chr11	124633400	124633600
chr11	124638600	124638800
chr11	124643600	124644000
chr11	124644400	124645000
chr11	124646200	124646400
chr11	124667600	124668000
chr11	124669200	124669400
chr11	124670800	124671000
chr11	124673800	124674000
chr11	124716600	124717000
chr11	124718200	124718400
chr11	124725200	124726000
chr11	124732200	124732600
chr11	124736400	124737000
chr11	124739800	124740000
chr11	124740600	124740800
chr11	124742000	124742200
chr11	124746200	124747200
chr11	124748600	124749000
chr11	124758400	124758600
chr11	124759600	124760000
chr11	124760400	124760600
chr11	124762200	124762400
chr11	124762800	124763400
chr11	124777400	124777600
chr11	124793800	124794000
chr11	124799800	124800000
chr11	124800400	124800800
chr11	124801200	124801400
chr11	124805000	124805200
chr11	124807800	124808000
chr11	124836800	124837800
chr11	124866400	124866600
chr11	124867800	124868000
chr11	124872800	124873000
chr11	124876400	124876600
chr11	124893200	124893400
chr11	124897800	124898000
chr11	124913800	124914000
chr11	124920800	124921400
chr11	124923000	124923200
chr11	124943800	124944000
chr11	124950800	124951000
chr11	124954000	124954200
chr11	124955200	124955400
chr11	124962200	124962400
chr11	124971000	124971200
chr11	125063000	125063200
chr11	125066200	125066400
chr11	125068400	125068800
chr11	125069200	125069400
chr11	125070800	125071000
chr11	125072600	125072800
chr11	125074800	125075200
chr11	125076000	125076200
chr11	125091200	125091400
chr11	125102600	125102800
chr11	125110600	125110800
chr11	125111600	125112000
chr11	125114600	125114800
chr11	125124200	125124400
chr11	125124800	125125000
chr11	125141800	125142000
chr11	125164600	125164800
chr11	125170800	125171000
chr11	125273800	125274000
chr11	125315400	125315800
chr11	125345800	125346200
chr11	125348800	125349000
chr11	125355200	125355400
chr11	125393400	125393600
chr11	125405000	125405200
chr11	125428600	125428800
chr11	125429200	125429400
chr11	125433600	125433800
chr11	125435600	125435800
chr11	125441800	125442000
chr11	125451400	125451600
chr11	125452800	125453000
chr11	125454200	125454400
chr11	125458000	125458200
chr11	125495400	125496400
chr11	125505600	125505800
chr11	125509600	125509800
chr11	125512200	125512400
chr11	125514200	125514800
chr11	125525400	125525600
chr11	125532800	125533200
chr11	125551800	125552000
chr11	125553000	125553200
chr11	125554000	125554200
chr11	125569200	125571000
chr11	125592000	125593000
chr11	125593400	125593600
chr11	125594800	125595000
chr11	125624800	125625000
chr11	125625600	125625800
chr11	125626400	125626600
chr11	125627000	125627200
chr11	125702600	125703000
chr11	125863600	125863800
chr11	125874600	125874800
chr11	125882000	125882200
chr11	125887000	125888200
chr11	125890600	125890800
chr11	125902400	125903400
chr11	125923200	125923400
chr11	125933800	125934000
chr11	125942200	125942400
chr11	125968400	125968600
chr11	126007400	126007600
chr11	126011400	126011600
chr11	126062800	126063400
chr11	126084000	126084400
chr11	126090600	126091400
chr11	126102600	126103000
chr11	126113600	126113800
chr11	126115200	126115400
chr11	126116000	126116200
chr11	126149800	126150000
chr11	126159800	126160200
chr11	126194200	126194400
chr11	126207600	126207800
chr11	126211200	126212200
chr11	126226200	126226600
chr11	126266000	126266200
chr11	126268800	126269200
chr11	126279400	126279600
chr11	126281400	126281600
chr11	126282400	126282600
chr11	126283000	126283600
chr11	126284000	126284200
chr11	126285000	126285200
chr11	126293800	126294000
chr11	126304000	126305000
chr11	126307800	126308000
chr11	126310600	126310800
chr11	126311400	126312000
chr11	126317800	126318000
chr11	126318600	126318800
chr11	126319200	126319400
chr11	126320200	126320400
chr11	126329600	126329800
chr11	126332400	126332600
chr11	126336200	126336400
chr11	126341800	126342200
chr11	126344200	126344400
chr11	126346000	126347200
chr11	126348400	126348600
chr11	126351000	126351200
chr11	126353400	126353600
chr11	126354800	126356000
chr11	126356600	126357000
chr11	126359400	126359600
chr11	126367000	126367400
chr11	126368800	126369200
chr11	126379000	126379200
chr11	126386600	126387000
chr11	126392000	126392200
chr11	126392800	126393000
chr11	126416600	126416800
chr11	126420400	126420600
chr11	126427200	126427400
chr11	126431000	126431200
chr11	126441000	126441200
chr11	126464800	126465200
chr11	126465800	126466000
chr11	126468000	126468400
chr11	126475800	126476000
chr11	126480800	126481000
chr11	126499200	126499400
chr11	126607400	126607600
chr11	126712000	126712200
chr11	126716600	126716800
chr11	126748600	126748800
chr11	126834200	126834400
chr11	126990400	126990600
chr11	127003400	127003600
chr11	127133000	127133200
chr11	127252400	127252600
chr11	127275800	127276000
chr11	127492200	127492400
chr11	127502600	127502800
chr11	127622800	127623000
chr11	127641200	127641400
chr11	127643600	127644000
chr11	127733600	127733800
chr11	127804800	127805000
chr11	127808000	127808200
chr11	127868200	127868400
chr11	127941600	127941800
chr11	128026600	128027000
chr11	128031600	128031800
chr11	128039200	128039400
chr11	128039800	128040000
chr11	128042200	128042400
chr11	128053000	128053200
chr11	128054400	128054800
chr11	128058800	128059000
chr11	128061600	128061800
chr11	128066400	128066800
chr11	128085400	128085600
chr11	128095600	128095800
chr11	128157800	128158000
chr11	128172400	128172600
chr11	128190400	128190600
chr11	128195200	128195400
chr11	128229000	128229400
chr11	128236000	128236200
chr11	128239000	128239200
chr11	128271600	128271800
chr11	128285400	128285600
chr11	128290200	128290800
chr11	128292000	128292200
chr11	128302600	128303200
chr11	128304800	128305000
chr11	128308400	128308800
chr11	128312200	128312400
chr11	128316000	128316200
chr11	128316600	128316800
chr11	128319000	128319200
chr11	128324600	128325200
chr11	128329200	128329400
chr11	128341400	128341600
chr11	128343000	128343200
chr11	128345400	128345600
chr11	128350000	128350200
chr11	128361400	128361600
chr11	128376200	128376400
chr11	128379800	128380000
chr11	128398800	128399400
chr11	128422600	128422800
chr11	128454000	128454200
chr11	128465600	128465800
chr11	128469200	128469400
chr11	128470200	128470400
chr11	128471400	128471600
chr11	128472200	128472400
chr11	128476800	128477000
chr11	128482800	128483000
chr11	128483400	128483800
chr11	128493200	128493400
chr11	128494400	128494800
chr11	128502200	128502400
chr11	128503800	128504000
chr11	128505800	128506000
chr11	128507400	128507600
chr11	128508000	128508200
chr11	128508800	128509000
chr11	128512400	128513000
chr11	128515200	128515400
chr11	128520600	128520800
chr11	128522200	128522600
chr11	128523000	128523200
chr11	128525600	128525800
chr11	128544800	128545000
chr11	128548400	128549000
chr11	128551000	128551400
chr11	128551800	128552000
chr11	128553000	128553200
chr11	128564000	128564600
chr11	128565800	128566200
chr11	128568200	128568600
chr11	128576000	128576400
chr11	128579800	128580200
chr11	128580600	128581000
chr11	128582800	128583000
chr11	128607800	128608000
chr11	128611000	128611600
chr11	128613600	128613800
chr11	128616200	128616400
chr11	128620000	128620600
chr11	128624400	128624600
chr11	128625000	128625600
chr11	128628800	128629000
chr11	128630400	128630600
chr11	128632200	128632400
chr11	128646200	128646400
chr11	128654000	128654200
chr11	128658600	128658800
chr11	128661000	128661200
chr11	128664000	128664600
chr11	128669600	128669800
chr11	128678000	128678200
chr11	128686000	128686200
chr11	128687000	128687600
chr11	128693600	128694200
chr11	128694600	128695000
chr11	128696000	128696200
chr11	128703800	128704000
chr11	128713600	128714000
chr11	128716400	128717200
chr11	128718800	128719200
chr11	128720600	128720800
chr11	128725600	128726000
chr11	128726800	128727000
chr11	128728800	128729400
chr11	128731000	128731200
chr11	128733800	128734000
chr11	128734600	128734800
chr11	128736200	128736400
chr11	128737800	128738000
chr11	128739000	128739200
chr11	128745800	128746000
chr11	128747800	128748000
chr11	128757400	128757600
chr11	128773000	128773200
chr11	128776200	128777200
chr11	128785200	128785400
chr11	128801000	128801200
chr11	128803200	128803400
chr11	128830400	128830800
chr11	128831200	128831400
chr11	128835800	128836400
chr11	128837800	128838000
chr11	128840200	128840400
chr11	128841600	128841800
chr11	128845400	128845800
chr11	128849000	128849200
chr11	128859800	128860200
chr11	128869200	128869400
chr11	128884800	128885000
chr11	128886600	128887000
chr11	128894800	128895000
chr11	128903800	128904000
chr11	128905200	128905400
chr11	128905800	128906400
chr11	128908600	128908800
chr11	128918000	128918200
chr11	128919400	128919600
chr11	128928400	128928600
chr11	128956600	128956800
chr11	128965600	128965800
chr11	129061600	129061800
chr11	129117600	129118000
chr11	129119000	129119200
chr11	129143400	129143600
chr11	129192200	129192400
chr11	129237600	129237800
chr11	129270600	129270800
chr11	129278600	129280000
chr11	129284800	129285000
chr11	129314400	129314600
chr11	129324200	129324400
chr11	129327800	129328000
chr11	129332000	129332200
chr11	129364200	129364400
chr11	129376000	129376200
chr11	129412600	129412800
chr11	129435200	129435400
chr11	129441800	129442000
chr11	129443400	129443600
chr11	129694800	129695000
chr11	129695600	129696400
chr11	129750800	129751200
chr11	129767200	129767400
chr11	129771600	129771800
chr11	129804000	129804400
chr11	129814400	129814800
chr11	129815800	129816000
chr11	129825400	129825800
chr11	129836600	129836800
chr11	129840400	129840600
chr11	129846400	129847200
chr11	129847600	129847800
chr11	129853800	129854200
chr11	129859200	129859400
chr11	129861200	129861400
chr11	129866400	129866600
chr11	129881600	129882000
chr11	129888600	129888800
chr11	129894600	129895000
chr11	129895600	129895800
chr11	129896200	129896400
chr11	129923400	129923600
chr11	129929800	129930000
chr11	129930400	129931000
chr11	129945400	129945800
chr11	129950200	129951000
chr11	129966400	129966600
chr11	129968800	129969000
chr11	129973200	129973400
chr11	129992400	129992600
chr11	130001800	130002000
chr11	130002400	130003400
chr11	130007000	130007200
chr11	130029800	130030000
chr11	130037200	130037400
chr11	130037800	130038000
chr11	130042000	130042400
chr11	130043600	130044000
chr11	130049400	130049600
chr11	130050400	130050600
chr11	130051000	130051400
chr11	130055600	130055800
chr11	130063600	130063800
chr11	130064600	130065000
chr11	130069200	130070800
chr11	130071400	130071800
chr11	130072200	130072400
chr11	130072800	130073000
chr11	130076800	130077000
chr11	130077800	130078400
chr11	130079200	130079400
chr11	130086000	130086200
chr11	130087600	130087800
chr11	130089200	130089400
chr11	130089800	130090000
chr11	130090400	130090600
chr11	130091000	130091400
chr11	130092800	130093000
chr11	130094600	130095000
chr11	130095400	130095600
chr11	130096200	130096400
chr11	130101600	130101800
chr11	130103400	130103600
chr11	130106600	130106800
chr11	130118200	130118400
chr11	130119200	130119400
chr11	130122400	130122600
chr11	130124200	130124400
chr11	130132400	130132600
chr11	130147000	130147200
chr11	130150800	130151000
chr11	130154600	130154800
chr11	130156800	130157000
chr11	130159600	130160000
chr11	130162800	130163000
chr11	130164000	130164200
chr11	130166000	130166200
chr11	130166600	130166800
chr11	130174600	130174800
chr11	130180600	130180800
chr11	130181400	130181600
chr11	130182000	130182400
chr11	130199000	130199200
chr11	130202200	130202400
chr11	130203400	130203600
chr11	130213200	130213400
chr11	130223600	130223800
chr11	130245600	130246000
chr11	130246400	130246600
chr11	130269600	130269800
chr11	130277400	130277600
chr11	130308200	130308400
chr11	130309000	130309400
chr11	130314200	130316000
chr11	130336800	130337000
chr11	130337600	130337800
chr11	130340800	130341000
chr11	130389000	130389600
chr11	130401000	130401200
chr11	130421000	130421200
chr11	130427600	130427800
chr11	130428400	130428600
chr11	130431400	130431600
chr11	130434600	130435200
chr11	130437800	130438200
chr11	130439200	130439400
chr11	130448400	130448800
chr11	130450200	130450400
chr11	130513200	130513400
chr11	130522400	130522600
chr11	130561400	130561600
chr11	130609200	130609400
chr11	130616600	130616800
chr11	130827800	130828200
chr11	130854600	130854800
chr11	130862000	130862200
chr11	130894400	130894600
chr11	130916400	130916600
chr11	130923400	130923600
chr11	131033200	131033400
chr11	131038800	131039000
chr11	131064400	131064600
chr11	131083800	131084000
chr11	131186800	131187000
chr11	131246800	131247000
chr11	131408200	131408400
chr11	131463800	131464000
chr11	131475000	131475200
chr11	131580000	131580200
chr11	131585200	131585400
chr11	131609400	131609600
chr11	131616600	131616800
chr11	131626800	131627000
chr11	131637600	131637800
chr11	131644400	131644600
chr11	131659000	131659200
chr11	131668600	131669200
chr11	131674000	131674200
chr11	131688000	131688200
chr11	131691600	131691800
chr11	131695000	131695200
chr11	131748200	131748400
chr11	131763600	131763800
chr11	131822600	131822800
chr11	131824800	131825200
chr11	131827600	131827800
chr11	131833400	131833800
chr11	131841200	131841400
chr11	131860000	131860200
chr11	131867800	131868000
chr11	131913400	131913600
chr11	131918000	131918200
chr11	131929000	131929400
chr11	131940200	131940600
chr11	132028800	132029000
chr11	132045200	132045400
chr11	132058400	132058800
chr11	132099800	132100000
chr11	132114400	132114600
chr11	132264800	132265000
chr11	132300400	132300600
chr11	132402200	132402400
chr11	132632600	132633000
chr11	132638400	132638600
chr11	132674200	132674400
chr11	132719200	132719600
chr11	133011800	133012000
chr11	133064200	133064400
chr11	133078600	133078800
chr11	133082800	133083000
chr11	133107200	133107400
chr11	133119000	133119200
chr11	133124000	133124200
chr11	133127800	133128000
chr11	133134600	133135000
chr11	133157400	133157600
chr11	133163600	133163800
chr11	133175200	133175400
chr11	133294200	133294400
chr11	133404000	133404200
chr11	133821800	133822000
chr11	133835200	133835400
chr11	133884800	133885000
chr11	133911200	133911400
chr11	133918400	133918600
chr11	133927800	133928000
chr11	133928600	133929000
chr11	133930800	133931000
chr11	133934800	133935000
chr11	133945000	133945600
chr11	133947400	133947600
chr11	133948200	133948400
chr11	133955600	133955800
chr11	133956200	133956400
chr11	133957000	133957200
chr11	133967400	133967600
chr11	134024800	134025000
chr11	134027800	134028000
chr11	134031000	134031200
chr11	134034000	134034200
chr11	134037000	134037400
chr11	134045800	134046000
chr11	134050600	134050800
chr11	134052600	134053000
chr11	134060400	134060600
chr11	134068800	134069200
chr11	134073000	134073600
chr11	134125000	134125400
chr11	134139800	134140000
chr11	134154400	134154800
chr11	134196800	134197000
chr11	134207600	134207800
chr11	134223400	134223600
chr11	134224000	134224200
chr11	134224600	134226000
chr11	134228600	134229000
chr11	134230400	134230600
chr11	134231400	134231600
chr11	134232200	134232400
chr11	134233000	134233200
chr11	134234000	134234200
chr11	134237200	134237600
chr11	134244600	134245000
chr11	134253200	134253600
chr11	134254000	134254200
chr11	134260600	134260800
chr11	134262000	134262400
chr11	134270400	134270600
chr11	134275600	134275800
chr11	134276200	134276400
chr11	134289800	134290000
chr11	134331600	134332600
chr11	134349200	134349800
chr11	134360400	134360600
chr11	134361400	134361600
chr11	134393600	134393800
chr11	134406600	134406800
chr11	134412800	134413000
chr11	134444600	134444800
chr11	134582400	134582800
chr11	134583400	134583600
chr11	134592400	134592600
chr11	134639800	134640200
chr11	134656600	134657000
chr11	134712400	134712600
chr11	134726000	134726200
chr11	134727400	134727600
chr11	134742400	134742600
chr11	134762400	134762800
chr11	134792200	134792400
chr11	134851800	134852000
chr11	134868600	134868800
chr11	135027600	135027800
chr12	78000	78200
chr12	102000	102200
chr12	103600	104000
chr12	108000	108200
chr12	108800	109000
chr12	112000	112200
chr12	144000	144200
chr12	153200	153400
chr12	164400	164600
chr12	168800	169000
chr12	169600	169800
chr12	170600	171000
chr12	171800	173000
chr12	175400	175600
chr12	176200	177000
chr12	178600	179000
chr12	179600	179800
chr12	180400	180800
chr12	182600	183000
chr12	185000	185200
chr12	187600	188000
chr12	189200	189400
chr12	203800	204000
chr12	212400	212800
chr12	214000	214200
chr12	215200	215400
chr12	220000	220200
chr12	233400	233800
chr12	264400	264600
chr12	343200	343400
chr12	450600	450800
chr12	453000	453600
chr12	459800	460600
chr12	463400	463600
chr12	487800	488200
chr12	526200	526400
chr12	538600	539000
chr12	539400	539600
chr12	542400	542600
chr12	547000	547200
chr12	553600	553800
chr12	558600	559000
chr12	560000	560200
chr12	560800	561000
chr12	562000	562200
chr12	563600	564200
chr12	569800	570000
chr12	570600	570800
chr12	572600	572800
chr12	575200	575600
chr12	576200	576400
chr12	587800	588200
chr12	590200	590600
chr12	591000	592400
chr12	594000	594200
chr12	598000	598200
chr12	604800	605000
chr12	609800	610000
chr12	610600	611600
chr12	614400	614600
chr12	617400	617800
chr12	619600	619800
chr12	622400	622600
chr12	630600	630800
chr12	632800	633000
chr12	636600	637000
chr12	639000	639200
chr12	642800	643000
chr12	644000	644200
chr12	645600	645800
chr12	646600	646800
chr12	659200	659400
chr12	663000	663200
chr12	667000	667200
chr12	669200	669400
chr12	673400	673600
chr12	674600	674800
chr12	682600	682800
chr12	685400	685800
chr12	689600	689800
chr12	705400	705600
chr12	716600	716800
chr12	719200	719400
chr12	720800	721000
chr12	724400	724800
chr12	726200	726600
chr12	728800	729000
chr12	751200	751400
chr12	752400	753400
chr12	754000	754200
chr12	755000	755200
chr12	758200	758400
chr12	779800	780000
chr12	795400	795800
chr12	805200	805400
chr12	807400	807600
chr12	810200	810400
chr12	810800	811000
chr12	816600	816800
chr12	823000	823600
chr12	847800	848000
chr12	848600	848800
chr12	852000	852200
chr12	855600	855800
chr12	857600	858000
chr12	870400	870600
chr12	874200	874400
chr12	904200	904400
chr12	905400	905600
chr12	907800	908000
chr12	911600	912000
chr12	949600	950000
chr12	966800	967000
chr12	977200	977400
chr12	979400	979600
chr12	989800	990600
chr12	991200	991400
chr12	994000	994200
chr12	995800	996000
chr12	998600	998800
chr12	1046800	1047000
chr12	1048400	1048600
chr12	1054600	1054800
chr12	1084000	1084200
chr12	1108400	1108600
chr12	1118000	1118200
chr12	1122800	1123000
chr12	1126200	1126400
chr12	1130400	1130600
chr12	1132000	1132200
chr12	1188200	1188400
chr12	1204800	1205200
chr12	1226600	1227200
chr12	1272200	1272400
chr12	1278000	1278200
chr12	1289800	1290200
chr12	1304200	1304600
chr12	1306200	1306400
chr12	1325000	1325200
chr12	1328400	1328800
chr12	1382200	1382400
chr12	1402000	1402200
chr12	1421400	1421800
chr12	1430200	1430400
chr12	1436200	1436400
chr12	1439800	1440000
chr12	1463200	1463400
chr12	1473600	1473800
chr12	1489000	1489200
chr12	1492200	1492400
chr12	1500400	1500600
chr12	1504400	1504600
chr12	1530200	1530600
chr12	1531000	1531200
chr12	1533400	1534200
chr12	1541600	1542000
chr12	1545000	1545400
chr12	1566800	1567000
chr12	1576400	1576600
chr12	1577000	1577400
chr12	1583600	1583800
chr12	1591200	1591400
chr12	1592600	1593000
chr12	1593600	1593800
chr12	1594200	1595400
chr12	1601600	1601800
chr12	1605400	1605600
chr12	1606000	1606200
chr12	1608200	1609000
chr12	1614000	1614600
chr12	1616600	1616800
chr12	1619600	1619800
chr12	1622400	1622800
chr12	1630200	1630800
chr12	1633600	1633800
chr12	1634600	1635000
chr12	1635800	1636000
chr12	1650600	1651000
chr12	1652800	1653200
chr12	1660400	1660600
chr12	1661600	1662200
chr12	1662800	1663200
chr12	1666200	1666400
chr12	1666800	1667000
chr12	1669200	1669400
chr12	1688400	1688600
chr12	1690800	1691600
chr12	1692400	1692600
chr12	1693000	1693400
chr12	1706800	1707000
chr12	1711800	1712200
chr12	1714200	1714400
chr12	1723800	1724000
chr12	1740600	1740800
chr12	1742000	1742200
chr12	1770000	1770200
chr12	1776600	1776800
chr12	1781800	1782200
chr12	1790600	1790800
chr12	1791200	1791400
chr12	1796000	1796400
chr12	1796800	1797400
chr12	1800600	1801000
chr12	1804600	1804800
chr12	1806200	1807000
chr12	1809800	1810200
chr12	1811800	1812000
chr12	1813000	1813200
chr12	1816600	1816800
chr12	1818400	1818600
chr12	1819600	1820000
chr12	1821600	1823000
chr12	1827400	1827600
chr12	1831200	1831400
chr12	1836800	1837200
chr12	1842400	1842600
chr12	1885800	1886000
chr12	1907600	1908000
chr12	1915800	1917000
chr12	1917800	1918000
chr12	1918600	1919000
chr12	1921000	1921200
chr12	1922000	1922200
chr12	1925000	1925200
chr12	1926400	1926800
chr12	1930200	1930400
chr12	1932400	1932600
chr12	1936400	1936800
chr12	1940000	1940400
chr12	1962200	1962400
chr12	1978600	1978800
chr12	1994200	1994400
chr12	2004400	2004600
chr12	2029800	2030200
chr12	2035000	2035200
chr12	2052800	2053200
chr12	2064200	2064400
chr12	2213600	2213800
chr12	2249200	2249400
chr12	2258200	2258400
chr12	2259400	2259600
chr12	2284000	2284200
chr12	2284800	2285200
chr12	2288200	2288400
chr12	2289800	2290000
chr12	2291200	2291600
chr12	2294800	2295000
chr12	2295800	2296200
chr12	2306000	2306200
chr12	2306800	2307000
chr12	2309800	2310000
chr12	2323600	2323800
chr12	2324600	2324800
chr12	2334000	2334200
chr12	2334800	2335000
chr12	2336400	2336800
chr12	2339000	2339400
chr12	2342000	2342200
chr12	2345000	2345200
chr12	2354200	2354400
chr12	2358000	2358800
chr12	2360200	2360400
chr12	2364600	2365000
chr12	2383600	2383800
chr12	2453800	2454000
chr12	2483000	2483200
chr12	2494600	2494800
chr12	2500400	2500600
chr12	2502000	2502200
chr12	2547400	2547600
chr12	2551600	2551800
chr12	2560600	2560800
chr12	2561400	2561600
chr12	2583000	2583400
chr12	2616800	2617000
chr12	2624600	2624800
chr12	2627600	2627800
chr12	2640800	2641000
chr12	2644800	2645000
chr12	2682600	2683200
chr12	2683800	2684200
chr12	2691000	2691400
chr12	2691800	2692600
chr12	2693400	2693600
chr12	2697400	2697800
chr12	2710800	2711000
chr12	2722800	2723200
chr12	2732400	2732600
chr12	2752800	2753000
chr12	2779400	2779600
chr12	2784000	2784200
chr12	2792800	2793000
chr12	2794800	2796000
chr12	2798200	2798400
chr12	2804600	2804800
chr12	2812400	2813000
chr12	2813600	2813800
chr12	2835200	2835400
chr12	2836600	2836800
chr12	2841000	2841800
chr12	2846000	2846400
chr12	2852000	2852200
chr12	2853800	2854000
chr12	2856200	2856400
chr12	2858400	2858600
chr12	2876800	2877800
chr12	2878400	2878800
chr12	2880000	2880200
chr12	2882600	2882800
chr12	2885400	2885600
chr12	2890600	2891400
chr12	2902400	2902600
chr12	2944800	2945000
chr12	2958400	2958800
chr12	2959200	2960000
chr12	2960600	2960800
chr12	2976600	2977000
chr12	2999000	2999600
chr12	3003800	3004000
chr12	3004800	3005000
chr12	3034200	3034600
chr12	3041600	3042000
chr12	3042600	3042800
chr12	3049800	3050000
chr12	3073400	3074000
chr12	3077000	3077200
chr12	3095000	3095200
chr12	3097600	3097800
chr12	3117200	3117400
chr12	3123000	3123200
chr12	3129400	3129600
chr12	3130200	3130400
chr12	3135600	3135800
chr12	3190200	3190600
chr12	3203200	3203400
chr12	3208000	3208200
chr12	3225600	3225800
chr12	3237000	3237200
chr12	3242200	3242400
chr12	3251200	3251400
chr12	3275600	3275800
chr12	3300000	3300800
chr12	3313600	3314000
chr12	3363600	3364000
chr12	3492200	3492400
chr12	3524400	3524600
chr12	3597000	3597200
chr12	3600200	3600400
chr12	3623000	3623200
chr12	3655600	3655800
chr12	3681400	3681600
chr12	3683000	3684200
chr12	3684600	3685000
chr12	3685800	3686000
chr12	3718200	3718400
chr12	3725400	3725800
chr12	3726600	3726800
chr12	3728000	3728400
chr12	3728800	3729000
chr12	3747600	3747800
chr12	3752000	3752600
chr12	3753000	3753200
chr12	3753600	3753800
chr12	3804000	3804200
chr12	3838200	3838400
chr12	3839000	3839400
chr12	3870000	3870200
chr12	3871400	3871600
chr12	3873000	3873600
chr12	3883200	3883600
chr12	3885600	3885800
chr12	3888800	3889000
chr12	3897000	3898000
chr12	3929000	3929200
chr12	3947800	3948000
chr12	3950800	3951200
chr12	3962800	3963000
chr12	3972600	3972800
chr12	3974000	3974400
chr12	3988600	3988800
chr12	3996000	3996200
chr12	4027400	4027600
chr12	4031200	4031400
chr12	4031800	4032000
chr12	4036800	4037000
chr12	4069200	4069400
chr12	4091200	4091600
chr12	4106800	4107000
chr12	4107400	4107800
chr12	4118000	4118400
chr12	4120400	4120600
chr12	4133600	4134000
chr12	4136000	4136400
chr12	4137200	4137400
chr12	4143000	4143200
chr12	4144000	4144200
chr12	4147000	4147200
chr12	4148400	4148800
chr12	4153400	4153600
chr12	4164800	4165000
chr12	4170000	4170200
chr12	4174600	4174800
chr12	4177400	4177600
chr12	4201400	4201600
chr12	4202600	4202800
chr12	4203800	4204200
chr12	4209000	4209200
chr12	4213600	4213800
chr12	4215400	4215600
chr12	4217200	4217400
chr12	4223600	4223800
chr12	4224200	4224800
chr12	4243200	4243800
chr12	4246200	4246400
chr12	4251200	4251600
chr12	4269400	4269600
chr12	4270600	4271200
chr12	4272000	4273000
chr12	4273600	4273800
chr12	4275600	4275800
chr12	4277000	4277200
chr12	4278800	4279000
chr12	4286200	4286400
chr12	4288000	4288200
chr12	4288800	4289000
chr12	4289400	4289800
chr12	4294000	4294200
chr12	4308000	4308200
chr12	4321000	4321200
chr12	4323400	4323600
chr12	4353800	4354000
chr12	4355200	4355400
chr12	4356000	4356200
chr12	4383400	4383600
chr12	4388800	4389000
chr12	4415200	4415400
chr12	4421600	4421800
chr12	4432000	4432200
chr12	4434800	4435000
chr12	4439200	4439600
chr12	4449000	4449200
chr12	4471400	4471600
chr12	4472000	4472600
chr12	4477200	4477400
chr12	4506800	4507200
chr12	4531000	4531400
chr12	4538800	4539000
chr12	4539600	4539800
chr12	4555800	4556200
chr12	4556800	4557000
chr12	4562200	4562400
chr12	4565000	4565200
chr12	4567600	4567800
chr12	4572800	4573000
chr12	4579800	4580000
chr12	4604800	4605000
chr12	4648200	4648600
chr12	4649000	4649200
chr12	4664200	4664400
chr12	4689400	4689600
chr12	4763600	4763800
chr12	4794600	4794800
chr12	4808000	4808200
chr12	4819800	4820000
chr12	4825600	4825800
chr12	4829400	4829800
chr12	4855600	4855800
chr12	4857800	4858000
chr12	4919000	4919200
chr12	5003000	5003400
chr12	5018000	5018200
chr12	5022600	5022800
chr12	5049200	5049400
chr12	5200600	5200800
chr12	5220200	5220400
chr12	5221000	5221200
chr12	5221800	5222000
chr12	5244600	5244800
chr12	5319000	5319200
chr12	5348600	5348800
chr12	5364400	5364600
chr12	5402000	5402200
chr12	5437800	5438000
chr12	5556200	5556400
chr12	5592400	5592600
chr12	5593200	5593400
chr12	5612600	5613000
chr12	5722000	5722200
chr12	5723800	5724000
chr12	5745400	5745600
chr12	5796600	5796800
chr12	5830200	5830400
chr12	5883000	5883200
chr12	5908000	5908200
chr12	5966000	5966200
chr12	5988600	5989000
chr12	6015400	6015600
chr12	6038200	6038400
chr12	6040000	6040200
chr12	6063200	6063400
chr12	6069400	6069600
chr12	6071600	6071800
chr12	6074600	6074800
chr12	6075200	6075400
chr12	6093400	6093600
chr12	6104200	6104400
chr12	6106400	6106600
chr12	6124600	6124800
chr12	6139000	6139200
chr12	6141000	6141400
chr12	6145600	6145800
chr12	6168000	6168200
chr12	6168800	6169000
chr12	6169600	6169800
chr12	6171400	6171600
chr12	6182400	6182600
chr12	6183800	6184000
chr12	6192800	6193000
chr12	6194000	6194200
chr12	6195600	6196000
chr12	6205400	6205600
chr12	6224600	6224800
chr12	6226200	6226400
chr12	6229800	6230200
chr12	6230800	6231000
chr12	6241600	6241800
chr12	6253400	6253600
chr12	6262600	6263000
chr12	6264000	6264200
chr12	6278600	6279000
chr12	6285000	6285400
chr12	6292600	6292800
chr12	6295200	6295400
chr12	6296200	6296400
chr12	6307400	6307800
chr12	6310600	6310800
chr12	6312600	6312800
chr12	6317400	6317800
chr12	6323400	6323600
chr12	6326400	6326600
chr12	6330200	6330400
chr12	6332400	6333200
chr12	6335800	6336000
chr12	6336400	6336800
chr12	6337200	6337400
chr12	6338000	6338200
chr12	6340200	6340400
chr12	6340800	6341200
chr12	6341600	6342200
chr12	6345400	6346000
chr12	6347600	6347800
chr12	6352600	6352800
chr12	6356200	6356400
chr12	6359000	6359200
chr12	6361800	6362200
chr12	6363400	6363600
chr12	6367800	6368400
chr12	6371200	6371400
chr12	6372600	6372800
chr12	6376600	6377000
chr12	6377800	6378000
chr12	6384000	6384200
chr12	6384800	6385000
chr12	6386600	6386800
chr12	6394600	6394800
chr12	6416600	6417400
chr12	6423600	6423800
chr12	6425000	6425200
chr12	6426000	6426200
chr12	6427000	6427600
chr12	6430600	6430800
chr12	6434200	6434400
chr12	6443000	6443200
chr12	6444800	6445200
chr12	6448200	6448600
chr12	6451200	6452200
chr12	6453000	6453200
chr12	6460000	6460200
chr12	6461000	6461200
chr12	6462000	6462200
chr12	6463200	6463400
chr12	6465600	6465800
chr12	6469200	6469400
chr12	6470600	6471200
chr12	6475000	6475200
chr12	6493200	6493400
chr12	6493800	6494000
chr12	6532200	6532800
chr12	6533400	6534800
chr12	6535200	6535600
chr12	6536000	6536200
chr12	6537000	6537200
chr12	6537800	6539200
chr12	6540000	6540800
chr12	6545600	6546400
chr12	6549000	6549200
chr12	6550400	6550600
chr12	6554200	6554400
chr12	6556000	6556200
chr12	6558200	6558400
chr12	6563600	6563800
chr12	6567400	6568400
chr12	6570400	6570600
chr12	6594200	6594400
chr12	6603200	6603600
chr12	6605400	6607400
chr12	6607800	6608600
chr12	6609000	6609200
chr12	6612400	6612600
chr12	6613000	6614400
chr12	6617800	6618000
chr12	6618600	6618800
chr12	6620400	6620600
chr12	6626800	6627000
chr12	6627600	6628000
chr12	6631600	6631800
chr12	6632400	6632600
chr12	6633800	6634000
chr12	6635400	6636600
chr12	6638400	6638800
chr12	6639200	6639800
chr12	6641200	6641400
chr12	6643600	6644600
chr12	6647400	6647600
chr12	6662800	6663400
chr12	6684800	6685000
chr12	6688600	6689800
chr12	6697000	6697200
chr12	6698000	6698200
chr12	6700000	6701000
chr12	6703600	6704000
chr12	6709000	6709200
chr12	6716800	6717000
chr12	6721200	6721400
chr12	6723000	6723200
chr12	6723800	6724800
chr12	6735800	6736000
chr12	6743000	6743200
chr12	6745800	6746000
chr12	6753000	6753800
chr12	6757400	6757600
chr12	6758600	6758800
chr12	6764200	6764400
chr12	6765400	6765600
chr12	6766200	6767000
chr12	6768000	6768200
chr12	6768600	6768800
chr12	6769200	6769400
chr12	6769800	6770000
chr12	6771200	6771400
chr12	6774800	6775000
chr12	6778200	6778600
chr12	6779000	6779200
chr12	6784800	6785000
chr12	6785800	6786000
chr12	6786800	6787000
chr12	6789400	6789600
chr12	6790800	6791000
chr12	6792600	6793200
chr12	6812600	6813000
chr12	6821400	6821600
chr12	6825600	6825800
chr12	6827400	6827800
chr12	6828600	6829600
chr12	6835800	6836000
chr12	6840600	6840800
chr12	6843600	6843800
chr12	6849600	6849800
chr12	6851200	6852600
chr12	6853000	6853400
chr12	6867000	6868200
chr12	6868800	6869000
chr12	6869400	6869800
chr12	6871600	6871800
chr12	6872400	6872800
chr12	6873200	6874000
chr12	6875600	6875800
chr12	6886400	6886800
chr12	6887600	6887800
chr12	6891000	6891400
chr12	6894400	6894600
chr12	6900000	6900200
chr12	6901000	6901200
chr12	6904600	6905000
chr12	6914400	6915000
chr12	6915600	6915800
chr12	6922600	6922800
chr12	6924400	6924600
chr12	6925000	6925200
chr12	6927800	6928000
chr12	6928400	6928600
chr12	6929200	6929600
chr12	6930000	6930400
chr12	6932000	6932200
chr12	6932800	6933200
chr12	6936800	6937400
chr12	6938000	6938200
chr12	6938600	6938800
chr12	6941400	6941600
chr12	6942600	6942800
chr12	6943400	6945000
chr12	6946000	6946800
chr12	6949200	6949600
chr12	6950400	6950600
chr12	6951200	6951400
chr12	6952000	6952400
chr12	6953600	6954200
chr12	6957400	6957600
chr12	6959200	6959400
chr12	6960800	6961000
chr12	6961400	6962400
chr12	6964800	6965800
chr12	6970200	6971000
chr12	6978600	6978800
chr12	6996000	6996400
chr12	7005400	7005600
chr12	7017000	7017400
chr12	7018600	7018800
chr12	7022200	7022400
chr12	7023200	7023400
chr12	7027000	7027200
chr12	7033200	7033400
chr12	7034600	7034800
chr12	7035600	7035800
chr12	7036600	7036800
chr12	7043000	7043200
chr12	7058600	7058800
chr12	7068600	7069200
chr12	7078200	7078400
chr12	7092600	7092800
chr12	7099400	7099600
chr12	7108400	7108600
chr12	7109200	7109400
chr12	7113400	7113600
chr12	7116200	7116600
chr12	7123000	7123400
chr12	7125800	7126000
chr12	7126400	7126600
chr12	7128000	7128400
chr12	7128800	7129400
chr12	7130200	7130400
chr12	7131200	7131800
chr12	7134000	7134200
chr12	7142200	7142400
chr12	7144600	7145200
chr12	7162800	7163000
chr12	7188600	7189200
chr12	7189600	7189800
chr12	7199400	7199600
chr12	7208400	7208600
chr12	7219800	7220000
chr12	7241400	7241800
chr12	7242200	7242600
chr12	7272000	7272200
chr12	7275600	7275800
chr12	7293600	7294000
chr12	7295600	7295800
chr12	7299400	7299600
chr12	7302600	7303600
chr12	7321800	7322000
chr12	7344800	7345000
chr12	7345400	7345600
chr12	7352800	7353000
chr12	7354600	7354800
chr12	7373200	7373600
chr12	7374600	7374800
chr12	7382800	7383000
chr12	7438600	7438800
chr12	7440000	7440200
chr12	7444200	7444400
chr12	7460600	7461000
chr12	7498800	7499000
chr12	7503800	7504000
chr12	7512600	7513000
chr12	7542800	7543200
chr12	7555800	7556000
chr12	7557400	7557600
chr12	7571400	7571800
chr12	7588800	7589200
chr12	7601600	7601800
chr12	7609600	7609800
chr12	7613000	7613200
chr12	7616600	7616800
chr12	7638200	7638400
chr12	7638800	7639400
chr12	7640400	7640600
chr12	7643000	7643200
chr12	7658400	7658600
chr12	7667200	7667400
chr12	7675600	7675800
chr12	7677600	7677800
chr12	7693800	7694000
chr12	7695600	7695800
chr12	7716400	7716600
chr12	7731000	7731400
chr12	7733000	7733200
chr12	7749000	7749200
chr12	7752600	7752800
chr12	7788000	7788200
chr12	7807000	7807200
chr12	7832200	7832400
chr12	7833200	7833400
chr12	7834800	7835000
chr12	7837400	7837600
chr12	7843600	7843800
chr12	7847800	7848000
chr12	7860000	7860200
chr12	7863200	7863400
chr12	7873000	7873400
chr12	7884800	7885000
chr12	7891000	7891200
chr12	7907200	7907400
chr12	7933200	7933400
chr12	7934400	7934600
chr12	7935600	7935800
chr12	7936400	7936600
chr12	7938200	7938400
chr12	7948800	7949200
chr12	7958800	7959000
chr12	7959800	7960000
chr12	7960800	7961000
chr12	7963000	7963200
chr12	7966600	7967000
chr12	7970600	7970800
chr12	7971400	7971600
chr12	7977400	7977600
chr12	7979200	7979600
chr12	7986800	7987000
chr12	7990000	7990400
chr12	7995400	7995600
chr12	8011400	8011600
chr12	8012800	8013000
chr12	8018800	8019400
chr12	8026600	8027200
chr12	8028000	8028200
chr12	8031000	8031600
chr12	8032600	8033000
chr12	8033400	8033600
chr12	8035000	8035200
chr12	8037200	8037400
chr12	8038600	8039200
chr12	8046000	8046200
chr12	8051200	8051600
chr12	8052800	8053000
chr12	8058000	8058200
chr12	8058600	8058800
chr12	8064200	8064400
chr12	8066400	8066600
chr12	8069600	8069800
chr12	8070800	8071000
chr12	8077200	8077600
chr12	8078400	8078600
chr12	8080200	8080400
chr12	8081400	8081600
chr12	8082000	8082800
chr12	8084600	8084800
chr12	8088600	8088800
chr12	8096400	8096600
chr12	8109000	8109200
chr12	8123600	8123800
chr12	8127200	8127400
chr12	8143400	8143600
chr12	8154600	8154800
chr12	8156800	8157400
chr12	8180200	8180600
chr12	8185000	8185200
chr12	8198200	8198400
chr12	8227200	8227800
chr12	8231800	8232000
chr12	8237600	8237800
chr12	8242200	8242600
chr12	8243000	8244200
chr12	8251800	8252000
chr12	8261200	8261600
chr12	8266800	8267000
chr12	8269200	8269800
chr12	8297000	8297200
chr12	8317800	8318000
chr12	8320600	8320800
chr12	8324600	8324800
chr12	8325200	8325400
chr12	8328800	8329200
chr12	8340200	8340400
chr12	8341800	8342000
chr12	8390000	8390800
chr12	8396800	8397000
chr12	8453200	8453400
chr12	8455400	8456000
chr12	8465600	8466600
chr12	8482600	8482800
chr12	8493200	8493400
chr12	8501800	8502000
chr12	8513400	8513600
chr12	8519200	8519400
chr12	8541000	8541200
chr12	8542400	8542600
chr12	8544400	8544600
chr12	8566200	8566800
chr12	8572600	8572800
chr12	8584600	8584800
chr12	8591200	8591400
chr12	8603400	8603600
chr12	8609000	8609200
chr12	8611000	8611400
chr12	8619200	8619400
chr12	8626400	8626800
chr12	8629600	8629800
chr12	8645000	8645200
chr12	8657400	8657600
chr12	8667400	8667600
chr12	8672400	8672600
chr12	8675600	8675800
chr12	8682200	8682400
chr12	8688000	8688200
chr12	8692800	8693000
chr12	8697200	8697400
chr12	8697800	8698000
chr12	8698400	8698600
chr12	8709600	8709800
chr12	8770000	8770200
chr12	8780000	8780200
chr12	8780600	8780800
chr12	8781400	8781600
chr12	8788000	8788200
chr12	8789000	8789200
chr12	8793400	8793600
chr12	8795600	8795800
chr12	8805800	8806000
chr12	8809600	8809800
chr12	8814000	8814200
chr12	8816400	8817000
chr12	8823600	8823800
chr12	8828000	8828200
chr12	8828600	8828800
chr12	8849800	8850200
chr12	8852200	8852400
chr12	8856000	8856200
chr12	8860600	8860800
chr12	8870600	8870800
chr12	8886600	8886800
chr12	8887200	8887400
chr12	8890600	8891200
chr12	8900000	8900200
chr12	8902800	8903000
chr12	8913000	8913200
chr12	8914200	8914400
chr12	8914800	8915000
chr12	8917000	8917200
chr12	8935000	8935200
chr12	8936800	8937000
chr12	8948600	8949200
chr12	8949600	8950200
chr12	8950600	8951200
chr12	8951800	8952000
chr12	8953800	8954400
chr12	8960200	8960400
chr12	8987800	8988000
chr12	8989600	8989800
chr12	8996800	8997000
chr12	9010200	9010400
chr12	9025000	9025400
chr12	9032600	9032800
chr12	9039600	9039800
chr12	9049600	9049800
chr12	9064200	9064800
chr12	9096600	9096800
chr12	9115000	9115400
chr12	9116400	9116600
chr12	9118200	9118600
chr12	9135400	9135600
chr12	9240400	9240600
chr12	9283600	9285000
chr12	9286000	9286200
chr12	9296000	9296200
chr12	9313600	9313800
chr12	9319400	9320000
chr12	9331200	9331400
chr12	9333200	9333400
chr12	9341200	9341400
chr12	9364600	9364800
chr12	9367200	9367400
chr12	9378600	9378800
chr12	9381800	9382000
chr12	9404600	9404800
chr12	9411800	9412000
chr12	9435600	9436000
chr12	9445600	9446200
chr12	9446800	9448600
chr12	9449800	9450400
chr12	9454200	9454400
chr12	9455600	9455800
chr12	9457800	9458000
chr12	9469000	9469400
chr12	9473200	9473400
chr12	9597400	9597600
chr12	9605600	9605800
chr12	9615400	9615600
chr12	9632800	9633000
chr12	9634400	9634600
chr12	9636200	9636600
chr12	9642800	9643000
chr12	9645200	9645600
chr12	9647200	9648200
chr12	9648800	9649000
chr12	9649800	9650400
chr12	9650800	9651000
chr12	9651400	9651800
chr12	9667400	9667600
chr12	9669600	9669800
chr12	9671000	9671800
chr12	9673600	9673800
chr12	9674400	9674600
chr12	9685600	9685800
chr12	9687400	9687600
chr12	9692400	9692600
chr12	9694400	9695000
chr12	9698800	9699000
chr12	9701800	9702000
chr12	9702400	9702600
chr12	9706200	9706400
chr12	9707400	9707600
chr12	9708200	9708400
chr12	9713000	9713600
chr12	9721600	9722200
chr12	9731800	9732000
chr12	9733200	9733400
chr12	9737000	9737200
chr12	9739800	9740000
chr12	9740400	9740600
chr12	9741800	9742000
chr12	9742800	9743400
chr12	9748800	9749000
chr12	9750400	9751000
chr12	9751400	9752400
chr12	9757800	9758800
chr12	9759200	9759400
chr12	9760200	9760400
chr12	9760800	9761000
chr12	9761400	9761600
chr12	9763000	9763400
chr12	9764800	9765000
chr12	9768200	9768400
chr12	9773600	9774000
chr12	9794000	9794200
chr12	9798200	9798400
chr12	9810800	9811000
chr12	9814200	9814400
chr12	9820600	9820800
chr12	9827200	9827400
chr12	9856200	9856400
chr12	9865200	9865400
chr12	9868400	9868600
chr12	9869400	9870000
chr12	9895400	9895600
chr12	9907000	9907200
chr12	9936800	9937000
chr12	9940400	9940600
chr12	9943400	9943600
chr12	9944400	9944800
chr12	9948600	9949000
chr12	9951200	9951400
chr12	9953800	9954200
chr12	9958000	9958200
chr12	9960600	9961000
chr12	9971200	9971400
chr12	9976800	9977000
chr12	9978000	9978200
chr12	10010000	10010200
chr12	10027800	10028000
chr12	10048600	10048800
chr12	10052400	10052600
chr12	10068000	10068200
chr12	10068600	10069400
chr12	10070000	10070200
chr12	10082200	10082400
chr12	10094800	10095200
chr12	10102400	10102600
chr12	10111600	10111800
chr12	10119200	10119400
chr12	10120800	10121000
chr12	10121400	10121600
chr12	10128800	10129000
chr12	10130000	10130400
chr12	10131200	10131400
chr12	10140000	10140200
chr12	10153400	10154000
chr12	10161000	10161200
chr12	10167600	10168000
chr12	10172000	10172400
chr12	10182600	10183000
chr12	10184400	10184800
chr12	10186400	10186600
chr12	10187000	10187200
chr12	10190800	10191000
chr12	10196200	10196400
chr12	10198000	10198200
chr12	10201000	10201200
chr12	10212400	10213000
chr12	10213400	10213600
chr12	10235800	10236000
chr12	10249800	10250000
chr12	10280000	10280200
chr12	10286000	10286400
chr12	10289200	10289400
chr12	10293600	10293800
chr12	10304200	10304400
chr12	10331800	10332000
chr12	10361000	10361400
chr12	10363400	10363600
chr12	10364200	10364400
chr12	10365000	10365600
chr12	10367000	10367200
chr12	10392400	10393000
chr12	10394600	10394800
chr12	10395400	10395600
chr12	10397400	10397600
chr12	10406800	10407200
chr12	10409600	10409800
chr12	10411200	10411400
chr12	10420400	10420800
chr12	10422200	10422400
chr12	10436000	10436200
chr12	10481800	10482200
chr12	10497600	10498000
chr12	10503600	10503800
chr12	10540800	10541000
chr12	10553200	10553400
chr12	10554200	10554400
chr12	10554800	10555000
chr12	10559200	10559400
chr12	10562400	10562600
chr12	10602800	10603000
chr12	10613600	10613800
chr12	10618400	10618600
chr12	10635400	10635600
chr12	10640400	10640600
chr12	10672200	10672400
chr12	10673600	10674200
chr12	10696400	10696600
chr12	10697200	10697400
chr12	10700600	10700800
chr12	10701400	10701600
chr12	10702000	10702200
chr12	10709000	10709200
chr12	10715600	10715800
chr12	10721800	10722200
chr12	10722600	10722800
chr12	10723200	10723600
chr12	10742000	10742200
chr12	10750000	10750400
chr12	10771200	10771400
chr12	10849600	10849800
chr12	10851600	10851800
chr12	10901600	10901800
chr12	10927600	10927800
chr12	10960200	10960400
chr12	10982400	10982600
chr12	11026200	11026400
chr12	11067600	11067800
chr12	11162600	11162800
chr12	11171000	11172200
chr12	11228400	11228600
chr12	11416600	11416800
chr12	11486600	11486800
chr12	11498200	11498400
chr12	11500600	11500800
chr12	11509400	11509800
chr12	11545600	11546400
chr12	11547200	11547400
chr12	11554000	11554200
chr12	11555800	11556400
chr12	11576200	11576600
chr12	11580200	11580800
chr12	11581200	11581600
chr12	11584600	11584800
chr12	11595200	11595400
chr12	11596200	11596600
chr12	11601800	11602000
chr12	11604000	11604200
chr12	11618200	11618400
chr12	11622200	11622400
chr12	11649000	11649800
chr12	11650200	11650400
chr12	11650800	11651400
chr12	11651800	11652000
chr12	11652600	11653800
chr12	11657600	11657800
chr12	11667200	11667400
chr12	11674600	11674800
chr12	11678800	11679200
chr12	11684400	11684600
chr12	11685400	11685600
chr12	11687600	11687800
chr12	11705000	11705200
chr12	11711800	11712000
chr12	11719800	11720000
chr12	11725000	11725200
chr12	11725800	11726000
chr12	11727400	11727600
chr12	11729000	11729200
chr12	11730800	11731200
chr12	11731600	11731800
chr12	11732200	11732400
chr12	11734200	11734400
chr12	11743400	11743600
chr12	11746200	11746400
chr12	11749000	11749200
chr12	11750000	11750600
chr12	11752800	11753000
chr12	11758800	11759400
chr12	11760000	11760400
chr12	11762800	11763400
chr12	11765400	11766000
chr12	11766600	11766800
chr12	11770200	11770400
chr12	11774000	11774200
chr12	11778800	11779000
chr12	11788400	11788600
chr12	11797600	11797800
chr12	11798800	11799200
chr12	11809600	11809800
chr12	11810200	11810400
chr12	11812800	11813400
chr12	11822200	11822800
chr12	11827000	11827400
chr12	11830200	11830400
chr12	11834400	11835200
chr12	11836400	11836600
chr12	11839200	11839400
chr12	11840400	11840600
chr12	11851400	11851600
chr12	11855200	11856000
chr12	11857000	11857400
chr12	11880400	11880800
chr12	11884200	11884400
chr12	11884800	11885600
chr12	11891400	11891600
chr12	11895000	11895200
chr12	11895800	11896200
chr12	11927400	11927600
chr12	11947400	11947600
chr12	11950000	11950200
chr12	11958800	11959000
chr12	11963000	11963200
chr12	11967400	11967800
chr12	11981200	11981400
chr12	11998600	11998800
chr12	12009400	12009600
chr12	12010200	12010800
chr12	12011400	12011600
chr12	12022600	12022800
chr12	12025200	12025400
chr12	12032800	12033000
chr12	12033400	12033600
chr12	12036200	12036400
chr12	12069800	12070200
chr12	12081800	12082200
chr12	12111000	12111200
chr12	12127400	12127600
chr12	12149400	12149600
chr12	12172200	12172400
chr12	12190400	12191200
chr12	12201400	12201800
chr12	12211000	12211200
chr12	12224400	12224600
chr12	12265600	12265800
chr12	12266600	12266800
chr12	12267200	12267400
chr12	12334400	12334600
chr12	12348400	12348600
chr12	12349800	12350400
chr12	12354000	12354200
chr12	12356800	12357400
chr12	12358200	12358400
chr12	12373000	12373200
chr12	12376800	12377000
chr12	12380000	12380400
chr12	12385000	12385400
chr12	12392400	12392800
chr12	12404000	12404200
chr12	12413200	12413400
chr12	12438400	12438600
chr12	12439600	12440000
chr12	12442200	12442400
chr12	12449600	12450000
chr12	12456800	12457000
chr12	12465000	12465200
chr12	12466200	12466400
chr12	12467200	12468000
chr12	12475000	12475200
chr12	12481800	12482600
chr12	12489200	12489400
chr12	12506000	12506200
chr12	12508600	12508800
chr12	12517800	12518000
chr12	12520400	12520600
chr12	12528000	12528200
chr12	12534200	12534400
chr12	12538600	12538800
chr12	12548800	12549000
chr12	12559800	12560000
chr12	12561000	12561200
chr12	12561600	12562200
chr12	12562600	12562800
chr12	12564000	12564200
chr12	12566600	12566800
chr12	12600800	12601000
chr12	12606800	12607000
chr12	12608800	12609000
chr12	12611600	12612000
chr12	12612400	12612800
chr12	12613600	12613800
chr12	12616800	12617000
chr12	12617800	12618000
chr12	12622600	12622800
chr12	12640000	12640200
chr12	12645600	12645800
chr12	12656000	12656200
chr12	12696200	12696800
chr12	12697200	12697600
chr12	12700400	12700600
chr12	12704600	12705000
chr12	12706000	12706200
chr12	12714200	12714800
chr12	12715400	12716200
chr12	12716600	12716800
chr12	12717200	12717400
chr12	12718200	12718400
chr12	12718800	12719000
chr12	12719600	12719800
chr12	12720200	12720800
chr12	12721200	12722200
chr12	12722600	12722800
chr12	12723200	12723400
chr12	12724000	12724200
chr12	12724600	12724800
chr12	12725400	12727200
chr12	12736800	12737400
chr12	12741800	12742000
chr12	12742800	12743000
chr12	12757800	12758000
chr12	12759000	12759200
chr12	12787000	12787200
chr12	12788800	12789000
chr12	12803200	12803600
chr12	12807200	12807400
chr12	12808000	12809600
chr12	12813200	12813400
chr12	12817800	12818000
chr12	12820000	12820200
chr12	12830600	12830800
chr12	12837000	12837400
chr12	12839000	12839200
chr12	12845600	12846200
chr12	12846800	12847200
chr12	12883400	12883600
chr12	12891000	12891600
chr12	12916400	12916600
chr12	12927600	12927800
chr12	12959000	12959200
chr12	12975800	12976000
chr12	12983600	12983800
chr12	12986200	12986400
chr12	12992400	12993000
chr12	12996200	12996600
chr12	12997200	12997400
chr12	12997800	12998000
chr12	12998800	12999600
chr12	13000000	13000600
chr12	13001000	13001600
chr12	13024200	13024600
chr12	13027200	13027400
chr12	13039800	13040000
chr12	13044200	13044600
chr12	13046000	13046400
chr12	13060600	13060800
chr12	13061400	13061800
chr12	13071800	13072200
chr12	13094400	13094600
chr12	13097400	13097600
chr12	13098200	13098400
chr12	13099000	13099600
chr12	13101200	13101600
chr12	13102400	13102600
chr12	13148000	13148200
chr12	13154200	13154400
chr12	13156400	13156600
chr12	13165600	13166000
chr12	13173600	13173800
chr12	13179800	13180000
chr12	13196400	13196800
chr12	13201000	13201200
chr12	13209600	13209800
chr12	13212200	13212400
chr12	13222200	13222400
chr12	13255800	13256000
chr12	13275400	13275600
chr12	13278200	13278600
chr12	13288400	13288800
chr12	13316600	13316800
chr12	13362400	13362600
chr12	13397000	13397200
chr12	13440000	13440200
chr12	13536600	13536800
chr12	13537800	13538000
chr12	13569400	13569600
chr12	13661400	13661600
chr12	13739800	13740000
chr12	13864200	13864400
chr12	13937800	13938000
chr12	13941800	13942000
chr12	13962800	13963000
chr12	14111400	14111600
chr12	14157200	14157400
chr12	14169400	14169600
chr12	14171200	14171400
chr12	14186000	14186200
chr12	14216400	14216600
chr12	14221200	14221400
chr12	14235200	14235400
chr12	14239600	14240200
chr12	14252800	14253000
chr12	14255800	14256800
chr12	14257800	14258400
chr12	14260000	14261000
chr12	14264800	14265200
chr12	14267600	14267800
chr12	14273200	14274200
chr12	14276000	14276200
chr12	14283600	14283800
chr12	14284200	14284600
chr12	14291000	14291200
chr12	14315000	14315200
chr12	14317800	14318000
chr12	14327800	14328000
chr12	14355200	14355400
chr12	14362400	14362600
chr12	14365400	14365600
chr12	14366000	14366200
chr12	14367400	14367600
chr12	14373400	14373600
chr12	14385200	14385400
chr12	14391000	14391200
chr12	14394400	14395400
chr12	14396200	14396400
chr12	14403800	14404000
chr12	14408400	14408600
chr12	14411200	14411400
chr12	14415000	14415200
chr12	14416800	14417000
chr12	14417800	14418000
chr12	14418600	14418800
chr12	14443600	14443800
chr12	14454200	14454400
chr12	14493800	14494000
chr12	14506200	14506600
chr12	14554600	14554800
chr12	14558600	14558800
chr12	14562400	14562600
chr12	14567400	14568400
chr12	14577400	14577600
chr12	14578800	14579000
chr12	14602200	14602400
chr12	14607600	14607800
chr12	14613800	14614000
chr12	14614800	14615000
chr12	14622000	14622200
chr12	14630200	14630400
chr12	14643400	14643600
chr12	14644400	14644600
chr12	14664600	14664800
chr12	14681200	14681400
chr12	14691600	14691800
chr12	14702000	14702200
chr12	14711000	14711200
chr12	14717000	14717200
chr12	14723800	14724000
chr12	14756400	14756600
chr12	14770200	14770400
chr12	14771000	14771200
chr12	14771600	14772200
chr12	14774200	14774400
chr12	14775200	14775800
chr12	14803000	14803800
chr12	14811200	14811400
chr12	14829000	14829200
chr12	14834200	14834400
chr12	14835200	14835800
chr12	14836400	14836600
chr12	14837000	14837200
chr12	14843000	14843800
chr12	14845400	14845600
chr12	14846200	14846400
chr12	14854200	14854400
chr12	14869600	14869800
chr12	14884600	14884800
chr12	14886000	14886200
chr12	14892800	14893000
chr12	14896800	14897200
chr12	14902600	14902800
chr12	14920800	14921000
chr12	14937800	14938000
chr12	14939400	14939600
chr12	14948800	14949000
chr12	14952400	14952600
chr12	14956200	14956800
chr12	14957800	14959000
chr12	14959400	14959600
chr12	14960800	14961800
chr12	14962200	14962400
chr12	14975600	14975800
chr12	14976600	14977000
chr12	14981000	14982000
chr12	14982600	14983400
chr12	14988200	14988400
chr12	14989800	14990000
chr12	14993600	14993800
chr12	14994600	14994800
chr12	14996000	14996200
chr12	14999800	15000000
chr12	15009400	15009600
chr12	15011200	15011400
chr12	15050800	15051000
chr12	15122400	15122600
chr12	15155400	15155600
chr12	15194000	15194200
chr12	15221400	15221600
chr12	15227200	15227400
chr12	15269000	15269200
chr12	15279400	15279600
chr12	15343600	15343800
chr12	15348200	15348800
chr12	15416200	15416400
chr12	15453600	15453800
chr12	15522600	15522800
chr12	15526200	15526400
chr12	15527200	15527400
chr12	15532400	15532600
chr12	15534400	15534600
chr12	15535000	15535200
chr12	15544600	15545000
chr12	15545400	15545600
chr12	15546200	15546600
chr12	15547800	15548000
chr12	15562400	15562600
chr12	15563800	15564000
chr12	15571000	15571400
chr12	15584600	15584800
chr12	15590400	15590600
chr12	15599400	15599600
chr12	15601400	15601600
chr12	15628600	15629400
chr12	15662600	15663000
chr12	15663400	15663600
chr12	15688200	15688600
chr12	15700600	15700800
chr12	15701400	15701600
chr12	15720800	15721000
chr12	15721400	15721600
chr12	15726000	15726200
chr12	15750000	15750200
chr12	15758000	15758200
chr12	15758600	15758800
chr12	15770000	15770200
chr12	15788400	15788600
chr12	15789200	15790200
chr12	15856400	15856600
chr12	15864000	15864200
chr12	15882200	15883000
chr12	15899400	15899600
chr12	15910800	15912400
chr12	15914600	15914800
chr12	15920200	15920400
chr12	15931600	15931800
chr12	15968400	15968600
chr12	15979200	15979400
chr12	15996400	15996600
chr12	16002800	16003400
chr12	16010000	16010200
chr12	16012200	16012600
chr12	16062800	16063000
chr12	16076600	16076800
chr12	16149000	16149200
chr12	16155000	16155400
chr12	16156000	16156200
chr12	16165600	16165800
chr12	16176000	16176200
chr12	16199000	16199200
chr12	16234400	16234800
chr12	16347600	16349400
chr12	16359600	16360200
chr12	16389600	16390000
chr12	16393000	16393400
chr12	16407400	16407600
chr12	16530600	16530800
chr12	16573600	16573800
chr12	16600600	16600800
chr12	16757200	16757600
chr12	16832400	16832800
chr12	16833400	16833600
chr12	16940000	16940200
chr12	17097600	17098000
chr12	17282200	17282400
chr12	17930000	17930200
chr12	18045600	18045800
chr12	18101200	18101400
chr12	18139400	18139600
chr12	18146000	18146800
chr12	18165600	18165800
chr12	18250400	18250600
chr12	18320200	18320400
chr12	18430600	18430800
chr12	18454400	18454600
chr12	18457200	18457400
chr12	18682000	18682200
chr12	18683600	18684000
chr12	18750200	18750400
chr12	18752600	18752800
chr12	18754400	18754800
chr12	18755400	18755600
chr12	18811400	18811600
chr12	18817000	18817200
chr12	18822400	18822600
chr12	18823600	18823800
chr12	18824400	18824600
chr12	18828600	18829000
chr12	18830600	18830800
chr12	18841000	18841200
chr12	18866000	18866200
chr12	18868800	18869000
chr12	18887000	18887200
chr12	18896000	18896200
chr12	19129600	19130200
chr12	19130600	19131400
chr12	19132000	19132200
chr12	19140000	19140200
chr12	19144400	19144600
chr12	19149000	19149200
chr12	19190600	19191000
chr12	19201800	19202000
chr12	19223200	19223400
chr12	19232200	19232400
chr12	19236800	19237000
chr12	19245200	19245400
chr12	19245800	19246000
chr12	19274000	19274200
chr12	19340600	19340800
chr12	19397600	19397800
chr12	19404400	19404600
chr12	19434600	19435000
chr12	19439400	19439600
chr12	19440200	19440800
chr12	19455000	19455200
chr12	19462200	19462400
chr12	19482600	19483000
chr12	19484800	19485000
chr12	19506800	19507000
chr12	19515200	19515400
chr12	19546600	19546800
chr12	19573000	19573200
chr12	19574600	19575000
chr12	19575800	19576000
chr12	19576800	19577000
chr12	19640200	19640400
chr12	19648200	19648400
chr12	19678600	19678800
chr12	19761600	19761800
chr12	19792200	19792400
chr12	19834200	19834400
chr12	19847400	19847600
chr12	19856600	19856800
chr12	19894200	19894400
chr12	19909000	19909600
chr12	19915800	19916000
chr12	19921800	19922000
chr12	19959400	19959600
chr12	19967600	19967800
chr12	20028200	20028400
chr12	20140800	20141000
chr12	20187600	20187800
chr12	20210600	20211000
chr12	20212800	20213000
chr12	20220000	20220400
chr12	20225200	20225400
chr12	20233000	20233600
chr12	20280600	20280800
chr12	20284600	20284800
chr12	20289600	20289800
chr12	20331200	20331400
chr12	20368200	20368400
chr12	20368800	20369000
chr12	20369600	20369800
chr12	20370200	20370400
chr12	20372400	20372600
chr12	20375600	20375800
chr12	20391000	20391200
chr12	20398800	20399000
chr12	20405000	20405200
chr12	20410800	20411000
chr12	20415000	20415200
chr12	20418200	20418400
chr12	20421600	20421800
chr12	20438600	20438800
chr12	20492400	20492600
chr12	20507200	20507400
chr12	20549200	20549400
chr12	20646400	20646600
chr12	20712000	20712200
chr12	20798600	20798800
chr12	20808600	20808800
chr12	20950400	20950600
chr12	21313600	21313800
chr12	21351000	21351200
chr12	21395000	21395600
chr12	21413600	21414000
chr12	21418600	21418800
chr12	21437600	21437800
chr12	21438200	21438400
chr12	21438800	21439000
chr12	21453600	21453800
chr12	21456200	21456800
chr12	21478800	21479000
chr12	21501000	21502200
chr12	21503000	21503200
chr12	21509800	21510000
chr12	21527800	21528200
chr12	21542400	21542600
chr12	21543000	21543400
chr12	21544200	21544400
chr12	21571200	21571400
chr12	21581200	21581400
chr12	21599400	21599600
chr12	21607800	21608000
chr12	21614600	21614800
chr12	21615600	21615800
chr12	21631400	21631600
chr12	21645000	21645400
chr12	21657000	21657200
chr12	21657800	21658000
chr12	21659400	21659600
chr12	21676800	21677200
chr12	21677800	21678000
chr12	21678800	21679200
chr12	21680400	21680600
chr12	21690800	21691000
chr12	21770000	21770200
chr12	21773200	21775600
chr12	21776400	21776600
chr12	21795200	21795400
chr12	21813200	21813600
chr12	21883200	21883600
chr12	21941200	21942000
chr12	21992000	21992200
chr12	21992800	21993200
chr12	22035200	22035400
chr12	22043000	22043200
chr12	22044400	22044600
chr12	22046200	22047000
chr12	22047600	22048200
chr12	22048800	22049000
chr12	22053200	22053400
chr12	22060000	22060200
chr12	22062600	22062800
chr12	22082400	22082600
chr12	22083200	22083600
chr12	22101000	22101200
chr12	22102000	22102200
chr12	22146800	22147000
chr12	22160400	22160600
chr12	22163600	22164400
chr12	22215600	22215800
chr12	22250800	22251200
chr12	22260400	22260600
chr12	22262400	22262600
chr12	22263000	22263200
chr12	22283600	22284000
chr12	22285000	22285200
chr12	22288200	22288600
chr12	22318200	22318400
chr12	22320400	22320600
chr12	22321600	22322000
chr12	22329800	22330000
chr12	22332800	22333000
chr12	22334000	22334200
chr12	22334600	22335200
chr12	22335600	22335800
chr12	22340200	22340800
chr12	22348400	22348600
chr12	22351000	22351200
chr12	22353400	22354400
chr12	22360800	22361000
chr12	22366400	22366600
chr12	22374600	22374800
chr12	22378200	22378400
chr12	22380200	22380400
chr12	22396400	22396600
chr12	22407400	22407600
chr12	22409200	22410000
chr12	22410400	22410600
chr12	22443400	22443600
chr12	22460000	22460200
chr12	22463400	22463600
chr12	22529400	22529600
chr12	22535600	22535800
chr12	22539200	22539400
chr12	22541800	22542000
chr12	22543400	22544800
chr12	22549600	22549800
chr12	22554800	22555000
chr12	22562800	22563000
chr12	22610200	22610400
chr12	22624600	22625200
chr12	22625600	22626000
chr12	22626600	22627600
chr12	22628000	22628200
chr12	22628800	22629000
chr12	22629400	22629600
chr12	22651400	22651600
chr12	22682800	22683000
chr12	22684600	22684800
chr12	22687800	22688000
chr12	22690000	22690400
chr12	22691400	22691600
chr12	22700200	22700400
chr12	22730000	22730200
chr12	22899400	22899600
chr12	22920000	22920200
chr12	23084800	23085000
chr12	23205200	23205400
chr12	23416200	23416400
chr12	23423400	23423600
chr12	23472400	23472600
chr12	23504200	23504400
chr12	23508200	23508400
chr12	23509200	23509400
chr12	23510000	23510800
chr12	23536400	23536600
chr12	23552600	23552800
chr12	23553400	23553800
chr12	23554200	23554400
chr12	23555200	23556200
chr12	23556800	23557000
chr12	23559400	23559600
chr12	23716600	23717200
chr12	23717600	23717800
chr12	23718200	23718400
chr12	23718800	23719000
chr12	23719800	23720000
chr12	23720800	23721000
chr12	23721400	23721800
chr12	23722600	23723000
chr12	23731600	23731800
chr12	23733800	23734000
chr12	23781200	23781400
chr12	23885000	23885200
chr12	23949800	23950000
chr12	23950600	23951000
chr12	24045800	24046200
chr12	24049200	24049400
chr12	24070000	24070200
chr12	24172000	24172400
chr12	24227000	24227400
chr12	24308000	24308200
chr12	24348600	24349000
chr12	24378600	24378800
chr12	24405800	24406200
chr12	24416600	24416800
chr12	24425000	24425200
chr12	24463400	24463600
chr12	24492000	24492200
chr12	24562200	24562400
chr12	24563600	24563800
chr12	24584200	24584400
chr12	24592200	24592400
chr12	24599800	24600000
chr12	24600600	24601200
chr12	24659200	24659400
chr12	24661600	24662000
chr12	24664200	24664800
chr12	24673600	24673800
chr12	24679200	24679600
chr12	24696000	24696200
chr12	24701400	24701600
chr12	24705800	24706000
chr12	24719200	24719800
chr12	24724800	24725000
chr12	24728400	24728600
chr12	24740600	24740800
chr12	24742400	24742600
chr12	24744200	24744400
chr12	24759200	24759400
chr12	24779000	24779200
chr12	24795800	24796000
chr12	24797000	24797200
chr12	24798400	24798600
chr12	24803800	24804000
chr12	24809600	24809800
chr12	24814400	24814600
chr12	24836400	24836600
chr12	24838600	24838800
chr12	24839400	24839800
chr12	24850600	24850800
chr12	24852000	24852200
chr12	24855000	24855400
chr12	24862400	24862600
chr12	24864800	24865000
chr12	24898200	24898400
chr12	24899800	24900000
chr12	24901000	24901200
chr12	24902600	24903200
chr12	24903800	24904200
chr12	24909800	24910000
chr12	24911200	24911400
chr12	24922200	24922400
chr12	24926600	24926800
chr12	24931800	24932000
chr12	24933800	24934000
chr12	24937600	24938400
chr12	24944000	24944200
chr12	24945800	24946000
chr12	24946600	24947200
chr12	24948000	24949200
chr12	24950400	24950600
chr12	24952000	24952200
chr12	24955400	24955600
chr12	24956000	24956200
chr12	24960400	24960600
chr12	24967000	24967200
chr12	24970200	24970400
chr12	24977200	24977400
chr12	24979400	24979600
chr12	24991600	24991800
chr12	24996200	24996400
chr12	24998200	24998400
chr12	25005400	25005600
chr12	25020800	25021000
chr12	25039200	25039400
chr12	25052000	25052800
chr12	25054800	25055000
chr12	25061800	25062000
chr12	25073400	25073600
chr12	25089800	25090000
chr12	25130800	25131000
chr12	25155200	25155400
chr12	25156200	25156400
chr12	25157800	25158000
chr12	25186400	25186600
chr12	25187000	25187200
chr12	25195200	25195400
chr12	25195800	25196000
chr12	25211000	25211200
chr12	25241000	25241800
chr12	25245600	25245800
chr12	25250000	25250600
chr12	25251000	25251600
chr12	25253400	25254000
chr12	25269800	25270000
chr12	25276200	25276600
chr12	25280200	25280400
chr12	25320200	25320600
chr12	25322400	25322600
chr12	25323800	25324000
chr12	25326400	25326600
chr12	25333800	25334200
chr12	25341600	25341800
chr12	25377400	25377800
chr12	25382600	25383200
chr12	25385600	25386800
chr12	25387400	25387800
chr12	25388400	25388600
chr12	25436400	25436600
chr12	25459600	25459800
chr12	25496400	25496600
chr12	25518600	25518800
chr12	25583600	25583800
chr12	25590200	25590400
chr12	25615200	25615400
chr12	25654000	25654200
chr12	25691200	25691400
chr12	25692200	25692800
chr12	25705400	25705600
chr12	25717000	25717200
chr12	25730800	25731000
chr12	25769200	25769400
chr12	25771200	25771400
chr12	25776000	25776200
chr12	25788800	25789000
chr12	25800200	25800400
chr12	25803200	25803400
chr12	25839600	25839800
chr12	25843800	25844400
chr12	25860000	25860200
chr12	25958400	25958600
chr12	25960400	25960600
chr12	26081000	26081200
chr12	26087000	26087200
chr12	26092800	26093000
chr12	26097000	26097400
chr12	26113400	26113600
chr12	26114000	26114600
chr12	26117000	26117600
chr12	26118400	26118600
chr12	26119600	26119800
chr12	26121800	26122000
chr12	26122400	26123400
chr12	26124800	26125000
chr12	26125600	26126200
chr12	26126600	26126800
chr12	26130800	26131000
chr12	26150000	26150400
chr12	26155800	26157000
chr12	26195200	26196200
chr12	26198000	26198200
chr12	26256200	26256600
chr12	26272000	26272200
chr12	26274800	26275000
chr12	26278000	26278200
chr12	26288000	26288200
chr12	26299200	26299400
chr12	26318600	26318800
chr12	26328200	26328600
chr12	26332000	26332200
chr12	26334800	26335000
chr12	26340800	26341000
chr12	26345600	26345800
chr12	26360200	26360400
chr12	26369800	26370000
chr12	26378800	26379000
chr12	26399400	26399600
chr12	26421200	26421400
chr12	26430800	26431000
chr12	26433800	26434000
chr12	26434400	26434600
chr12	26452600	26452800
chr12	26456200	26456600
chr12	26471600	26471800
chr12	26473400	26473600
chr12	26493800	26494000
chr12	26523600	26524000
chr12	26525000	26525200
chr12	26526600	26527000
chr12	26593800	26594200
chr12	26614400	26614600
chr12	26651600	26652000
chr12	26678800	26679000
chr12	26688600	26688800
chr12	26689200	26689800
chr12	26691600	26691800
chr12	26705000	26705400
chr12	26711600	26711800
chr12	26732000	26732200
chr12	26746400	26746800
chr12	26750600	26750800
chr12	26754200	26754600
chr12	26773600	26774000
chr12	26778200	26778600
chr12	26780800	26781000
chr12	26783200	26783400
chr12	26786200	26786400
chr12	26788800	26789000
chr12	26791400	26791600
chr12	26798200	26798400
chr12	26801600	26801800
chr12	26817200	26817400
chr12	26828800	26829000
chr12	26831400	26831600
chr12	26832000	26833400
chr12	26833800	26834200
chr12	26834800	26835000
chr12	26843400	26843600
chr12	26846000	26846200
chr12	26853800	26854000
chr12	26863600	26863800
chr12	26867000	26867400
chr12	26868800	26869000
chr12	26870800	26871200
chr12	26872800	26873000
chr12	26874600	26874800
chr12	26878800	26879000
chr12	26885000	26885200
chr12	26906800	26907200
chr12	26936000	26936400
chr12	26937800	26938600
chr12	26939400	26940200
chr12	26940600	26941200
chr12	26943200	26943400
chr12	26953600	26953800
chr12	26954200	26954400
chr12	26971200	26971400
chr12	26972000	26972200
chr12	26976800	26977000
chr12	26987800	26988000
chr12	26990000	26990200
chr12	26997000	26997200
chr12	26997600	26998000
chr12	27001000	27001200
chr12	27001800	27002000
chr12	27008200	27008400
chr12	27010000	27010200
chr12	27013600	27014600
chr12	27015600	27016000
chr12	27017000	27018400
chr12	27022400	27023000
chr12	27039600	27039800
chr12	27049200	27049400
chr12	27064800	27065000
chr12	27089200	27089400
chr12	27094800	27095000
chr12	27112600	27112800
chr12	27142200	27142400
chr12	27176800	27177200
chr12	27179800	27180200
chr12	27181000	27181200
chr12	27185600	27185800
chr12	27220200	27220600
chr12	27222200	27222400
chr12	27226000	27226200
chr12	27229400	27229600
chr12	27236600	27236800
chr12	27238200	27238400
chr12	27244000	27244800
chr12	27245200	27245400
chr12	27252600	27253200
chr12	27279800	27280000
chr12	27331400	27331600
chr12	27332800	27333000
chr12	27333400	27333600
chr12	27334200	27334400
chr12	27384000	27384400
chr12	27385600	27385800
chr12	27424800	27425000
chr12	27431200	27431600
chr12	27435200	27435400
chr12	27438000	27438200
chr12	27460800	27461000
chr12	27472800	27473000
chr12	27500600	27500800
chr12	27523400	27523600
chr12	27524000	27524200
chr12	27534400	27534600
chr12	27549400	27550000
chr12	27601200	27601400
chr12	27619400	27619600
chr12	27627200	27627400
chr12	27703800	27704000
chr12	27710600	27710800
chr12	27711400	27711600
chr12	27732400	27732600
chr12	27751600	27752000
chr12	27780200	27781000
chr12	27786000	27786200
chr12	27806400	27806600
chr12	27807200	27807400
chr12	27821200	27821600
chr12	27822400	27822600
chr12	27843800	27844000
chr12	27844400	27844600
chr12	27852800	27853200
chr12	27855200	27855400
chr12	27869600	27869800
chr12	27874600	27874800
chr12	27901400	27901600
chr12	27940800	27941000
chr12	27956600	27956800
chr12	27967000	27967200
chr12	27970200	27970800
chr12	27975000	27976000
chr12	27984400	27984600
chr12	28026800	28027000
chr12	28027600	28028400
chr12	28058400	28058600
chr12	28108600	28109000
chr12	28110600	28110800
chr12	28115800	28116000
chr12	28122800	28123000
chr12	28130600	28131000
chr12	28132400	28132800
chr12	28136200	28136400
chr12	28144200	28144400
chr12	28156800	28157200
chr12	28172600	28172800
chr12	28176200	28176400
chr12	28190200	28191000
chr12	28191400	28192400
chr12	28200400	28200600
chr12	28222200	28222400
chr12	28223000	28223600
chr12	28235000	28235200
chr12	28243200	28243400
chr12	28253400	28253600
chr12	28294400	28294600
chr12	28500400	28500600
chr12	28540400	28540600
chr12	28543000	28543200
chr12	28543600	28543800
chr12	28584000	28584200
chr12	28640600	28640800
chr12	28723400	28723600
chr12	28760600	28760800
chr12	28800200	28800400
chr12	28871000	28871200
chr12	28872800	28873000
chr12	28882600	28882800
chr12	28883800	28884000
chr12	29026000	29026200
chr12	29066200	29066600
chr12	29067600	29067800
chr12	29073800	29074000
chr12	29102800	29103200
chr12	29103600	29103800
chr12	29104600	29104800
chr12	29131600	29131800
chr12	29146400	29146600
chr12	29148600	29150200
chr12	29152400	29152600
chr12	29155200	29155400
chr12	29158400	29158600
chr12	29159800	29160000
chr12	29160400	29160600
chr12	29164800	29165000
chr12	29167600	29167800
chr12	29170000	29170200
chr12	29170800	29171000
chr12	29177000	29177200
chr12	29190200	29190400
chr12	29204600	29204800
chr12	29207200	29207400
chr12	29208200	29208400
chr12	29221000	29221200
chr12	29242000	29242600
chr12	29243000	29243400
chr12	29255000	29255400
chr12	29257800	29258000
chr12	29282600	29282800
chr12	29317800	29318000
chr12	29380600	29381400
chr12	29389400	29389600
chr12	29390600	29390800
chr12	29428000	29428200
chr12	29428800	29429000
chr12	29435200	29435800
chr12	29552400	29552600
chr12	29563800	29564000
chr12	29685000	29685200
chr12	29782600	29784000
chr12	29921200	29921800
chr12	30400400	30400600
chr12	30441000	30441200
chr12	30529600	30529800
chr12	30531800	30532000
chr12	30613400	30613800
chr12	30630200	30630400
chr12	30650400	30650600
chr12	30691200	30691400
chr12	30694200	30694400
chr12	30695000	30696000
chr12	30748200	30748400
chr12	30753400	30753600
chr12	30754400	30755400
chr12	30757400	30757600
chr12	30763200	30763400
chr12	30763800	30764000
chr12	30779200	30779600
chr12	30792600	30793000
chr12	30795200	30795800
chr12	30796200	30796400
chr12	30807400	30807600
chr12	30822400	30823400
chr12	30827800	30828000
chr12	30844600	30844800
chr12	30847400	30847600
chr12	30851400	30851600
chr12	30862600	30862800
chr12	30926600	30926800
chr12	30986000	30986200
chr12	30988800	30989000
chr12	30989800	30990000
chr12	31000600	31001000
chr12	31006200	31006400
chr12	31012400	31012600
chr12	31032000	31032200
chr12	31064200	31064600
chr12	31066200	31066600
chr12	31072000	31072400
chr12	31074200	31075200
chr12	31076000	31076200
chr12	31086200	31086400
chr12	31117200	31117400
chr12	31118400	31118600
chr12	31119000	31119200
chr12	31119600	31119800
chr12	31129800	31130000
chr12	31137600	31137800
chr12	31145400	31145600
chr12	31179000	31179200
chr12	31180400	31180600
chr12	31192800	31193000
chr12	31195800	31196000
chr12	31201400	31201600
chr12	31205000	31205200
chr12	31235400	31235600
chr12	31239000	31239200
chr12	31246200	31246400
chr12	31252200	31252600
chr12	31265800	31266000
chr12	31272000	31272200
chr12	31287600	31287800
chr12	31298600	31298800
chr12	31303600	31303800
chr12	31307000	31307200
chr12	31312600	31312800
chr12	31317600	31317800
chr12	31319000	31319200
chr12	31319600	31319800
chr12	31320400	31320600
chr12	31321200	31321400
chr12	31321800	31322200
chr12	31323000	31323200
chr12	31323800	31324400
chr12	31325000	31325600
chr12	31326000	31326800
chr12	31354200	31354400
chr12	31362200	31362400
chr12	31362800	31363400
chr12	31370600	31370800
chr12	31375600	31375800
chr12	31403200	31403400
chr12	31406400	31406600
chr12	31501200	31501400
chr12	31524800	31525200
chr12	31575200	31575600
chr12	31586800	31587000
chr12	31589800	31591600
chr12	31599200	31599400
chr12	31603600	31603800
chr12	31630200	31630400
chr12	31632000	31632200
chr12	31636400	31637000
chr12	31646000	31646200
chr12	31647200	31647400
chr12	31652000	31652200
chr12	31653200	31653400
chr12	31659200	31659400
chr12	31663600	31663800
chr12	31682200	31682600
chr12	31687200	31687400
chr12	31702200	31702400
chr12	31705800	31706000
chr12	31715400	31715600
chr12	31716200	31716600
chr12	31717000	31717200
chr12	31718800	31719000
chr12	31721800	31722400
chr12	31723200	31723800
chr12	31727200	31728000
chr12	31728400	31729400
chr12	31729800	31730000
chr12	31730600	31731000
chr12	31733000	31733200
chr12	31733800	31734000
chr12	31736600	31736800
chr12	31737400	31738000
chr12	31738600	31738800
chr12	31743000	31743200
chr12	31746800	31747000
chr12	31749200	31749400
chr12	31750200	31750400
chr12	31757200	31757400
chr12	31763200	31763400
chr12	31766000	31766200
chr12	31784000	31784400
chr12	31789600	31789800
chr12	31802000	31802200
chr12	31811200	31811400
chr12	31833000	31833600
chr12	31835400	31835600
chr12	31853600	31853800
chr12	31859600	31860000
chr12	31866600	31866800
chr12	31875400	31875600
chr12	31876600	31876800
chr12	31887200	31887400
chr12	31890600	31890800
chr12	31896600	31897000
chr12	31898000	31898200
chr12	31906600	31907000
chr12	31928400	31928600
chr12	31932400	31932600
chr12	31959200	31959800
chr12	31960200	31960400
chr12	31962200	31962400
chr12	31965200	31965400
chr12	31968200	31968400
chr12	32000400	32000600
chr12	32002400	32002600
chr12	32005600	32005800
chr12	32006400	32006600
chr12	32015200	32015400
chr12	32020400	32021200
chr12	32025000	32025600
chr12	32026000	32026200
chr12	32028000	32028200
chr12	32030200	32030400
chr12	32031200	32031400
chr12	32033400	32033600
chr12	32036600	32036800
chr12	32040200	32040400
chr12	32048000	32048200
chr12	32051600	32051800
chr12	32052400	32052600
chr12	32054200	32054400
chr12	32060600	32060800
chr12	32106600	32106800
chr12	32109000	32109200
chr12	32115800	32116000
chr12	32120600	32120800
chr12	32134000	32134200
chr12	32134600	32134800
chr12	32139000	32139400
chr12	32140000	32140200
chr12	32217600	32218000
chr12	32258600	32258800
chr12	32261800	32262000
chr12	32265000	32265400
chr12	32266000	32266200
chr12	32273000	32274000
chr12	32290400	32290800
chr12	32292200	32292400
chr12	32302400	32302600
chr12	32305200	32305400
chr12	32310000	32310200
chr12	32312200	32312400
chr12	32361000	32361200
chr12	32365600	32365800
chr12	32373800	32374400
chr12	32377800	32378000
chr12	32379800	32380000
chr12	32391000	32391200
chr12	32398200	32398400
chr12	32399400	32400000
chr12	32403000	32403600
chr12	32419600	32419800
chr12	32422800	32423000
chr12	32451000	32451200
chr12	32455600	32455800
chr12	32482400	32482600
chr12	32483600	32483800
chr12	32485800	32486000
chr12	32494800	32495000
chr12	32507600	32508000
chr12	32516400	32516600
chr12	32521400	32521600
chr12	32523000	32523200
chr12	32534200	32534400
chr12	32535400	32535600
chr12	32559000	32559200
chr12	32562600	32562800
chr12	32566800	32567200
chr12	32586600	32586800
chr12	32587600	32587800
chr12	32589200	32589800
chr12	32604000	32604200
chr12	32617600	32617800
chr12	32644600	32644800
chr12	32657600	32658000
chr12	32672000	32672200
chr12	32674800	32675000
chr12	32679000	32679800
chr12	32680400	32680600
chr12	32693200	32693400
chr12	32702600	32703400
chr12	32706400	32706600
chr12	32727400	32727600
chr12	32752000	32752200
chr12	32754200	32754400
chr12	32755200	32756600
chr12	32761800	32762000
chr12	32895800	32896000
chr12	32896400	32897600
chr12	32917400	32917600
chr12	32920600	32920800
chr12	32984200	32984400
chr12	33022400	33022600
chr12	33322600	33322800
chr12	33427200	33427400
chr12	33439200	33440000
chr12	33442000	33442200
chr12	33483400	33483600
chr12	33521000	33521400
chr12	33529200	33529400
chr12	33530000	33530200
chr12	33588000	33588600
chr12	33654400	33654600
chr12	33678400	33678600
chr12	33753000	33753200
chr12	34021200	34021400
chr12	34022200	34022600
chr12	34036000	34036200
chr12	34123200	34123400
chr12	34126200	34126800
chr12	34127400	34127600
chr12	34218600	34219000
chr12	34293400	34293600
chr12	34310000	34310600
chr12	34333400	34333600
chr12	34335400	34335600
chr12	34336000	34336200
chr12	34336600	34337600
chr12	34340000	34340200
chr12	34340800	34341600
chr12	34342200	34342400
chr12	34345800	34346200
chr12	34347400	34347800
chr12	34348200	34348400
chr12	34348800	34349200
chr12	34350400	34351000
chr12	34356400	34356600
chr12	34363000	34363400
chr12	37487000	37487200
chr12	37813800	37814200
chr12	38138800	38139000
chr12	38316600	38317200
chr12	38328400	38328600
chr12	38350600	38351000
chr12	38386600	38386800
chr12	38392600	38393000
chr12	38411600	38411800
chr12	38449000	38449400
chr12	38587000	38587200
chr12	38587600	38587800
chr12	38649600	38649800
chr12	38663000	38663200
chr12	38664800	38665000
chr12	38669600	38669800
chr12	38772000	38772200
chr12	38814000	38814200
chr12	38825000	38825200
chr12	38872200	38872400
chr12	38886000	38886400
chr12	38890200	38890800
chr12	38903600	38903800
chr12	38905000	38905200
chr12	38905600	38905800
chr12	38906600	38907000
chr12	38907400	38907600
chr12	38915800	38916000
chr12	38921200	38921400
chr12	38924400	38924600
chr12	38934200	38935000
chr12	39068000	39068200
chr12	39103600	39103800
chr12	39145200	39145600
chr12	39288000	39288200
chr12	39331600	39332200
chr12	39373000	39373200
chr12	39440800	39441000
chr12	39441800	39443600
chr12	39467600	39467800
chr12	39477000	39477200
chr12	39492800	39493000
chr12	39538600	39539000
chr12	39587400	39587600
chr12	39618000	39618200
chr12	39618800	39619000
chr12	39619800	39620200
chr12	39621200	39621400
chr12	39622400	39622600
chr12	39626000	39626400
chr12	39628000	39628200
chr12	39629000	39629200
chr12	39632800	39633000
chr12	39669600	39669800
chr12	39673000	39673200
chr12	39683200	39683400
chr12	39686200	39686400
chr12	39765000	39765200
chr12	39807200	39807400
chr12	39832000	39832200
chr12	39846400	39846600
chr12	39897200	39897400
chr12	39903000	39903200
chr12	39905200	39905400
chr12	39972200	39972400
chr12	39990600	39990800
chr12	40011200	40011400
chr12	40031000	40031200
chr12	40047000	40047400
chr12	40099600	40099800
chr12	40103000	40103400
chr12	40104000	40104200
chr12	40105400	40105600
chr12	40106000	40106200
chr12	40107600	40107800
chr12	40123600	40123800
chr12	40137200	40137600
chr12	40146800	40147000
chr12	40152800	40153000
chr12	40158600	40159000
chr12	40169000	40169200
chr12	40171600	40171800
chr12	40181600	40181800
chr12	40183800	40184000
chr12	40192800	40193000
chr12	40195000	40195200
chr12	40202200	40202400
chr12	40207600	40207800
chr12	40208800	40209400
chr12	40217000	40217200
chr12	40222400	40222600
chr12	40224800	40225000
chr12	40226400	40227000
chr12	40249000	40249200
chr12	40262000	40262200
chr12	40264000	40264200
chr12	40325400	40325600
chr12	40352600	40352800
chr12	40375200	40375400
chr12	40407000	40407200
chr12	40446400	40446600
chr12	40615000	40615200
chr12	40692200	40692400
chr12	40832800	40833000
chr12	40918200	40918400
chr12	41188600	41188800
chr12	41190400	41190600
chr12	41205400	41205600
chr12	41221600	41221800
chr12	41264400	41264600
chr12	41277200	41277400
chr12	41325400	41325600
chr12	41327200	41327800
chr12	41339800	41340000
chr12	41356200	41356600
chr12	41437600	41437800
chr12	41512600	41512800
chr12	41514200	41514400
chr12	41515000	41515200
chr12	41522200	41522400
chr12	41527600	41527800
chr12	41537800	41538000
chr12	41604800	41605000
chr12	41605600	41605800
chr12	41653800	41654000
chr12	41697200	41697400
chr12	41702000	41702200
chr12	41724400	41724600
chr12	41763600	41763800
chr12	41794400	41794600
chr12	41795200	41795400
chr12	41835600	41835800
chr12	41863200	41863600
chr12	41918200	41918400
chr12	41931800	41932000
chr12	41932600	41932800
chr12	41970800	41971000
chr12	41993200	41993400
chr12	42010400	42011000
chr12	42017200	42017400
chr12	42021600	42021800
chr12	42024200	42024400
chr12	42039200	42039400
chr12	42056200	42056400
chr12	42077000	42077200
chr12	42081600	42081800
chr12	42086200	42086400
chr12	42094400	42094600
chr12	42098200	42098400
chr12	42125000	42125600
chr12	42129800	42130000
chr12	42135400	42135600
chr12	42142200	42142400
chr12	42144000	42145200
chr12	42145600	42145800
chr12	42169200	42169400
chr12	42174200	42174400
chr12	42187000	42187200
chr12	42192800	42193000
chr12	42213200	42213400
chr12	42229200	42229400
chr12	42237600	42237800
chr12	42238200	42239000
chr12	42283800	42284400
chr12	42296600	42296800
chr12	42325000	42325200
chr12	42326000	42327200
chr12	42330200	42330400
chr12	42332400	42332600
chr12	42338400	42338600
chr12	42349400	42349800
chr12	42364800	42365000
chr12	42372200	42372400
chr12	42382000	42382200
chr12	42382600	42382800
chr12	42385400	42385600
chr12	42396600	42396800
chr12	42409200	42409400
chr12	42417200	42417600
chr12	42418000	42418200
chr12	42420600	42420800
chr12	42422000	42422600
chr12	42426200	42426400
chr12	42426800	42427000
chr12	42430000	42430200
chr12	42442400	42442600
chr12	42443000	42443200
chr12	42468200	42469200
chr12	42469600	42469800
chr12	42475200	42475400
chr12	42482800	42483800
chr12	42484200	42484400
chr12	42486600	42486800
chr12	42586000	42586200
```
