## Supplementary material for "Interspecies regulatory landscapes and elements revealed by novel joint systematic integration of human and mouse blood cell epigenomes": Scripts for IDEAS modeling of epigenetic states jointly in human and mouse: S3V2_IDEAS_hg38_ccre2.cCRE.M.notall0.rmallNEU.bed (part 2 of 5)

```
chr12	42589000	42589800
chr12	42590600	42590800
chr12	42637000	42637200
chr12	42695600	42695800
chr12	42698400	42698600
chr12	42790800	42791000
chr12	42868400	42868600
chr12	42892400	42893200
chr12	43060800	43061000
chr12	43102600	43103200
chr12	43105600	43105800
chr12	43112400	43112600
chr12	43210600	43210800
chr12	43238400	43238600
chr12	43272200	43272600
chr12	43277600	43277800
chr12	43278400	43278600
chr12	43292800	43293000
chr12	43310200	43310400
chr12	43333400	43333600
chr12	43338200	43338400
chr12	43339000	43339200
chr12	43482800	43483000
chr12	43552200	43552400
chr12	43676200	43676400
chr12	43686000	43686200
chr12	43701400	43701600
chr12	43730400	43730600
chr12	43758200	43759400
chr12	43760200	43760600
chr12	43776600	43776800
chr12	43805400	43806400
chr12	43806800	43807000
chr12	43831400	43831600
chr12	43832600	43832800
chr12	43835400	43835600
chr12	43836000	43836400
chr12	43839200	43839400
chr12	43847600	43848200
chr12	43876200	43876600
chr12	43882600	43882800
chr12	43899000	43899200
chr12	43918000	43918200
chr12	43938000	43938200
chr12	43957800	43958000
chr12	43989200	43989400
chr12	44000400	44000800
chr12	44021600	44021800
chr12	44044600	44044800
chr12	44188400	44188600
chr12	44286400	44286600
chr12	44298600	44299000
chr12	44317600	44317800
chr12	44397800	44398200
chr12	44403200	44403600
chr12	44812200	44812400
chr12	44828200	44828400
chr12	44835000	44835400
chr12	44836000	44836200
chr12	44848000	44848200
chr12	44848800	44849000
chr12	44864000	44864200
chr12	44874000	44874200
chr12	44876200	44877000
chr12	44889200	44889600
chr12	44931000	44931200
chr12	44948600	44949000
chr12	44973000	44973200
chr12	45130800	45131200
chr12	45166400	45166600
chr12	45170600	45170800
chr12	45173400	45173600
chr12	45184200	45184800
chr12	45191400	45191600
chr12	45192400	45192800
chr12	45200400	45200800
chr12	45205600	45206200
chr12	45209200	45209400
chr12	45215400	45215600
chr12	45216000	45216200
chr12	45216600	45216800
chr12	45217200	45217800
chr12	45227800	45228000
chr12	45233000	45233200
chr12	45234600	45235000
chr12	45244600	45244800
chr12	45257400	45257600
chr12	45260200	45260400
chr12	45269000	45269400
chr12	45273800	45274000
chr12	45280200	45280400
chr12	45285800	45286000
chr12	45299200	45299400
chr12	45315400	45315600
chr12	45336400	45336600
chr12	45337000	45337600
chr12	45379400	45379600
chr12	45415400	45415600
chr12	45426400	45426600
chr12	45436000	45436200
chr12	45470000	45470200
chr12	45498800	45499000
chr12	45509400	45509600
chr12	45518600	45518800
chr12	45532400	45532600
chr12	45544000	45544200
chr12	45557000	45557200
chr12	45569000	45569200
chr12	45575400	45575800
chr12	45576200	45576400
chr12	45577200	45577600
chr12	45583400	45583600
chr12	45612200	45612400
chr12	45622200	45622600
chr12	45644600	45644800
chr12	45655200	45655600
chr12	45656000	45656200
chr12	45660400	45660600
chr12	45663600	45663800
chr12	45669200	45669400
chr12	45670400	45670600
chr12	45687600	45687800
chr12	45697400	45697800
chr12	45705600	45705800
chr12	45725000	45725200
chr12	45725800	45727000
chr12	45727400	45728000
chr12	45728800	45730600
chr12	45731000	45731200
chr12	45732400	45732600
chr12	45755800	45756000
chr12	45762200	45762800
chr12	45872600	45872800
chr12	45878800	45879000
chr12	45879400	45879600
chr12	45893400	45893600
chr12	45908000	45908200
chr12	45914200	45914400
chr12	45977800	45978000
chr12	45984600	45984800
chr12	45986800	45987000
chr12	45988400	45988600
chr12	45989600	45992200
chr12	45994800	45995000
chr12	46037200	46037400
chr12	46072200	46072400
chr12	46101200	46101400
chr12	46108800	46109000
chr12	46124200	46124400
chr12	46125200	46125400
chr12	46131800	46132000
chr12	46174400	46174600
chr12	46177200	46177400
chr12	46180200	46180400
chr12	46207800	46208000
chr12	46210000	46210200
chr12	46210600	46211200
chr12	46215000	46215400
chr12	46216200	46216600
chr12	46218000	46218600
chr12	46219800	46220600
chr12	46221400	46223000
chr12	46230400	46230600
chr12	46233600	46233800
chr12	46237400	46237600
chr12	46246400	46246600
chr12	46255600	46255800
chr12	46256400	46256600
chr12	46257000	46257200
chr12	46259800	46260000
chr12	46264000	46264200
chr12	46265800	46266000
chr12	46266400	46267400
chr12	46268000	46268200
chr12	46269000	46270200
chr12	46301000	46301200
chr12	46303200	46303400
chr12	46342800	46343000
chr12	46354200	46354400
chr12	46357200	46360200
chr12	46361000	46361200
chr12	46361800	46362000
chr12	46365400	46365600
chr12	46368200	46368400
chr12	46371200	46371600
chr12	46372000	46372200
chr12	46372600	46373000
chr12	46373400	46374000
chr12	46377800	46378000
chr12	46379600	46379800
chr12	46383400	46384200
chr12	46384800	46385000
chr12	46385400	46386000
chr12	46387000	46388000
chr12	46388400	46388800
chr12	46392800	46393000
chr12	46430400	46430800
chr12	46432000	46432600
chr12	46450400	46450600
chr12	46459200	46459400
chr12	46460200	46460400
chr12	46470000	46470400
chr12	46473800	46474000
chr12	46483200	46484000
chr12	46487800	46488200
chr12	46517400	46517600
chr12	46522000	46522400
chr12	46524000	46524200
chr12	46536400	46536600
chr12	46538600	46538800
chr12	46547000	46547200
chr12	46549800	46550000
chr12	46558000	46558200
chr12	46562400	46562600
chr12	46563000	46563200
chr12	46586000	46586200
chr12	46609400	46609600
chr12	46631600	46631800
chr12	46660800	46661000
chr12	46661400	46661600
chr12	46665000	46665200
chr12	46826000	46826200
chr12	46926600	46926800
chr12	47021400	47021600
chr12	47032600	47032800
chr12	47056000	47056200
chr12	47078800	47079000
chr12	47079600	47079800
chr12	47080200	47080400
chr12	47080800	47081400
chr12	47083000	47083200
chr12	47085800	47086000
chr12	47131600	47131800
chr12	47139400	47139600
chr12	47145200	47145600
chr12	47156200	47156400
chr12	47158800	47159000
chr12	47160800	47161200
chr12	47166000	47166200
chr12	47182200	47182400
chr12	47191000	47191200
chr12	47192200	47192400
chr12	47193200	47193400
chr12	47193800	47194000
chr12	47194600	47194800
chr12	47205800	47206600
chr12	47207200	47208000
chr12	47209000	47209200
chr12	47212400	47212600
chr12	47215600	47215800
chr12	47216400	47217200
chr12	47223400	47223600
chr12	47229600	47229800
chr12	47237800	47238200
chr12	47249600	47250600
chr12	47269200	47269400
chr12	47270000	47270200
chr12	47271200	47271600
chr12	47272400	47272600
chr12	47276800	47277200
chr12	47278200	47278400
chr12	47280800	47281200
chr12	47281800	47282200
chr12	47286800	47287000
chr12	47302200	47302400
chr12	47307000	47308000
chr12	47312800	47313000
chr12	47317200	47317400
chr12	47321600	47321800
chr12	47356400	47356600
chr12	47359800	47360000
chr12	47360800	47361000
chr12	47361400	47361600
chr12	47368000	47368200
chr12	47377400	47377800
chr12	47379000	47379200
chr12	47382400	47382600
chr12	47388000	47388200
chr12	47391000	47391200
chr12	47391600	47391800
chr12	47393200	47393400
chr12	47397200	47397400
chr12	47397800	47398000
chr12	47401200	47401600
chr12	47408400	47408600
chr12	47410600	47410800
chr12	47545600	47546000
chr12	47575800	47576000
chr12	47603000	47603200
chr12	47608800	47609000
chr12	47615800	47616000
chr12	47637200	47637400
chr12	47651800	47652000
chr12	47652600	47652800
chr12	47686800	47687000
chr12	47698200	47698400
chr12	47705600	47706200
chr12	47706800	47707000
chr12	47708000	47708200
chr12	47709800	47710000
chr12	47710400	47710600
chr12	47714800	47715600
chr12	47717600	47717800
chr12	47721600	47722000
chr12	47730200	47730600
chr12	47732600	47732800
chr12	47736800	47737000
chr12	47739400	47739600
chr12	47740000	47740200
chr12	47740600	47740800
chr12	47741400	47741600
chr12	47742400	47742600
chr12	47744000	47744200
chr12	47747200	47747400
chr12	47750400	47750800
chr12	47754800	47755000
chr12	47755600	47755800
chr12	47759000	47759400
chr12	47763000	47763200
chr12	47767000	47767400
chr12	47768400	47768600
chr12	47769200	47769400
chr12	47770200	47770400
chr12	47773200	47773800
chr12	47775200	47775400
chr12	47776600	47776800
chr12	47777400	47778600
chr12	47779400	47779600
chr12	47781800	47782800
chr12	47783200	47783600
chr12	47784200	47784400
chr12	47785800	47786000
chr12	47786800	47787000
chr12	47797600	47797800
chr12	47801600	47801800
chr12	47802400	47802800
chr12	47803200	47803400
chr12	47807400	47807600
chr12	47808000	47809400
chr12	47810600	47810800
chr12	47811200	47811800
chr12	47813000	47813200
chr12	47814000	47814800
chr12	47817200	47817800
chr12	47818400	47819400
chr12	47820000	47820600
chr12	47824200	47824400
chr12	47826400	47826800
chr12	47829000	47829400
chr12	47833200	47835200
chr12	47835600	47835800
chr12	47837800	47838000
chr12	47838600	47839000
chr12	47844600	47844800
chr12	47850800	47851000
chr12	47867800	47868000
chr12	47868600	47868800
chr12	47870200	47870800
chr12	47871800	47872000
chr12	47881800	47882000
chr12	47882800	47883600
chr12	47889000	47889200
chr12	47900400	47900800
chr12	47901200	47901600
chr12	47904000	47904200
chr12	47904600	47905600
chr12	47935200	47935600
chr12	47939200	47939400
chr12	47942400	47942600
chr12	47943800	47944000
chr12	47946800	47947000
chr12	47949000	47949200
chr12	47949600	47949800
chr12	47963400	47963600
chr12	47981400	47981800
chr12	47990400	47990600
chr12	47995000	47995400
chr12	48001600	48001800
chr12	48004200	48004400
chr12	48038200	48038400
chr12	48067400	48067600
chr12	48104600	48104800
chr12	48105200	48106400
chr12	48110800	48111000
chr12	48118400	48118800
chr12	48119200	48119800
chr12	48122600	48122800
chr12	48145800	48146400
chr12	48152200	48152400
chr12	48157000	48157800
chr12	48161000	48161200
chr12	48165200	48165400
chr12	48176000	48176200
chr12	48183000	48183800
chr12	48186400	48186600
chr12	48189600	48189800
chr12	48197600	48197800
chr12	48198200	48198400
chr12	48200000	48200200
chr12	48212600	48213000
chr12	48216800	48217200
chr12	48286400	48287000
chr12	48296600	48296800
chr12	48311400	48311600
chr12	48331800	48332000
chr12	48335000	48335200
chr12	48341000	48341200
chr12	48346200	48346400
chr12	48350400	48351400
chr12	48352400	48352600
chr12	48410000	48410200
chr12	48442600	48442800
chr12	48499800	48500000
chr12	48520000	48520200
chr12	48540200	48540400
chr12	48542400	48542600
chr12	48552200	48552400
chr12	48553800	48554000
chr12	48615800	48616000
chr12	48618600	48618800
chr12	48677800	48678000
chr12	48680800	48681000
chr12	48681800	48682600
chr12	48686800	48687000
chr12	48687600	48688000
chr12	48693600	48693800
chr12	48712400	48712800
chr12	48716600	48717000
chr12	48717400	48717600
chr12	48725200	48725400
chr12	48739600	48740000
chr12	48753600	48753800
chr12	48759600	48759800
chr12	48766000	48766200
chr12	48780000	48780200
chr12	48796000	48796200
chr12	48814800	48815000
chr12	48815400	48815800
chr12	48818400	48819000
chr12	48824200	48824400
chr12	48828400	48828600
chr12	48843000	48843200
chr12	48851000	48851200
chr12	48852000	48852800
chr12	48853400	48853600
chr12	48864600	48864800
chr12	48865800	48866000
chr12	48887200	48887400
chr12	48890800	48891000
chr12	48904000	48904200
chr12	48915200	48915400
chr12	48918000	48918200
chr12	48924600	48924800
chr12	48925600	48925800
chr12	48934000	48934600
chr12	48936400	48936600
chr12	48938800	48939000
chr12	48940400	48940600
chr12	48955000	48955200
chr12	48956400	48957000
chr12	48957400	48957600
chr12	48966600	48966800
chr12	48970000	48970200
chr12	48971600	48971800
chr12	48972600	48973000
chr12	48973600	48973800
chr12	48974200	48974400
chr12	48976600	48976800
chr12	48977400	48977600
chr12	48978000	48978200
chr12	48979600	48980200
chr12	48980600	48981600
chr12	48985800	48986000
chr12	48988200	48988400
chr12	48995600	48995800
chr12	48996400	48997400
chr12	48998000	49000000
chr12	49004800	49005000
chr12	49014600	49014800
chr12	49015200	49015400
chr12	49018000	49018200
chr12	49018600	49019000
chr12	49019600	49020400
chr12	49031800	49032000
chr12	49043800	49044200
chr12	49056000	49056200
chr12	49056600	49057600
chr12	49058000	49059000
chr12	49059800	49060400
chr12	49060800	49061000
chr12	49064000	49064200
chr12	49069800	49070200
chr12	49088200	49088800
chr12	49089800	49090000
chr12	49090400	49090600
chr12	49091200	49091800
chr12	49092200	49092600
chr12	49093000	49093200
chr12	49093800	49094000
chr12	49094600	49094800
chr12	49098000	49098400
chr12	49109000	49109200
chr12	49110600	49111000
chr12	49120000	49120400
chr12	49121200	49121400
chr12	49126400	49126800
chr12	49127200	49127400
chr12	49129600	49129800
chr12	49130200	49130400
chr12	49130800	49131000
chr12	49131400	49131600
chr12	49132200	49132400
chr12	49133200	49133400
chr12	49138600	49139000
chr12	49160600	49160800
chr12	49161600	49161800
chr12	49187200	49187600
chr12	49188000	49189400
chr12	49195800	49196200
chr12	49201200	49201600
chr12	49202000	49202200
chr12	49222600	49222800
chr12	49225800	49226000
chr12	49230800	49231200
chr12	49232000	49232200
chr12	49233200	49233400
chr12	49233800	49234000
chr12	49234400	49234600
chr12	49235200	49235400
chr12	49236400	49236800
chr12	49246200	49246400
chr12	49256400	49256600
chr12	49264400	49264600
chr12	49265000	49265800
chr12	49266600	49267800
chr12	49268800	49269000
chr12	49272800	49273600
chr12	49274000	49274600
chr12	49279800	49280000
chr12	49282800	49284200
chr12	49288400	49288600
chr12	49296600	49296800
chr12	49297400	49297800
chr12	49298200	49298400
chr12	49301800	49302000
chr12	49306200	49306400
chr12	49309400	49309600
chr12	49322000	49322200
chr12	49323000	49323400
chr12	49331600	49332000
chr12	49337200	49338200
chr12	49339600	49339800
chr12	49342200	49342800
chr12	49345200	49345800
chr12	49346800	49347000
chr12	49347600	49348000
chr12	49358800	49359000
chr12	49365000	49365800
chr12	49366800	49367400
chr12	49369800	49370000
chr12	49389200	49389400
chr12	49400400	49400600
chr12	49404200	49404400
chr12	49421400	49421800
chr12	49422200	49422600
chr12	49429000	49429600
chr12	49435800	49436000
chr12	49514200	49514400
chr12	49525000	49525200
chr12	49529600	49529800
chr12	49537800	49538400
chr12	49538800	49539200
chr12	49540800	49541000
chr12	49549000	49549400
chr12	49553600	49553800
chr12	49558000	49558200
chr12	49558600	49558800
chr12	49564000	49564400
chr12	49568000	49568200
chr12	49569000	49569200
chr12	49577800	49578000
chr12	49580600	49580800
chr12	49588600	49589200
chr12	49609800	49610200
chr12	49622400	49623600
chr12	49637000	49637200
chr12	49644600	49644800
chr12	49645200	49645400
chr12	49646000	49646200
chr12	49657600	49657800
chr12	49661200	49661400
chr12	49663000	49663200
chr12	49671000	49671600
chr12	49672600	49673000
chr12	49673600	49674200
chr12	49684000	49684400
chr12	49688000	49688200
chr12	49689400	49689800
chr12	49698600	49698800
chr12	49699200	49699400
chr12	49703800	49704000
chr12	49705600	49705800
chr12	49707000	49707800
chr12	49730600	49730800
chr12	49731800	49732200
chr12	49741200	49742200
chr12	49743000	49743200
chr12	49748400	49748600
chr12	49750400	49750800
chr12	49754000	49754200
chr12	49762200	49762400
chr12	49763000	49763400
chr12	49764200	49764400
chr12	49765000	49765200
chr12	49767400	49767600
chr12	49776400	49776600
chr12	49778200	49778400
chr12	49779600	49780000
chr12	49784400	49784600
chr12	49797400	49797800
chr12	49801400	49801600
chr12	49821200	49821400
chr12	49825000	49825600
chr12	49827800	49828000
chr12	49828600	49828800
chr12	49839000	49839200
chr12	49842000	49842200
chr12	49843000	49843200
chr12	49861600	49862000
chr12	49867200	49867400
chr12	49869200	49869600
chr12	49872600	49873000
chr12	49882600	49882800
chr12	49883200	49883400
chr12	49892400	49892800
chr12	49894400	49894600
chr12	49899000	49899400
chr12	49902600	49902800
chr12	49903800	49904000
chr12	49910000	49910200
chr12	49914600	49914800
chr12	49920400	49920600
chr12	49931000	49931200
chr12	49943000	49943200
chr12	49945600	49945800
chr12	49949000	49949200
chr12	49949600	49949800
chr12	49950600	49950800
chr12	49951600	49951800
chr12	49954400	49954600
chr12	49956400	49956600
chr12	49960000	49960200
chr12	49967000	49967200
chr12	49967600	49967800
chr12	49974200	49974400
chr12	49980800	49981200
chr12	49982600	49982800
chr12	49984000	49984400
chr12	49987600	49988000
chr12	49990400	49990600
chr12	50017200	50017400
chr12	50017800	50018000
chr12	50019200	50019400
chr12	50025000	50025800
chr12	50033400	50033600
chr12	50039200	50039600
chr12	50041600	50042400
chr12	50048000	50048200
chr12	50050800	50051000
chr12	50053600	50053800
chr12	50056000	50056400
chr12	50057600	50057800
chr12	50060000	50060200
chr12	50063200	50063400
chr12	50066600	50066800
chr12	50070600	50070800
chr12	50072200	50072400
chr12	50075200	50075400
chr12	50085000	50085200
chr12	50085800	50086000
chr12	50088600	50088800
chr12	50103800	50104000
chr12	50110400	50111200
chr12	50111600	50113000
chr12	50167200	50167800
chr12	50175600	50175800
chr12	50189000	50189200
chr12	50220400	50221800
chr12	50222200	50222800
chr12	50224400	50224600
chr12	50234400	50234600
chr12	50246800	50247400
chr12	50247800	50248000
chr12	50249800	50250000
chr12	50254000	50254200
chr12	50254600	50254800
chr12	50275600	50276000
chr12	50283600	50284600
chr12	50310000	50310400
chr12	50351200	50351400
chr12	50387600	50388200
chr12	50400600	50401400
chr12	50419600	50419800
chr12	50504800	50505200
chr12	50506000	50506200
chr12	50508000	50508200
chr12	50508600	50508800
chr12	50509200	50509400
chr12	50515000	50515200
chr12	50515800	50516000
chr12	50517800	50518000
chr12	50520400	50520600
chr12	50531600	50531800
chr12	50532800	50533200
chr12	50537600	50537800
chr12	50538400	50538600
chr12	50542400	50542800
chr12	50545800	50546200
chr12	50550600	50550800
chr12	50555600	50556000
chr12	50562600	50563400
chr12	50570000	50570200
chr12	50572200	50572600
chr12	50590000	50590200
chr12	50597600	50597800
chr12	50599400	50599600
chr12	50613600	50613800
chr12	50626000	50626400
chr12	50638000	50638200
chr12	50640600	50640800
chr12	50641600	50641800
chr12	50644400	50644800
chr12	50685800	50686000
chr12	50696000	50696400
chr12	50721200	50721600
chr12	50734800	50735000
chr12	50746000	50746200
chr12	50749400	50749600
chr12	50756800	50757200
chr12	50760800	50761200
chr12	50762200	50762400
chr12	50763400	50765000
chr12	50765400	50765600
chr12	50766200	50766400
chr12	50768800	50769000
chr12	50775400	50775600
chr12	50786800	50787000
chr12	50809200	50809400
chr12	50825400	50825600
chr12	50841800	50842400
chr12	50857400	50857600
chr12	50901800	50902000
chr12	50918600	50919000
chr12	50924600	50924800
chr12	50925400	50927200
chr12	50928400	50928800
chr12	50933800	50934000
chr12	50934600	50935200
chr12	50936800	50937200
chr12	50987000	50987200
chr12	51001800	51002600
chr12	51009200	51009400
chr12	51012000	51012200
chr12	51013000	51013200
chr12	51017400	51017800
chr12	51019600	51019800
chr12	51020600	51021200
chr12	51021800	51022200
chr12	51023800	51025200
chr12	51025800	51026600
chr12	51028200	51028400
chr12	51033000	51033400
chr12	51047800	51049000
chr12	51056400	51056600
chr12	51070200	51070400
chr12	51083600	51083800
chr12	51085800	51086000
chr12	51172000	51173400
chr12	51174000	51174200
chr12	51184000	51184200
chr12	51199400	51199600
chr12	51214400	51214600
chr12	51217200	51219200
chr12	51238200	51238800
chr12	51239200	51239400
chr12	51242200	51242400
chr12	51243000	51243200
chr12	51246400	51246600
chr12	51252600	51252800
chr12	51262800	51263000
chr12	51265200	51265400
chr12	51269600	51269800
chr12	51270200	51270600
chr12	51292000	51292200
chr12	51306600	51306800
chr12	51308400	51308600
chr12	51318200	51318400
chr12	51319000	51319200
chr12	51321000	51321200
chr12	51323400	51323600
chr12	51324000	51324200
chr12	51325000	51325200
chr12	51326800	51327000
chr12	51336000	51336200
chr12	51341400	51341600
chr12	51352000	51352200
chr12	51357400	51357600
chr12	51361600	51362000
chr12	51363000	51363200
chr12	51368800	51369200
chr12	51371600	51371800
chr12	51373200	51373600
chr12	51378800	51379000
chr12	51388200	51388400
chr12	51389400	51390000
chr12	51390600	51391400
chr12	51391800	51392000
chr12	51394200	51394400
chr12	51395400	51396000
chr12	51404000	51404200
chr12	51406400	51406600
chr12	51421400	51421600
chr12	51424600	51425400
chr12	51437400	51437600
chr12	51505000	51505200
chr12	51522600	51523000
chr12	51524600	51525000
chr12	51532000	51532200
chr12	51590800	51591400
chr12	51645600	51646000
chr12	51678200	51678400
chr12	51704200	51704400
chr12	51721600	51721800
chr12	51751800	51752000
chr12	51814400	51814600
chr12	51820600	51821800
chr12	51824000	51824200
chr12	51828000	51828400
chr12	51832800	51833000
chr12	51847000	51847200
chr12	51848000	51848200
chr12	51851800	51852200
chr12	51864200	51864400
chr12	51870600	51870800
chr12	51871200	51871400
chr12	51872000	51872200
chr12	51875400	51875600
chr12	51882000	51882400
chr12	51884800	51885000
chr12	51886000	51886200
chr12	51888000	51888200
chr12	51890000	51890200
chr12	51895000	51895200
chr12	51896400	51896600
chr12	51905600	51906400
chr12	51909000	51909400
chr12	51911200	51911400
chr12	51912200	51912400
chr12	51913200	51913400
chr12	51915400	51915600
chr12	51917800	51918200
chr12	51922800	51923200
chr12	51923600	51923800
chr12	51926000	51927000
chr12	51951400	51951800
chr12	51952400	51953000
chr12	51953400	51953600
chr12	51954000	51954200
chr12	51955000	51955200
chr12	51971000	51971400
chr12	51971800	51972000
chr12	51972400	51973000
chr12	51974800	51975000
chr12	51976600	51977200
chr12	51980400	51980600
chr12	51990200	51990400
chr12	51993200	51993400
chr12	52005800	52006000
chr12	52006800	52007000
chr12	52007600	52007800
chr12	52010400	52010600
chr12	52020800	52021000
chr12	52023000	52024000
chr12	52024800	52025000
chr12	52025400	52026200
chr12	52029800	52030000
chr12	52033000	52033200
chr12	52036400	52036600
chr12	52037000	52037200
chr12	52038600	52038800
chr12	52041600	52042000
chr12	52046000	52046200
chr12	52050400	52051400
chr12	52052000	52052200
chr12	52052600	52052800
chr12	52059800	52060000
chr12	52062600	52062800
chr12	52063600	52063800
chr12	52064200	52064400
chr12	52069600	52069800
chr12	52070200	52070400
chr12	52074000	52074400
chr12	52081400	52081800
chr12	52083400	52083800
chr12	52108200	52108400
chr12	52116600	52116800
chr12	52118600	52118800
chr12	52120000	52120400
chr12	52126200	52126400
chr12	52127000	52127400
chr12	52132800	52133000
chr12	52139600	52139800
chr12	52141400	52141600
chr12	52143600	52143800
chr12	52147400	52147800
chr12	52148400	52149200
chr12	52151200	52151400
chr12	52152200	52152400
chr12	52155400	52155800
chr12	52156800	52157000
chr12	52164000	52164200
chr12	52165600	52165800
chr12	52172000	52172400
chr12	52176400	52176600
chr12	52179200	52179400
chr12	52186200	52186800
chr12	52192200	52192400
chr12	52194200	52194400
chr12	52198000	52198200
chr12	52198600	52198800
chr12	52200400	52200600
chr12	52203200	52203400
chr12	52213600	52213800
chr12	52214600	52214800
chr12	52216200	52216600
chr12	52222200	52222400
chr12	52237600	52237800
chr12	52244200	52244400
chr12	52257200	52257400
chr12	52259800	52260000
chr12	52260400	52260600
chr12	52271200	52271400
chr12	52279000	52279200
chr12	52280400	52280600
chr12	52287000	52287200
chr12	52288200	52288400
chr12	52290600	52290800
chr12	52295800	52296000
chr12	52302600	52302800
chr12	52305000	52305200
chr12	52306200	52306400
chr12	52308600	52308800
chr12	52315800	52316000
chr12	52327600	52327800
chr12	52335800	52336000
chr12	52351800	52352000
chr12	52358600	52358800
chr12	52362200	52362400
chr12	52372600	52372800
chr12	52380400	52380600
chr12	52410400	52410600
chr12	52495600	52495800
chr12	52507200	52507400
chr12	52526600	52526800
chr12	52531800	52532000
chr12	52555600	52555800
chr12	52559400	52559600
chr12	52566800	52567200
chr12	52583000	52583200
chr12	52586000	52586400
chr12	52589200	52589400
chr12	52603400	52603600
chr12	52605000	52605200
chr12	52610400	52610600
chr12	52614400	52614600
chr12	52615200	52615400
chr12	52633400	52633600
chr12	52634400	52634800
chr12	52636400	52636600
chr12	52645400	52645600
chr12	52646000	52646200
chr12	52661000	52661200
chr12	52662400	52663200
chr12	52681600	52681800
chr12	52687600	52687800
chr12	52691200	52691400
chr12	52692400	52692600
chr12	52704000	52704200
chr12	52708200	52708400
chr12	52740600	52740800
chr12	52741400	52741800
chr12	52790200	52790400
chr12	52794400	52794600
chr12	52797200	52797600
chr12	52798000	52798400
chr12	52836000	52836400
chr12	52865400	52865600
chr12	52867600	52868000
chr12	52870600	52870800
chr12	52871400	52871600
chr12	52873800	52874600
chr12	52876400	52876800
chr12	52877400	52877600
chr12	52878000	52878200
chr12	52879600	52880200
chr12	52884800	52885200
chr12	52895800	52896400
chr12	52903400	52903800
chr12	52905000	52905400
chr12	52907000	52908400
chr12	52925200	52926200
chr12	52946000	52947400
chr12	52948800	52949200
chr12	52949800	52950000
chr12	52952200	52952400
chr12	52981000	52981200
chr12	52984200	52984400
chr12	52993200	52993400
chr12	53005400	53005600
chr12	53006000	53007200
chr12	53007800	53008000
chr12	53038800	53039000
chr12	53042600	53043000
chr12	53044000	53044200
chr12	53046800	53047800
chr12	53048200	53048400
chr12	53049000	53049200
chr12	53050000	53050200
chr12	53051200	53051600
chr12	53052600	53052800
chr12	53053600	53053800
chr12	53054400	53054600
chr12	53061600	53062000
chr12	53066000	53066200
chr12	53072200	53072600
chr12	53073000	53073200
chr12	53078800	53080000
chr12	53093800	53094200
chr12	53097600	53098800
chr12	53099400	53099800
chr12	53102600	53103200
chr12	53104000	53104200
chr12	53115600	53115800
chr12	53122400	53122600
chr12	53129400	53129600
chr12	53134400	53134600
chr12	53158400	53158800
chr12	53159400	53159600
chr12	53160000	53160200
chr12	53171600	53172000
chr12	53175000	53175200
chr12	53180000	53181200
chr12	53183000	53183200
chr12	53190200	53190400
chr12	53196400	53196800
chr12	53197800	53198000
chr12	53198600	53199000
chr12	53201000	53201400
chr12	53205800	53206000
chr12	53207200	53207600
chr12	53208400	53208600
chr12	53209000	53209200
chr12	53211800	53212000
chr12	53213400	53213600
chr12	53217400	53217600
chr12	53218000	53218200
chr12	53219400	53220000
chr12	53220400	53220600
chr12	53221000	53221200
chr12	53221600	53221800
chr12	53223400	53223600
chr12	53224600	53224800
chr12	53225800	53226000
chr12	53230800	53231000
chr12	53232400	53233200
chr12	53233800	53234000
chr12	53234400	53234600
chr12	53236400	53236800
chr12	53244400	53244600
chr12	53251600	53252200
chr12	53255200	53255400
chr12	53256000	53256400
chr12	53267400	53267600
chr12	53268000	53269000
chr12	53287800	53288000
chr12	53295400	53295600
chr12	53298200	53298400
chr12	53299200	53299800
chr12	53309800	53310200
chr12	53314000	53314200
chr12	53321200	53321800
chr12	53324200	53325400
chr12	53325800	53326000
chr12	53327600	53328200
chr12	53336200	53336600
chr12	53339000	53339200
chr12	53344800	53345400
chr12	53348800	53349000
chr12	53352800	53353000
chr12	53355200	53355400
chr12	53365400	53365600
chr12	53366000	53366200
chr12	53366600	53366800
chr12	53369000	53369400
chr12	53371200	53371600
chr12	53372400	53373000
chr12	53378800	53379000
chr12	53379400	53380800
chr12	53382000	53382200
chr12	53401400	53401600
chr12	53415200	53415400
chr12	53417400	53417800
chr12	53421600	53421800
chr12	53424800	53426000
chr12	53428400	53428600
chr12	53438000	53438200
chr12	53441400	53442200
chr12	53442600	53442800
chr12	53451800	53452000
chr12	53452400	53452800
chr12	53456200	53456400
chr12	53477000	53477200
chr12	53482200	53482400
chr12	53482800	53483200
chr12	53483800	53484000
chr12	53493000	53493200
chr12	53494200	53494400
chr12	53496400	53496600
chr12	53499400	53499800
chr12	53500200	53501400
chr12	53508600	53508800
chr12	53543600	53543800
chr12	53545000	53545200
chr12	53575600	53576200
chr12	53576800	53577000
chr12	53579600	53579800
chr12	53618400	53618600
chr12	53623600	53623800
chr12	53624600	53625600
chr12	53626000	53626600
chr12	53675200	53675400
chr12	53676000	53676600
chr12	53686200	53686400
chr12	53696400	53696600
chr12	53701800	53702200
chr12	53719800	53720000
chr12	53726400	53726600
chr12	53727000	53727800
chr12	53738600	53738800
chr12	53743600	53743800
chr12	53746600	53747000
chr12	53751400	53751800
chr12	53754200	53754400
chr12	53757200	53757400
chr12	53767800	53768000
chr12	53807600	53807800
chr12	53809000	53809400
chr12	53938400	53938800
chr12	53945000	53945200
chr12	53949000	53949200
chr12	53949600	53949800
chr12	53956600	53956800
chr12	53974200	53974400
chr12	53985000	53985200
chr12	53986200	53986400
chr12	53988000	53988200
chr12	53989200	53989400
chr12	53994400	53995000
chr12	53995400	53996600
chr12	53997400	53998000
chr12	53998400	53998600
chr12	54000000	54000600
chr12	54004200	54004400
chr12	54006000	54006600
chr12	54011600	54011800
chr12	54013200	54013400
chr12	54017600	54018400
chr12	54019200	54019400
chr12	54032600	54032800
chr12	54040200	54040400
chr12	54053000	54053200
chr12	54082600	54082800
chr12	54120200	54120400
chr12	54124000	54124200
chr12	54127000	54127200
chr12	54159200	54159400
chr12	54161800	54162000
chr12	54175600	54175800
chr12	54184000	54184200
chr12	54189000	54189200
chr12	54191600	54192000
chr12	54195800	54196000
chr12	54196400	54196800
chr12	54201400	54201800
chr12	54207800	54208000
chr12	54214800	54215000
chr12	54217000	54217200
chr12	54217800	54218200
chr12	54220200	54220400
chr12	54227600	54227800
chr12	54229600	54229800
chr12	54251000	54251200
chr12	54251800	54252000
chr12	54259400	54259800
chr12	54260200	54260400
chr12	54262600	54262800
chr12	54278000	54278200
chr12	54279000	54279200
chr12	54279600	54281200
chr12	54283200	54283400
chr12	54285400	54285600
chr12	54286000	54286200
chr12	54286800	54287000
chr12	54287400	54288000
chr12	54288400	54289800
chr12	54291600	54291800
chr12	54292400	54292600
chr12	54294200	54294600
chr12	54295600	54296200
chr12	54296800	54297000
chr12	54298000	54298200
chr12	54299200	54299400
chr12	54301000	54301200
chr12	54302400	54302600
chr12	54304200	54304800
chr12	54305600	54305800
chr12	54307200	54307800
chr12	54311200	54311400
chr12	54312400	54312600
chr12	54315400	54315600
chr12	54324800	54325200
chr12	54325800	54326000
chr12	54327800	54328000
chr12	54328400	54328600
chr12	54336600	54336800
chr12	54337400	54337800
chr12	54351400	54351600
chr12	54352200	54352400
chr12	54353000	54353200
chr12	54353600	54353800
chr12	54355200	54355400
chr12	54356400	54356600
chr12	54357000	54357200
chr12	54357800	54358400
chr12	54359200	54359800
chr12	54360600	54361200
chr12	54363800	54364000
chr12	54364400	54364800
chr12	54368800	54369000
chr12	54369400	54369600
chr12	54370200	54370600
chr12	54374400	54375400
chr12	54376600	54377200
chr12	54379200	54380000
chr12	54383200	54383400
chr12	54384600	54384800
chr12	54385200	54385400
chr12	54387400	54387600
chr12	54388000	54388600
chr12	54389200	54389400
chr12	54390200	54390600
chr12	54391200	54391600
chr12	54393800	54394600
chr12	54399400	54399600
chr12	54401200	54401400
chr12	54404400	54404800
chr12	54407600	54407800
chr12	54411600	54411800
chr12	54413400	54413600
chr12	54415800	54416000
chr12	54417400	54417600
chr12	54419000	54419400
chr12	54420600	54421400
chr12	54423200	54423600
chr12	54425800	54426000
chr12	54428000	54428400
chr12	54432400	54432800
chr12	54439600	54440000
chr12	54448400	54448600
chr12	54463000	54463400
chr12	54472600	54474000
chr12	54475600	54475800
chr12	54487600	54487800
chr12	54497400	54498200
chr12	54498600	54498800
chr12	54527200	54527400
chr12	54549200	54550400
chr12	54560400	54560600
chr12	54567000	54567200
chr12	54579800	54580000
chr12	54596600	54596800
chr12	54603200	54603600
chr12	54617000	54617200
chr12	54658800	54659000
chr12	54680400	54680800
chr12	54702200	54702600
chr12	54704200	54704600
chr12	54709000	54709200
chr12	54716400	54716600
chr12	54723800	54724000
chr12	54741000	54741200
chr12	54749200	54749400
chr12	54759800	54760000
chr12	54831800	54832000
chr12	54847000	54847400
chr12	54854000	54854200
chr12	54857600	54857800
chr12	54882200	54882400
chr12	54932000	54932400
chr12	54932800	54933000
chr12	54933400	54933600
chr12	54935400	54935600
chr12	54956400	54956600
chr12	54957400	54957600
chr12	54958000	54958400
chr12	54967600	54967800
chr12	54968400	54968600
chr12	54976000	54976200
chr12	54978000	54978200
chr12	54980400	54980600
chr12	54984600	54985200
chr12	54988000	54988800
chr12	54991400	54991600
chr12	54992000	54992200
chr12	54993200	54993600
chr12	54996400	54996600
chr12	54999200	54999400
chr12	55019800	55020200
chr12	55038000	55038200
chr12	55041600	55042000
chr12	55043400	55044000
chr12	55060600	55060800
chr12	55068600	55068800
chr12	55072200	55072400
chr12	55073200	55073400
chr12	55074800	55075000
chr12	55189000	55189200
chr12	55412200	55412400
chr12	55415000	55415200
chr12	55478600	55478800
chr12	55500000	55500200
chr12	55619800	55620000
chr12	55636200	55636400
chr12	55637600	55637800
chr12	55642200	55643000
chr12	55646200	55646400
chr12	55647800	55648200
chr12	55650800	55651200
chr12	55653200	55653400
chr12	55656400	55656600
chr12	55659800	55660000
chr12	55673800	55674000
chr12	55675800	55676000
chr12	55676800	55677000
chr12	55681200	55681800
chr12	55706000	55706200
chr12	55707400	55708000
chr12	55712600	55713000
chr12	55716000	55716600
chr12	55717000	55717200
chr12	55717600	55717800
chr12	55721000	55721400
chr12	55724800	55725000
chr12	55728000	55728600
chr12	55729200	55729800
chr12	55730200	55730800
chr12	55734000	55734200
chr12	55737200	55739000
chr12	55743000	55743800
chr12	55746000	55746200
chr12	55780800	55781000
chr12	55797200	55797400
chr12	55816800	55818400
chr12	55820800	55821000
chr12	55829000	55830200
chr12	55830800	55831000
chr12	55839400	55839600
chr12	55842800	55843200
chr12	55847200	55847400
chr12	55848000	55848200
chr12	55849000	55849200
chr12	55899200	55899400
chr12	55909200	55909400
chr12	55915000	55915200
chr12	55915600	55915800
chr12	55926000	55926200
chr12	55927000	55927200
chr12	55927800	55928000
chr12	55929400	55929600
chr12	55930200	55930400
chr12	55930800	55931000
chr12	55931400	55931600
chr12	55932000	55932200
chr12	55932600	55932800
chr12	55933200	55933400
chr12	55940400	55940600
chr12	55942800	55943000
chr12	55955400	55956400
chr12	55966200	55967000
chr12	55972200	55972400
chr12	55973000	55974600
chr12	55983600	55983800
chr12	55996200	55996400
chr12	55997200	55997400
chr12	55999800	56000000
chr12	56007200	56007600
chr12	56010200	56010400
chr12	56020000	56020200
chr12	56021000	56021800
chr12	56029800	56030000
chr12	56041600	56042200
chr12	56042600	56042800
chr12	56045400	56045600
chr12	56046400	56046800
chr12	56047200	56047400
chr12	56075200	56075600
chr12	56079000	56079600
chr12	56080000	56080200
chr12	56081000	56081200
chr12	56081600	56081800
chr12	56082400	56082600
chr12	56083000	56083200
chr12	56085200	56085400
chr12	56088400	56088600
chr12	56103000	56103200
chr12	56104200	56105400
chr12	56107200	56107600
chr12	56116400	56116600
chr12	56118000	56118400
chr12	56119400	56119600
chr12	56124200	56124400
chr12	56126200	56126400
chr12	56126800	56127400
chr12	56127800	56129000
chr12	56129400	56129600
chr12	56138800	56139000
chr12	56142000	56142200
chr12	56144000	56144200
chr12	56145000	56145200
chr12	56146400	56147200
chr12	56150600	56150800
chr12	56151600	56152000
chr12	56152400	56152600
chr12	56153000	56153200
chr12	56153600	56153800
chr12	56154200	56154400
chr12	56155000	56155200
chr12	56155600	56155800
chr12	56157600	56159200
chr12	56160600	56160800
chr12	56161600	56164000
chr12	56165400	56165600
chr12	56167600	56168200
chr12	56187800	56188400
chr12	56188800	56189000
chr12	56189400	56190400
chr12	56193000	56193200
chr12	56204600	56204800
chr12	56205600	56205800
chr12	56206600	56206800
chr12	56208000	56208400
chr12	56212400	56212800
chr12	56220800	56221400
chr12	56221800	56222600
chr12	56224200	56224400
chr12	56225000	56225200
chr12	56229200	56229400
chr12	56230600	56230800
chr12	56233600	56233800
chr12	56234800	56235200
chr12	56242000	56242400
chr12	56244000	56244200
chr12	56253200	56253400
chr12	56256800	56257000
chr12	56258200	56258800
chr12	56262000	56262200
chr12	56266800	56267000
chr12	56271200	56271400
chr12	56289000	56289200
chr12	56291400	56292000
chr12	56296400	56296600
chr12	56299400	56299600
chr12	56300000	56301400
chr12	56302400	56302600
chr12	56316000	56316600
chr12	56321000	56321400
chr12	56333400	56334200
chr12	56336600	56337000
chr12	56337800	56338000
chr12	56338800	56339000
chr12	56346800	56347000
chr12	56358800	56359200
chr12	56360000	56360600
chr12	56375800	56376000
chr12	56377400	56377600
chr12	56401000	56401200
chr12	56413400	56413600
chr12	56437600	56438000
chr12	56438600	56438800
chr12	56449000	56449600
chr12	56460400	56460600
chr12	56464400	56464600
chr12	56468400	56468600
chr12	56469400	56470000
chr12	56488000	56488600
chr12	56493400	56493600
chr12	56496800	56497000
chr12	56501200	56501600
chr12	56513800	56514000
chr12	56521600	56521800
chr12	56522400	56522800
chr12	56565800	56566000
chr12	56570200	56570400
chr12	56573400	56573600
chr12	56574200	56574400
chr12	56581800	56582200
chr12	56590400	56590600
chr12	56594000	56594400
chr12	56601600	56601800
chr12	56610600	56610800
chr12	56617000	56617200
chr12	56626800	56627000
chr12	56629000	56629800
chr12	56630200	56630400
chr12	56632000	56632600
chr12	56633000	56633200
chr12	56634400	56634600
chr12	56635000	56635200
chr12	56635600	56635800
chr12	56636200	56637200
chr12	56637800	56638200
chr12	56645800	56646400
chr12	56659000	56659200
chr12	56662000	56662200
chr12	56667800	56668000
chr12	56674800	56675000
chr12	56680800	56681000
chr12	56683000	56683600
chr12	56684200	56684800
chr12	56685400	56686000
chr12	56686600	56686800
chr12	56687400	56687600
chr12	56688200	56688600
chr12	56689000	56690400
chr12	56695400	56696200
chr12	56699200	56699400
chr12	56700600	56701200
chr12	56706200	56706400
chr12	56706800	56707000
chr12	56711400	56711600
chr12	56721000	56721600
chr12	56722200	56722400
chr12	56724000	56724200
chr12	56725000	56725600
chr12	56751200	56751600
chr12	56752000	56752600
chr12	56753600	56754000
chr12	56757600	56757800
chr12	56759000	56759200
chr12	56763200	56763400
chr12	56766600	56766800
chr12	56771800	56772000
chr12	56775600	56776000
chr12	56782800	56783000
chr12	56785200	56785600
chr12	56788600	56788800
chr12	56795200	56795400
chr12	56811000	56811200
chr12	56836600	56836800
chr12	56837200	56837400
chr12	56840000	56840200
chr12	56853600	56853800
chr12	56878000	56878400
chr12	56879800	56880200
chr12	56880800	56881000
chr12	56899000	56899200
chr12	56900600	56900800
chr12	56922200	56922400
chr12	56928400	56928600
chr12	56931400	56931800
chr12	56933000	56933200
chr12	56941200	56941800
chr12	56966400	56966600
chr12	56987600	56987800
chr12	56988400	56988600
chr12	56990800	56991200
chr12	56991600	56991800
chr12	57001600	57001800
chr12	57006600	57006800
chr12	57008200	57009200
chr12	57011600	57011800
chr12	57016600	57016800
chr12	57027200	57028200
chr12	57031200	57031400
chr12	57039000	57039200
chr12	57046200	57046400
chr12	57047600	57047800
chr12	57056000	57056200
chr12	57064000	57064600
chr12	57069600	57069800
chr12	57077200	57077400
chr12	57078200	57079200
chr12	57086000	57086200
chr12	57086600	57086800
chr12	57087200	57087400
chr12	57087800	57088000
chr12	57088600	57089200
chr12	57089600	57090200
chr12	57090600	57090800
chr12	57093400	57093600
chr12	57094000	57094400
chr12	57095600	57095800
chr12	57096400	57096600
chr12	57097600	57097800
chr12	57098800	57099000
chr12	57100400	57100600
chr12	57102000	57102800
chr12	57110200	57110800
chr12	57111400	57112000
chr12	57112400	57112600
chr12	57117000	57117200
chr12	57118800	57119200
chr12	57124400	57124600
chr12	57126800	57127800
chr12	57128200	57128400
chr12	57130000	57130200
chr12	57139000	57139200
chr12	57147000	57147200
chr12	57148800	57149000
chr12	57152800	57153000
chr12	57154800	57155000
chr12	57156800	57157000
chr12	57158000	57158200
chr12	57162600	57162800
chr12	57165800	57166200
chr12	57167200	57167400
chr12	57168200	57168400
chr12	57171000	57171200
chr12	57173000	57173200
chr12	57174800	57175000
chr12	57176000	57176200
chr12	57177000	57177200
chr12	57178400	57178600
chr12	57183000	57183400
chr12	57195600	57196200
chr12	57211000	57211200
chr12	57213400	57213600
chr12	57214400	57214600
chr12	57215800	57216000
chr12	57216400	57216600
chr12	57217000	57217400
chr12	57217800	57218000
chr12	57223000	57223800
chr12	57225000	57225600
chr12	57227000	57227200
chr12	57229200	57231000
chr12	57234200	57235600
chr12	57236000	57236200
chr12	57237000	57237400
chr12	57238400	57238600
chr12	57239200	57239800
chr12	57240200	57241200
chr12	57241600	57241800
chr12	57242800	57243000
chr12	57243800	57244000
chr12	57245200	57245600
chr12	57249000	57249200
chr12	57259400	57259600
chr12	57263800	57264000
chr12	57271000	57271400
chr12	57272800	57273000
chr12	57280200	57280400
chr12	57307800	57308000
chr12	57312400	57312600
chr12	57331000	57331400
chr12	57340200	57340400
chr12	57342400	57342600
chr12	57370200	57370400
chr12	57377200	57377400
chr12	57430400	57431200
chr12	57434800	57435600
chr12	57442000	57442200
chr12	57444800	57445200
chr12	57452400	57452600
chr12	57453000	57453200
chr12	57454600	57456400
chr12	57457800	57458000
chr12	57459200	57459800
chr12	57460600	57460800
chr12	57461600	57461800
chr12	57462400	57463000
chr12	57469400	57469600
chr12	57476400	57476600
chr12	57477200	57477400
chr12	57478000	57478200
chr12	57479800	57480000
chr12	57487800	57488200
chr12	57488800	57489000
chr12	57491600	57491800
chr12	57494600	57494800
chr12	57497400	57498600
chr12	57507000	57507200
chr12	57512800	57513000
chr12	57513600	57513800
chr12	57515600	57517200
chr12	57518000	57518800
chr12	57520400	57521000
chr12	57521600	57521800
chr12	57522200	57522800
chr12	57523200	57523800
chr12	57524200	57524400
chr12	57524800	57525000
chr12	57526600	57526800
chr12	57527800	57528000
chr12	57530200	57530400
chr12	57538200	57538400
chr12	57539400	57539600
chr12	57540000	57540200
chr12	57546600	57546800
chr12	57547200	57547400
chr12	57548800	57549000
chr12	57549800	57550200
chr12	57552200	57552600
chr12	57553000	57553200
chr12	57553800	57554000
chr12	57555000	57555200
chr12	57561200	57561400
chr12	57563400	57563600
chr12	57583400	57583600
chr12	57584800	57585000
chr12	57591000	57591600
chr12	57605600	57605800
chr12	57609200	57609800
chr12	57610600	57610800
chr12	57611200	57611800
chr12	57613200	57613400
chr12	57614800	57615000
chr12	57619600	57619800
chr12	57620800	57621000
chr12	57621800	57622200
chr12	57627600	57627800
chr12	57632400	57633400
chr12	57661400	57661600
chr12	57693800	57694200
chr12	57726600	57726800
chr12	57736000	57737000
chr12	57741200	57741400
chr12	57742200	57742400
chr12	57744800	57745200
chr12	57745600	57745800
chr12	57746600	57746800
chr12	57751600	57751800
chr12	57752200	57752800
chr12	57753800	57754000
chr12	57754400	57755000
chr12	57755400	57755800
chr12	57756200	57756400
chr12	57756800	57757200
chr12	57759400	57759600
chr12	57764800	57765600
chr12	57766000	57766200
chr12	57766600	57766800
chr12	57772000	57772600
chr12	57775600	57776200
chr12	57779800	57780200
chr12	57781400	57781600
chr12	57782600	57783200
chr12	57794000	57794200
chr12	57798000	57798200
chr12	57803400	57803600
chr12	57810600	57810800
chr12	57815200	57815400
chr12	57816800	57817000
chr12	57831400	57831600
chr12	57835600	57835800
chr12	57836800	57837200
chr12	57838200	57838600
chr12	57839000	57839200
chr12	57840800	57841000
chr12	57842600	57842800
chr12	57844600	57845200
chr12	57845600	57847200
chr12	57851200	57851400
chr12	57861800	57862000
chr12	57865000	57865600
chr12	57874200	57874400
chr12	57889600	57890000
chr12	57892400	57892600
chr12	57894000	57894200
chr12	57896200	57896400
chr12	57898600	57899600
chr12	57905400	57905800
chr12	57935000	57935200
chr12	57936000	57936200
chr12	57936600	57936800
chr12	57937200	57937400
chr12	57939400	57939600
chr12	57940800	57941800
chr12	57942400	57942600
chr12	57943800	57944000
chr12	57944400	57945000
chr12	58046400	58046600
chr12	58148600	58148800
chr12	58203400	58203600
chr12	58342000	58342200
chr12	58384400	58384600
chr12	58385200	58385400
chr12	58412400	58412800
chr12	58419200	58419400
chr12	58426000	58426200
chr12	58443600	58443800
chr12	58451200	58451400
chr12	58489600	58489800
chr12	58540600	58540800
chr12	58575200	58575600
chr12	58652000	58652200
chr12	58804800	58805000
chr12	58877200	58877600
chr12	58919600	58919800
chr12	58920400	58920600
chr12	58925200	58925600
chr12	59079000	59079200
chr12	59113800	59114000
chr12	59150200	59150400
chr12	59185400	59185600
chr12	59298400	59298600
chr12	59358000	59358200
chr12	59403400	59403600
chr12	59472400	59472600
chr12	59474400	59474600
chr12	59484600	59484800
chr12	59492000	59492200
chr12	59569800	59570000
chr12	59578400	59578600
chr12	59595800	59597800
chr12	59600200	59600600
chr12	59613000	59613400
chr12	59615800	59616200
chr12	59620400	59620600
chr12	59625200	59625400
chr12	59650800	59651200
chr12	59675600	59675800
chr12	59698600	59699000
chr12	59699600	59700000
chr12	59736800	59737200
chr12	59780800	59781000
chr12	59787800	59788000
chr12	59808400	59808600
chr12	59833600	59833800
chr12	59839600	59840000
chr12	59858600	59858800
chr12	60078000	60078400
chr12	60144600	60144800
chr12	60148200	60148400
chr12	60209600	60209800
chr12	60257200	60257400
chr12	60266600	60266800
chr12	60346200	60346400
chr12	60685000	60685400
chr12	60689200	60689400
chr12	60930200	60930400
chr12	60936000	60936200
chr12	60968000	60968200
chr12	61797400	61797600
chr12	61869800	61870000
chr12	61871000	61871200
chr12	61907200	61907400
chr12	61915600	61915800
chr12	61940000	61940200
chr12	61991800	61992000
chr12	61993800	61994000
chr12	62003800	62004000
chr12	62006200	62006400
chr12	62011400	62011600
chr12	62016000	62016400
chr12	62035600	62035800
chr12	62065400	62065600
chr12	62076000	62076200
chr12	62103800	62104200
chr12	62106800	62107000
chr12	62123800	62124000
chr12	62128800	62129000
chr12	62129400	62129600
chr12	62131000	62131200
chr12	62136600	62136800
chr12	62146400	62146600
chr12	62159000	62159200
chr12	62191200	62193000
chr12	62203000	62203200
chr12	62210400	62210600
chr12	62211600	62211800
chr12	62215600	62215800
chr12	62230800	62231000
chr12	62232200	62232600
chr12	62234000	62234200
chr12	62248200	62248400
chr12	62248800	62249000
chr12	62249600	62250200
chr12	62250800	62251000
chr12	62251400	62251600
chr12	62256800	62257200
chr12	62258200	62258400
chr12	62259000	62260400
chr12	62260800	62261600
chr12	62262000	62262800
chr12	62263200	62263600
chr12	62264000	62264200
chr12	62264800	62265800
chr12	62266200	62266400
chr12	62267600	62267800
chr12	62268200	62268400
chr12	62268800	62269600
chr12	62271000	62271200
chr12	62273000	62275200
chr12	62275600	62276000
chr12	62277200	62277400
chr12	62278000	62278600
chr12	62280400	62280600
chr12	62282600	62282800
chr12	62287000	62287200
chr12	62288400	62288600
chr12	62290400	62290600
chr12	62291000	62291200
chr12	62292200	62292400
chr12	62292800	62293200
chr12	62296000	62296400
chr12	62297400	62297600
chr12	62305800	62306200
chr12	62306800	62307000
chr12	62308400	62308600
chr12	62319200	62319400
chr12	62320200	62320400
chr12	62328600	62328800
chr12	62343000	62343200
chr12	62370400	62370600
chr12	62372200	62372400
chr12	62414000	62414200
chr12	62415400	62415600
chr12	62434600	62436000
chr12	62438200	62438400
chr12	62466000	62467400
chr12	62467800	62468000
chr12	62517000	62517200
chr12	62517600	62517800
chr12	62563000	62563200
chr12	62581800	62582000
chr12	62602400	62603600
chr12	62605000	62605200
chr12	62625400	62625600
chr12	62631800	62632800
chr12	62641000	62641200
chr12	62654600	62654800
chr12	62660800	62661000
chr12	62683800	62684000
chr12	62702400	62702600
chr12	62703600	62704000
chr12	62710000	62710200
chr12	62731200	62731400
chr12	62733000	62733200
chr12	62744600	62744800
chr12	62745400	62745600
chr12	62749000	62749200
chr12	62761000	62761200
chr12	62774800	62775000
chr12	62786000	62786200
chr12	62794000	62794200
chr12	62799200	62799400
chr12	62806400	62806600
chr12	62811600	62811800
chr12	62813000	62813200
chr12	62816800	62817000
chr12	62817800	62818000
chr12	62842000	62842200
chr12	62846600	62846800
chr12	62848600	62848800
chr12	62859400	62859600
chr12	62866400	62867400
chr12	62887000	62887200
chr12	62888600	62889000
chr12	62891800	62892000
chr12	62893400	62893600
chr12	62898600	62899000
chr12	62900600	62901000
chr12	62903200	62903400
chr12	62909400	62909600
chr12	62910600	62910800
chr12	62911600	62911800
chr12	62914000	62914600
chr12	62920000	62920200
chr12	62930600	62930800
chr12	62931600	62931800
chr12	62933200	62933600
chr12	62934400	62935200
chr12	62978000	62978200
chr12	62983800	62984000
chr12	63021200	63021400
chr12	63069000	63069200
chr12	63130000	63130400
chr12	63150200	63150400
chr12	63150800	63151000
chr12	63152200	63152400
chr12	63207000	63207200
chr12	63224400	63224600
chr12	63273800	63274000
chr12	63276800	63277000
chr12	63294400	63294600
chr12	63296200	63296600
chr12	63315400	63315600
chr12	63319400	63319600
chr12	63410200	63410400
chr12	63420200	63420400
chr12	63584600	63584800
chr12	63643600	63644200
chr12	63655600	63656000
chr12	63667400	63667600
chr12	63668600	63668800
chr12	63669200	63669600
chr12	63752400	63752600
chr12	63777400	63777600
chr12	63779800	63780200
chr12	63796000	63796200
chr12	63826000	63826200
chr12	63843600	63844200
chr12	63844600	63844800
chr12	63884200	63884400
chr12	63894200	63894400
chr12	63898000	63898400
chr12	63912800	63913000
chr12	63916800	63917000
chr12	63917800	63918400
chr12	63918800	63919000
chr12	63955800	63956200
chr12	63964000	63964200
chr12	64083200	64083400
chr12	64088400	64088800
chr12	64101200	64101400
chr12	64218800	64219600
chr12	64220200	64220400
chr12	64221000	64221200
chr12	64221600	64221800
chr12	64222200	64222600
chr12	64237800	64238000
chr12	64252800	64253200
chr12	64255400	64255600
chr12	64256200	64256400
chr12	64273800	64274000
chr12	64294000	64294200
chr12	64342400	64342600
chr12	64385000	64385800
chr12	64388000	64388200
chr12	64390400	64390600
chr12	64392400	64392600
chr12	64400000	64400400
chr12	64404200	64404600
chr12	64405000	64405200
chr12	64405600	64406200
chr12	64406600	64407000
chr12	64407600	64407800
chr12	64408800	64409000
chr12	64450400	64451400
chr12	64452000	64452400
chr12	64453000	64453200
chr12	64456000	64456200
chr12	64457000	64457800
chr12	64495200	64495400
chr12	64500600	64500800
chr12	64549600	64549800
chr12	64560400	64560800
chr12	64561200	64561400
chr12	64569200	64569400
chr12	64571400	64571600
chr12	64583600	64584200
chr12	64595200	64595600
chr12	64596400	64596800
chr12	64599400	64599600
chr12	64608400	64608600
chr12	64609000	64609200
chr12	64610200	64610400
chr12	64611000	64611200
chr12	64611600	64612200
chr12	64614000	64614200
chr12	64619200	64619400
chr12	64621400	64621600
chr12	64625400	64626000
chr12	64634000	64634200
chr12	64639000	64639200
chr12	64656600	64656800
chr12	64658000	64658200
chr12	64665600	64665800
chr12	64667000	64667200
chr12	64669400	64670000
chr12	64671400	64672000
chr12	64673000	64673400
chr12	64674200	64675000
chr12	64676000	64676200
chr12	64679600	64680000
chr12	64680400	64680600
chr12	64684800	64685000
chr12	64688800	64689000
chr12	64694200	64694400
chr12	64694800	64695000
chr12	64698000	64698400
chr12	64699800	64700200
chr12	64708000	64708200
chr12	64713400	64713600
chr12	64714600	64714800
chr12	64716400	64716600
chr12	64717000	64717400
chr12	64720800	64721200
chr12	64730000	64731000
chr12	64737600	64737800
chr12	64746800	64747000
chr12	64747800	64748000
chr12	64749600	64750200
chr12	64753000	64753200
chr12	64755600	64755800
chr12	64756400	64756600
chr12	64757800	64758000
chr12	64758800	64759600
chr12	64760800	64761200
chr12	64767600	64767800
chr12	64772400	64772600
chr12	64780800	64781000
chr12	64782200	64782600
chr12	64796400	64796600
chr12	64800800	64801000
chr12	64802200	64802400
chr12	64807200	64807400
chr12	64814600	64814800
chr12	64824600	64825200
chr12	64826400	64826600
chr12	64891000	64891200
chr12	64923600	64923800
chr12	64943800	64944000
chr12	65081600	65081800
chr12	65086400	65086600
chr12	65121400	65121600
chr12	65123600	65123800
chr12	65125400	65125600
chr12	65126000	65126800
chr12	65156400	65156800
chr12	65163800	65164000
chr12	65168800	65169000
chr12	65169400	65169600
chr12	65170000	65170600
chr12	65172000	65172200
chr12	65182200	65182400
chr12	65205200	65205400
chr12	65206000	65206200
chr12	65208200	65208400
chr12	65209000	65209200
chr12	65211200	65211400
chr12	65278600	65279200
chr12	65280400	65280600
chr12	65296600	65296800
chr12	65300800	65301200
chr12	65306600	65307000
chr12	65308200	65308400
chr12	65329800	65330000
chr12	65367400	65367600
chr12	65410600	65410800
chr12	65449600	65449800
chr12	65493200	65493600
chr12	65556800	65557000
chr12	65557800	65558200
chr12	65566000	65566400
chr12	65597600	65597800
chr12	65602600	65602800
chr12	65655200	65655400
chr12	65657000	65657200
chr12	65667000	65667200
chr12	65699400	65699600
chr12	65740800	65741000
chr12	65741400	65741600
chr12	65742200	65742400
chr12	65770400	65770600
chr12	65823000	65823200
chr12	65824000	65824200
chr12	65824600	65826400
chr12	65860800	65861000
chr12	65868400	65868600
chr12	65881400	65881600
chr12	65882200	65882400
chr12	65892200	65892400
chr12	65893000	65893200
chr12	65902600	65902800
chr12	65907600	65907800
chr12	65911400	65911600
chr12	65916800	65917000
chr12	65922200	65922400
chr12	65923400	65923600
chr12	65925800	65926000
chr12	65926400	65926800
chr12	65928200	65928400
chr12	65937200	65937400
chr12	65963200	65964200
chr12	65972200	65972400
chr12	66047400	66047600
chr12	66057600	66057800
chr12	66066400	66066600
chr12	66071600	66071800
chr12	66072200	66072400
chr12	66087400	66087600
chr12	66092600	66092800
chr12	66107400	66107800
chr12	66120000	66120200
chr12	66127800	66128000
chr12	66130000	66130200
chr12	66130600	66131000
chr12	66131400	66131600
chr12	66135800	66136000
chr12	66145200	66145400
chr12	66150000	66150400
chr12	66156800	66157000
chr12	66163400	66163600
chr12	66164400	66164600
chr12	66168400	66168800
chr12	66169200	66170200
chr12	66173000	66173200
chr12	66175400	66175600
chr12	66187200	66187400
chr12	66187800	66188200
chr12	66189200	66189400
chr12	66190600	66191200
chr12	66196800	66197200
chr12	66206200	66206400
chr12	66211000	66211200
chr12	66213000	66213200
chr12	66217400	66217600
chr12	66234200	66234400
chr12	66235000	66235600
chr12	66236200	66236400
chr12	66237000	66237200
chr12	66240600	66240800
chr12	66241600	66242000
chr12	66247800	66248000
chr12	66268600	66268800
chr12	66269800	66270000
chr12	66279200	66279400
chr12	66280600	66280800
chr12	66288200	66288400
chr12	66290800	66291000
chr12	66302400	66303000
chr12	66303600	66303800
chr12	66304400	66304600
chr12	66321400	66321800
chr12	66337600	66338000
chr12	66341000	66341600
chr12	66345400	66345600
chr12	66346000	66346200
chr12	66352200	66352400
chr12	66366200	66366400
chr12	66379800	66380000
chr12	66388600	66388800
chr12	66394000	66394200
chr12	66399000	66399200
chr12	66407600	66407800
chr12	66409400	66409600
chr12	66468000	66468200
chr12	66472600	66472800
chr12	66616800	66617000
chr12	66623600	66623800
chr12	66662200	66662600
chr12	66689000	66689200
chr12	66692200	66692400
chr12	66694000	66694200
chr12	66709200	66709400
chr12	66777000	66777200
chr12	66799600	66799800
chr12	66813000	66813400
chr12	66829800	66830000
chr12	66851200	66851400
chr12	66861200	66861400
chr12	66901200	66901400
chr12	66915600	66915800
chr12	66920200	66920600
chr12	66925200	66925400
chr12	66929200	66929400
chr12	66964800	66965000
chr12	66967800	66968000
chr12	67025600	67025800
chr12	67069000	67069800
chr12	67245600	67245800
chr12	67268800	67270600
chr12	67297400	67297600
chr12	67315800	67316000
chr12	67340800	67341200
chr12	67356000	67356200
chr12	67358600	67359400
chr12	67388800	67389000
chr12	67410800	67411000
chr12	67415600	67415800
chr12	67441800	67442200
chr12	67449600	67449800
chr12	67452200	67452800
chr12	67457800	67458200
chr12	67463800	67464000
chr12	67483400	67483600
chr12	67485000	67485200
chr12	67499000	67499200
chr12	67501400	67501600
chr12	67504000	67504400
chr12	67515800	67516000
chr12	67517200	67517400
chr12	67555400	67555600
chr12	67579400	67579600
chr12	67590600	67590800
chr12	67592800	67593000
chr12	67630400	67631000
chr12	67633800	67634000
chr12	67634400	67634800
chr12	67648000	67648200
chr12	67648600	67650000
chr12	67651400	67651600
chr12	67661600	67661800
chr12	67667400	67667600
chr12	67678800	67679000
chr12	67689600	67689800
chr12	67697600	67697800
chr12	67699000	67699200
chr12	67710600	67710800
chr12	67721400	67721800
chr12	67755400	67755600
chr12	67756800	67757000
chr12	67758200	67758400
chr12	67804200	67804400
chr12	67943400	67943600
chr12	67989200	67989400
chr12	67991200	67991400
chr12	68012800	68013000
chr12	68036600	68037000
chr12	68038800	68039000
chr12	68040600	68040800
chr12	68042400	68042600
chr12	68080600	68080800
chr12	68113800	68114000
chr12	68119400	68120200
chr12	68159600	68160000
chr12	68163600	68163800
chr12	68175600	68176000
chr12	68181200	68181400
chr12	68189800	68190200
chr12	68203400	68203800
chr12	68223200	68223400
chr12	68234200	68234400
chr12	68236600	68236800
chr12	68237200	68237400
chr12	68241000	68241400
chr12	68279400	68279800
chr12	68290200	68290600
chr12	68326800	68327000
chr12	68332200	68332600
chr12	68334200	68334400
chr12	68356400	68356600
chr12	68357600	68357800
chr12	68358800	68360200
chr12	68364400	68364600
chr12	68365200	68365600
chr12	68367800	68368400
chr12	68370400	68370600
chr12	68372800	68373400
chr12	68373800	68374000
chr12	68374400	68374600
chr12	68379400	68379600
chr12	68381200	68381800
chr12	68384200	68384400
chr12	68391800	68392400
chr12	68393600	68393800
chr12	68403800	68404000
chr12	68406200	68406400
chr12	68417600	68418000
chr12	68447600	68448200
chr12	68451400	68451800
chr12	68453400	68453600
chr12	68456000	68456200
chr12	68459000	68459200
chr12	68482800	68483000
chr12	68483600	68483800
chr12	68484600	68484800
chr12	68497800	68498000
chr12	68506000	68506200
chr12	68508600	68508800
chr12	68530000	68530200
chr12	68532200	68532600
chr12	68533400	68533600
chr12	68537000	68537200
chr12	68538800	68539400
chr12	68540200	68540600
chr12	68559400	68559600
chr12	68560000	68560600
chr12	68565600	68565800
chr12	68587400	68587600
chr12	68591800	68592400
chr12	68599000	68599200
chr12	68610000	68610200
chr12	68610600	68611800
chr12	68612400	68613600
chr12	68620600	68620800
chr12	68630200	68630400
chr12	68634200	68634400
chr12	68641200	68641400
chr12	68667400	68667600
chr12	68674000	68674200
chr12	68675400	68675800
chr12	68676400	68676600
chr12	68686800	68687400
chr12	68733600	68733800
chr12	68746000	68746800
chr12	68771200	68771600
chr12	68784200	68784400
chr12	68785400	68785800
chr12	68787000	68787800
chr12	68793000	68793200
chr12	68807600	68809200
chr12	68813000	68813200
chr12	68830200	68830600
chr12	68844800	68845000
chr12	68862000	68862200
chr12	68864000	68864200
chr12	68865800	68866200
chr12	68868200	68868400
chr12	68889800	68890000
chr12	68904600	68904800
chr12	68905800	68906000
chr12	68915200	68915400
chr12	68932200	68932600
chr12	68933200	68933400
chr12	68951800	68952000
chr12	68963200	68963800
chr12	68971600	68971800
chr12	68978800	68979000
chr12	68998200	68998400
chr12	69007200	69007800
chr12	69008600	69008800
chr12	69026400	69026600
chr12	69040000	69040400
chr12	69050000	69050200
chr12	69055800	69056000
chr12	69059600	69059800
chr12	69068400	69068800
chr12	69070400	69070600
chr12	69071000	69071200
chr12	69073200	69073400
chr12	69096600	69096800
chr12	69103000	69103200
chr12	69154600	69154800
chr12	69157200	69157400
chr12	69162000	69162200
chr12	69179800	69180000
chr12	69239400	69240200
chr12	69240600	69240800
chr12	69241600	69241800
chr12	69243200	69243400
chr12	69243800	69244000
chr12	69254000	69254400
chr12	69275600	69275800
chr12	69284200	69284400
chr12	69291000	69291200
chr12	69309600	69309800
chr12	69321400	69321600
chr12	69325200	69325400
chr12	69328600	69329400
chr12	69329800	69330200
chr12	69331200	69331400
chr12	69334200	69334400
chr12	69338000	69338600
chr12	69341400	69341600
chr12	69343400	69343600
chr12	69345800	69346000
chr12	69348200	69349000
chr12	69354600	69354800
chr12	69357600	69357800
chr12	69359600	69359800
chr12	69360200	69360400
chr12	69383600	69383800
chr12	69405600	69405800
chr12	69415800	69416000
chr12	69425600	69425800
chr12	69438600	69439000
chr12	69464600	69464800
chr12	69468200	69468600
chr12	69470200	69471000
chr12	69497800	69498000
chr12	69508800	69509000
chr12	69512000	69512200
chr12	69534600	69534800
chr12	69566800	69567000
chr12	69570800	69571200
chr12	69580800	69581000
chr12	69583400	69583600
chr12	69585200	69586000
chr12	69595800	69596000
chr12	69608200	69608400
chr12	69612600	69612800
chr12	69624000	69624400
chr12	69627600	69627800
chr12	69630400	69630600
chr12	69633200	69633400
chr12	69639400	69639800
chr12	69657800	69658200
chr12	69660200	69660600
chr12	69665000	69665200
chr12	69666800	69667000
chr12	69689200	69689400
chr12	69722600	69722800
chr12	69738600	69739200
chr12	69739600	69739800
chr12	69759000	69759400
chr12	69780000	69780200
chr12	69812000	69812200
chr12	69852800	69853000
chr12	69879400	69879600
chr12	69900800	69901000
chr12	69906600	69906800
chr12	69908200	69908400
chr12	69913600	69913800
chr12	69927200	69927400
chr12	69985600	69985800
chr12	70033400	70033600
chr12	70050000	70050200
chr12	70053000	70053200
chr12	70068800	70069000
chr12	70080600	70081000
chr12	70091200	70091400
chr12	70165400	70165800
chr12	70202000	70202200
chr12	70242800	70243800
chr12	70244200	70244400
chr12	70250600	70250800
chr12	70251200	70251400
chr12	70260800	70261000
chr12	70264200	70264800
chr12	70304600	70305000
chr12	70317800	70318000
chr12	70319800	70320000
chr12	70321400	70321600
chr12	70354400	70355000
chr12	70365600	70367200
chr12	70369800	70370000
chr12	70590000	70590200
chr12	70610000	70610200
chr12	70646000	70646200
chr12	70659200	70659400
chr12	70660200	70660400
chr12	70661000	70661200
chr12	70664400	70664600
chr12	70692800	70693000
chr12	70719600	70720200
chr12	70723000	70723200
chr12	70724600	70724800
chr12	70730000	70730200
chr12	70733400	70733600
chr12	70754400	70754600
chr12	70756200	70756400
chr12	70871800	70872000
chr12	70876800	70877200
chr12	71008000	71008200
chr12	71064000	71064200
chr12	71125600	71125800
chr12	71150200	71150400
chr12	71217000	71217400
chr12	71236400	71237000
chr12	71268600	71268800
chr12	71270200	71270400
chr12	71299600	71299800
chr12	71301400	71301600
chr12	71355000	71355200
chr12	71371200	71371400
chr12	71392600	71392800
chr12	71415000	71415200
chr12	71415800	71416000
chr12	71439000	71439200
chr12	71439800	71440200
chr12	71441000	71441200
chr12	71461000	71461200
chr12	71466000	71466200
chr12	71469400	71469600
chr12	71504000	71504400
chr12	71524800	71525000
chr12	71536400	71536600
chr12	71551600	71551800
chr12	71567600	71568000
chr12	71594400	71594600
chr12	71610200	71610600
chr12	71626200	71626400
chr12	71636800	71637000
chr12	71639400	71639800
chr12	71640400	71640600
chr12	71641400	71641800
chr12	71645400	71645600
chr12	71654200	71654600
chr12	71662200	71662400
chr12	71662800	71664400
chr12	71667400	71667600
chr12	71671800	71672200
chr12	71684200	71684400
chr12	71686000	71687000
chr12	71687800	71688400
chr12	71689200	71689400
chr12	71691800	71692200
chr12	71694600	71694800
chr12	71721800	71722400
chr12	71732000	71732200
chr12	71747000	71747400
chr12	71753000	71753200
chr12	71754600	71755800
chr12	71772800	71773000
chr12	71780400	71780600
chr12	71782200	71782400
chr12	71787600	71787800
chr12	71839600	71840200
chr12	71840600	71840800
chr12	71865800	71866000
chr12	71870600	71870800
chr12	71877800	71878000
chr12	71883200	71883400
chr12	71889200	71889400
chr12	71938800	71939000
chr12	71942400	71942600
chr12	71983800	71984000
chr12	72017000	72017400
chr12	72031200	72031400
chr12	72141400	72141600
chr12	72197800	72198000
chr12	72268000	72268200
chr12	72271400	72271600
chr12	72272000	72272400
chr12	72272800	72273000
chr12	72273400	72273600
chr12	72274000	72274400
chr12	72275200	72275400
chr12	72304800	72305000
chr12	72309600	72309800
chr12	72346400	72346600
chr12	72466000	72466400
chr12	72506800	72507000
chr12	72578200	72578600
chr12	72586600	72586800
chr12	72611200	72611400
chr12	72648200	72648400
chr12	72678000	72678200
chr12	72738800	72739200
chr12	72747600	72747800
chr12	72839800	72840000
chr12	72885400	72885600
chr12	72888800	72889000
chr12	72901800	72902000
chr12	73002600	73003000
chr12	73009200	73009400
chr12	73054000	73054200
chr12	73136400	73136800
chr12	73160000	73160200
chr12	73278000	73278200
chr12	73775800	73776000
chr12	73853400	73853600
chr12	74022000	74022200
chr12	74037200	74037800
chr12	74111800	74112000
chr12	74170800	74172000
chr12	74172600	74173200
chr12	74283800	74284000
chr12	74286400	74286600
chr12	74292400	74293200
chr12	74293600	74294400
chr12	74317200	74317400
chr12	74365600	74365800
chr12	74415800	74416000
chr12	74425000	74425200
chr12	74481200	74481400
chr12	74482200	74482400
chr12	74490600	74490800
chr12	74499200	74499400
chr12	74509000	74509600
chr12	74535600	74535800
chr12	74537600	74538000
chr12	74538600	74538800
chr12	74539400	74540400
chr12	74543200	74543400
chr12	74587600	74587800
chr12	74601000	74601200
chr12	74733000	74733200
chr12	74794600	74794800
chr12	74890000	74890400
chr12	74892400	74892600
chr12	74900400	74900600
chr12	74946000	74946200
chr12	75159000	75159200
chr12	75170600	75171000
chr12	75172600	75172800
chr12	75209600	75209800
chr12	75257600	75257800
chr12	75294400	75294600
chr12	75317800	75318200
chr12	75318600	75318800
chr12	75330200	75330400
chr12	75334400	75334600
chr12	75360000	75360200
chr12	75361600	75361800
chr12	75365000	75365200
chr12	75389200	75390000
chr12	75391000	75391400
chr12	75415200	75415400
chr12	75437600	75437800
chr12	75438400	75438800
chr12	75444600	75444800
chr12	75455400	75455600
chr12	75457200	75457400
chr12	75472400	75472600
chr12	75476200	75476400
chr12	75478400	75479200
chr12	75480000	75480800
chr12	75481200	75481400
chr12	75481800	75482000
chr12	75482800	75483000
chr12	75483600	75483800
chr12	75485400	75485600
chr12	75488600	75488800
chr12	75493400	75493600
chr12	75505800	75506000
chr12	75511000	75511200
chr12	75511600	75511800
chr12	75528600	75528800
chr12	75562000	75562200
chr12	75635800	75636000
chr12	75641200	75641400
chr12	75706400	75707200
chr12	75722600	75723000
chr12	75738600	75738800
chr12	75781600	75782000
chr12	75784600	75785000
chr12	75815400	75815600
chr12	75817000	75817200
chr12	75837800	75838000
chr12	75853600	75853800
chr12	75888000	75888200
chr12	75893000	75893400
chr12	75913600	75914000
chr12	75926400	75926600
chr12	75934400	75934800
chr12	75936400	75936600
chr12	75938200	75938600
chr12	75944200	75944800
chr12	75954200	75954400
chr12	75964200	75964400
chr12	75969800	75970000
chr12	75970400	75970600
chr12	75974400	75974600
chr12	75975800	75976000
chr12	75978000	75978200
chr12	75979400	75979600
chr12	76020400	76021000
chr12	76025000	76025200
chr12	76030200	76031000
chr12	76031600	76031800
chr12	76032200	76032400
chr12	76032800	76033000
chr12	76033400	76033800
chr12	76037200	76037400
chr12	76074800	76075000
chr12	76080800	76081000
chr12	76083000	76083200
chr12	76084000	76084200
chr12	76084600	76085000
chr12	76085600	76085800
chr12	76092400	76092600
chr12	76113800	76114600
chr12	76115400	76115600
chr12	76143600	76144400
chr12	76151600	76151800
chr12	76152200	76152400
chr12	76156000	76156200
chr12	76158800	76159000
chr12	76172600	76172800
chr12	76180600	76181000
chr12	76183400	76183800
chr12	76217000	76217200
chr12	76338800	76339000
chr12	76347200	76347400
chr12	76348400	76348600
chr12	76402400	76402600
chr12	76446200	76446400
chr12	76450800	76451000
chr12	76455800	76456000
chr12	76457200	76457400
chr12	76470600	76470800
chr12	76473000	76473200
chr12	76480800	76481200
chr12	76511000	76511400
chr12	76519600	76519800
chr12	76528600	76528800
chr12	76529600	76529800
chr12	76530600	76530800
chr12	76539800	76540000
chr12	76543000	76543200
chr12	76545000	76545200
chr12	76548600	76548800
chr12	76551600	76551800
chr12	76552600	76552800
chr12	76554600	76554800
chr12	76556400	76556600
chr12	76558800	76559200
chr12	76559600	76560400
chr12	76569800	76570000
chr12	76583400	76583600
chr12	76586800	76587200
chr12	76588000	76588200
chr12	76588800	76589200
chr12	76611800	76612000
chr12	76621600	76621800
chr12	76630800	76631000
chr12	76633400	76633800
chr12	76636200	76636400
chr12	76666600	76666800
chr12	76672000	76672400
chr12	76685400	76685600
chr12	76688200	76688400
chr12	76706200	76706400
chr12	76763800	76764600
chr12	76765000	76765200
chr12	76768600	76768800
chr12	76771800	76772000
chr12	76777800	76778000
chr12	76781400	76781800
chr12	76804600	76804800
chr12	76859800	76860000
chr12	76871200	76871400
chr12	76878400	76878600
chr12	76879000	76879800
chr12	76902000	76902200
chr12	76920400	76920600
chr12	76936600	76936800
chr12	77011000	77011200
chr12	77049800	77050000
chr12	77060600	77060800
chr12	77063000	77063200
chr12	77065200	77066200
chr12	77078200	77078600
chr12	77133600	77133800
chr12	77204200	77204400
chr12	77231600	77232000
chr12	77242000	77242200
chr12	77324800	77325000
chr12	77511200	77511400
chr12	77615400	77615600
chr12	77841600	77841800
chr12	77888600	77889000
chr12	77925600	77925800
chr12	77999200	77999400
chr12	78000200	78000400
chr12	78004800	78005000
chr12	78034000	78034400
chr12	78062800	78063000
chr12	78102400	78102600
chr12	78181600	78182000
chr12	78183800	78184200
chr12	78244600	78244800
chr12	78419000	78419200
chr12	78458000	78458200
chr12	78636600	78636800
chr12	78683200	78683400
chr12	78724600	78725000
chr12	78731800	78732000
chr12	78732600	78732800
chr12	78759600	78759800
chr12	78864600	78865200
chr12	78888600	78889000
chr12	78977600	78977800
chr12	79019800	79020400
chr12	79067800	79068200
chr12	79105400	79105600
chr12	79127400	79127600
chr12	79191400	79191600
chr12	79227000	79227400
chr12	79233400	79233600
chr12	79274400	79275000
chr12	79345000	79345200
chr12	79348000	79348200
chr12	79359000	79359200
chr12	79360400	79360600
chr12	79374000	79374200
chr12	79402400	79402600
chr12	79408000	79408200
chr12	79444200	79444600
chr12	79453400	79453600
chr12	79544600	79544800
chr12	79555600	79555800
chr12	79635800	79636000
chr12	79681200	79681600
chr12	79688800	79689000
chr12	79689600	79690000
chr12	79690600	79690800
chr12	79691200	79691400
chr12	79697000	79697200
chr12	79698600	79698800
chr12	79738200	79738400
chr12	79782200	79782400
chr12	79784400	79784800
chr12	79830600	79830800
chr12	79844800	79845000
chr12	79847800	79848000
chr12	79848400	79848600
chr12	79871600	79872000
chr12	79873200	79873600
chr12	79876000	79876200
chr12	79883400	79883600
chr12	79887000	79887200
chr12	79891800	79892000
chr12	79912000	79912200
chr12	79918600	79918800
chr12	79920600	79920800
chr12	79928200	79928400
chr12	79929200	79929400
chr12	79931600	79932000
chr12	79932400	79933000
chr12	79933400	79933600
chr12	79934000	79934600
chr12	79935000	79936000
chr12	79937200	79937800
chr12	79940000	79940200
chr12	79964200	79964400
chr12	79984400	79984600
chr12	79990600	79991000
chr12	79997200	79997400
chr12	80004800	80005000
chr12	80040400	80040800
chr12	80084000	80084200
chr12	80186800	80187000
chr12	80188000	80188200
chr12	80195200	80195400
chr12	80206200	80206400
chr12	80217200	80217600
chr12	80269000	80269200
chr12	80307000	80307200
chr12	80356200	80356400
chr12	80373800	80374000
chr12	80374800	80375000
chr12	80412400	80412600
chr12	80415600	80415800
chr12	80636000	80636200
chr12	80710600	80710800
chr12	80758400	80758600
chr12	80776800	80777000
chr12	80778200	80778600
chr12	80901800	80902000
chr12	80936200	80937600
chr12	80939600	80939800
chr12	80989000	80989200
chr12	81005600	81005800
chr12	81078200	81078400
chr12	81129000	81129200
chr12	81207800	81208000
chr12	81210000	81210200
chr12	81268600	81268800
chr12	81329200	81329400
chr12	81451200	81451400
chr12	81598400	81598600
chr12	81611000	81611200
chr12	81644600	81644800
chr12	81668600	81668800
chr12	81681400	81681800
chr12	81759200	81759400
chr12	81810400	81810600
chr12	81811200	81811400
chr12	81859600	81859800
chr12	81894200	81894400
chr12	81942600	81942800
chr12	81949800	81950200
chr12	81953600	81953800
chr12	81955600	81956000
chr12	81958600	81958800
chr12	81992600	81992800
chr12	82027800	82028200
chr12	82030000	82030400
chr12	82130400	82130600
chr12	82175000	82175400
chr12	82176000	82176400
chr12	82183400	82184000
chr12	82193800	82194000
chr12	82203200	82203400
chr12	82205000	82205200
chr12	82300800	82301000
chr12	82351600	82351800
chr12	82352400	82352600
chr12	82358400	82359400
chr12	82384000	82384200
chr12	82474000	82474200
chr12	82517200	82517400
chr12	82527200	82527400
chr12	82650800	82651000
chr12	82683000	82683200
chr12	82685800	82686000
chr12	82686400	82688400
chr12	82781200	82781600
chr12	82784600	82784800
chr12	82832200	82832400
chr12	82845200	82845400
chr12	82846000	82846200
chr12	82884200	82884400
chr12	82894000	82894200
chr12	82966200	82966400
chr12	83015800	83016600
chr12	83053000	83053200
chr12	83133200	83133400
chr12	83150800	83151200
chr12	83172400	83172800
chr12	83173400	83173600
chr12	83196600	83197000
chr12	83224200	83224400
chr12	83335800	83336200
chr12	83389400	83389600
chr12	83823800	83824000
chr12	84503200	84503400
chr12	84508400	84509200
chr12	84639000	84639200
chr12	84782400	84782600
chr12	84874600	84874800
chr12	84911400	84912000
chr12	84912800	84913000
chr12	84994400	84994600
chr12	85036400	85036600
chr12	85075800	85076000
chr12	85076800	85077000
chr12	85186400	85186600
chr12	85190600	85191000
chr12	85266400	85266600
chr12	85279800	85281000
chr12	85282000	85282200
chr12	85283600	85283800
chr12	85424600	85425200
chr12	85440400	85440600
chr12	85448600	85448800
chr12	85457000	85457400
chr12	85468800	85469000
chr12	85469600	85469800
chr12	85514600	85514800
chr12	85575800	85576000
chr12	85580600	85580800
chr12	85588400	85588600
chr12	85603600	85603800
chr12	85626400	85626800
chr12	85636200	85636400
chr12	85658400	85658600
chr12	85662400	85662600
chr12	85805800	85806000
chr12	85821200	85821600
chr12	85867200	85867400
chr12	85872600	85872800
chr12	85874200	85874400
chr12	86376200	86376400
chr12	86513800	86514200
chr12	86903200	86903400
chr12	87280400	87280600
chr12	87305600	87305800
chr12	87310200	87310400
chr12	87662200	87662400
chr12	87848400	87848600
chr12	87995600	87995800
chr12	88035400	88035800
chr12	88036600	88036800
chr12	88052800	88053000
chr12	88062600	88062800
chr12	88141800	88142400
chr12	88176600	88177200
chr12	88211000	88211400
chr12	88227400	88227600
chr12	88298800	88299000
chr12	88299800	88300000
chr12	88306800	88307000
chr12	88388600	88388800
chr12	88391600	88391800
chr12	88393400	88393600
chr12	88434400	88434600
chr12	88437400	88437600
chr12	88566600	88566800
chr12	88579600	88579800
chr12	88580400	88580600
chr12	88639000	88639400
chr12	88645000	88645200
chr12	88702600	88702800
chr12	88944400	88944600
chr12	88946600	88946800
chr12	88960600	88960800
chr12	88993800	88994000
chr12	89017200	89017400
chr12	89019600	89019800
chr12	89033200	89033400
chr12	89040200	89040400
chr12	89041200	89041400
chr12	89051200	89051400
chr12	89083600	89083800
chr12	89117600	89117800
chr12	89136000	89136200
chr12	89156400	89156600
chr12	89157000	89157400
chr12	89160600	89161000
chr12	89161600	89161800
chr12	89162800	89163000
chr12	89166600	89166800
chr12	89173200	89173400
chr12	89176800	89177000
chr12	89180200	89180400
chr12	89181600	89181800
chr12	89195600	89195800
chr12	89206400	89206600
chr12	89208800	89209000
chr12	89215200	89215400
chr12	89225400	89225800
chr12	89231600	89232000
chr12	89235200	89236000
chr12	89243800	89244000
chr12	89244600	89244800
chr12	89245200	89245400
chr12	89250400	89251000
chr12	89252000	89252800
chr12	89266800	89267000
chr12	89280800	89281200
chr12	89300000	89300200
chr12	89307200	89307400
chr12	89309200	89309400
chr12	89309800	89310000
chr12	89334000	89334200
chr12	89346400	89347000
chr12	89347400	89347600
chr12	89349800	89350200
chr12	89350800	89351200
chr12	89351600	89352800
chr12	89353600	89354800
chr12	89355400	89355600
chr12	89370400	89370600
chr12	89372600	89373000
chr12	89374200	89374400
chr12	89376000	89376200
chr12	89382400	89382600
chr12	89384400	89384600
chr12	89389800	89390400
chr12	89390800	89391600
chr12	89393800	89394200
chr12	89398200	89398400
chr12	89417400	89417800
chr12	89422400	89422600
chr12	89424400	89424800
chr12	89427600	89427800
chr12	89433800	89434000
chr12	89436200	89436400
chr12	89437400	89437600
chr12	89440000	89440200
chr12	89461800	89462000
chr12	89468600	89469000
chr12	89469400	89469600
chr12	89470800	89471000
chr12	89493800	89494000
chr12	89494400	89494800
chr12	89504200	89504400
chr12	89514800	89515200
chr12	89517800	89518000
chr12	89524800	89525000
chr12	89525400	89525600
chr12	89526000	89526200
chr12	89529800	89530000
chr12	89539600	89540200
chr12	89540600	89540800
chr12	89543000	89543200
chr12	89544200	89544400
chr12	89545000	89545200
chr12	89566800	89567000
chr12	89574800	89575000
chr12	89578600	89578800
chr12	89593400	89593600
chr12	89618600	89618800
chr12	89648600	89648800
chr12	89657200	89657400
chr12	89661800	89662000
chr12	89663600	89664400
chr12	89668600	89668800
chr12	89671800	89673000
chr12	89674400	89674600
chr12	89678400	89678600
chr12	89679400	89680000
chr12	89685400	89685600
chr12	89694400	89694600
chr12	89695200	89695400
chr12	89697400	89698000
chr12	89698800	89699000
chr12	89707200	89710200
chr12	89721600	89722000
chr12	89730000	89730200
chr12	89731200	89732000
chr12	89733600	89734000
chr12	89737000	89737200
chr12	89742800	89743000
chr12	89752400	89752600
chr12	89756200	89756400
chr12	89756800	89757000
chr12	89760800	89761000
chr12	89762600	89762800
chr12	89769200	89769600
chr12	89777800	89778200
chr12	89781200	89781400
chr12	89783800	89784000
chr12	89787800	89788200
chr12	89790000	89790200
chr12	89797000	89797200
chr12	89797600	89797800
chr12	89799400	89799600
chr12	89800000	89800800
chr12	89801400	89801600
chr12	89825600	89826000
chr12	89827600	89828000
chr12	89831400	89831600
chr12	89840200	89840800
chr12	89846800	89847000
chr12	89856600	89856800
chr12	89857800	89858000
chr12	89859600	89859800
chr12	89862800	89863000
chr12	89863600	89864200
chr12	89867200	89867600
chr12	89873800	89874000
chr12	89879000	89879200
chr12	89880800	89881000
chr12	89882000	89882400
chr12	89924200	89924600
chr12	89927200	89927400
chr12	89942800	89943000
chr12	89948000	89948200
chr12	89949000	89949200
chr12	89950000	89950200
chr12	89950600	89950800
chr12	89960200	89961000
chr12	89968400	89968600
chr12	89980400	89980600
chr12	89993000	89993200
chr12	90013600	90013800
chr12	90036800	90037000
chr12	90075800	90076000
chr12	90077000	90077400
chr12	90091200	90091600
chr12	90103200	90103400
chr12	90124400	90124600
chr12	90199000	90199400
chr12	90216800	90217200
chr12	90236800	90237000
chr12	90246800	90247000
chr12	90253200	90253400
chr12	90253800	90254000
chr12	90299200	90299400
chr12	90335600	90335800
chr12	90391000	90391200
chr12	90411600	90411800
chr12	90484200	90484600
chr12	90833400	90833600
chr12	90941000	90941200
chr12	90945200	90945400
chr12	90954000	90954200
chr12	90959600	90959800
chr12	90978200	90978400
chr12	91023400	91023600
chr12	91033400	91033600
chr12	91093400	91093600
chr12	91105800	91106000
chr12	91109200	91109400
chr12	91180600	91180800
chr12	91181800	91182000
chr12	91308400	91308600
chr12	91355400	91355600
chr12	91370600	91370800
chr12	91381400	91381600
chr12	91382000	91382400
chr12	91400200	91400600
chr12	91438400	91438600
chr12	91516600	91516800
chr12	91552000	91552200
chr12	91562400	91562800
chr12	91578000	91578200
chr12	91621000	91621200
chr12	91631000	91631200
chr12	91632400	91633200
chr12	91633800	91634400
chr12	91634800	91635400
chr12	91636800	91637000
chr12	91679600	91680200
chr12	91680800	91682200
chr12	91687400	91687600
chr12	91778400	91778600
chr12	91779000	91779200
chr12	91787000	91787200
chr12	91811800	91812000
chr12	91852200	91852400
chr12	91853800	91854000
chr12	91871200	91871400
chr12	91872000	91872200
chr12	91875800	91876000
chr12	91877000	91877400
chr12	91878000	91878200
chr12	91941000	91941200
chr12	91947600	91947800
chr12	91978200	91978600
chr12	91983000	91983200
chr12	91985200	91985800
chr12	91991400	91991800
chr12	91993400	91993600
chr12	92000600	92001000
chr12	92002800	92003000
chr12	92003800	92004000
chr12	92030200	92030400
chr12	92030800	92031000
chr12	92034800	92035400
chr12	92037600	92037800
chr12	92041800	92042000
chr12	92047400	92047600
chr12	92055800	92056200
chr12	92057200	92057400
chr12	92058800	92059000
chr12	92060000	92060200
chr12	92062600	92062800
chr12	92065000	92066000
chr12	92071000	92071400
chr12	92075600	92075800
chr12	92078200	92078400
chr12	92080400	92080600
chr12	92105600	92106000
chr12	92107200	92107400
chr12	92108800	92109000
chr12	92122000	92122200
chr12	92123600	92124600
chr12	92132400	92132600
chr12	92133400	92133600
chr12	92134200	92134400
chr12	92134800	92135200
chr12	92136600	92136800
chr12	92137200	92137400
chr12	92138200	92138400
chr12	92139600	92139800
chr12	92140600	92141200
chr12	92141600	92142200
chr12	92142800	92143000
chr12	92143400	92143600
chr12	92144200	92144400
chr12	92144800	92145400
chr12	92145800	92146400
chr12	92147000	92147800
chr12	92148600	92149000
chr12	92149600	92149800
chr12	92150600	92150800
chr12	92159000	92159200
chr12	92162200	92162400
chr12	92172800	92173200
chr12	92178400	92178600
chr12	92185200	92185400
chr12	92191200	92191400
chr12	92208800	92209000
chr12	92210200	92210400
chr12	92218400	92219000
chr12	92224800	92225000
chr12	92232000	92232200
chr12	92232600	92232800
chr12	92233400	92233600
chr12	92234600	92234800
chr12	92275600	92275800
chr12	92298000	92298200
chr12	92300800	92301000
chr12	92301400	92301600
chr12	92330800	92331000
chr12	92332600	92332800
chr12	92341000	92341200
chr12	92342600	92343000
chr12	92356400	92356600
chr12	92358000	92358200
chr12	92360600	92360800
chr12	92362800	92363000
chr12	92363800	92364200
chr12	92379200	92379400
chr12	92389400	92389600
chr12	92391800	92392000
chr12	92395000	92395200
chr12	92398600	92399000
chr12	92400000	92400400
chr12	92403800	92404000
chr12	92404800	92405400
chr12	92408200	92408400
chr12	92418400	92418600
chr12	92431200	92431400
chr12	92433200	92433400
chr12	92437400	92437800
chr12	92442800	92443200
chr12	92444800	92445200
chr12	92445800	92446000
chr12	92446800	92447000
chr12	92462000	92462800
chr12	92466600	92467200
chr12	92468000	92468200
chr12	92470800	92471000
chr12	92488800	92489000
chr12	92501800	92502000
chr12	92502600	92502800
chr12	92504800	92505000
chr12	92505400	92506000
chr12	92524600	92524800
chr12	92533600	92533800
chr12	92539200	92539400
chr12	92540000	92540800
chr12	92541200	92541400
chr12	92552000	92552200
chr12	92556200	92556400
chr12	92561600	92561800
chr12	92570200	92570400
chr12	92593800	92594200
chr12	92601400	92602000
chr12	92602600	92602800
chr12	92649600	92650200
chr12	92696400	92696600
chr12	92702800	92703200
chr12	92757800	92758000
chr12	92760000	92760200
chr12	92769200	92769400
chr12	92780000	92780200
chr12	92785200	92785400
chr12	92828000	92828200
chr12	92876600	92876800
chr12	92878000	92878200
chr12	92879800	92880000
chr12	92880400	92880600
chr12	92905600	92905800
chr12	92908200	92908400
chr12	92911400	92911600
chr12	92912200	92912400
chr12	92927200	92928000
chr12	92928400	92929600
chr12	92941200	92941400
chr12	92971000	92971200
chr12	92973800	92974000
chr12	92977600	92977800
chr12	92986800	92987000
chr12	92987400	92987600
chr12	92988000	92988200
chr12	92995400	92995800
chr12	93020200	93021000
chr12	93025600	93025800
chr12	93043600	93044200
chr12	93060400	93060600
chr12	93087600	93087800
chr12	93090200	93090400
chr12	93095600	93095800
chr12	93098200	93098400
chr12	93109000	93109200
chr12	93113800	93114000
chr12	93115200	93116000
chr12	93127800	93128000
chr12	93130800	93131000
chr12	93134600	93135600
chr12	93138000	93138400
chr12	93139000	93139400
chr12	93166800	93167200
chr12	93167800	93168000
chr12	93177800	93178000
chr12	93184400	93184600
chr12	93186200	93186400
chr12	93193000	93193200
chr12	93224000	93224200
chr12	93229400	93229800
chr12	93238600	93238800
chr12	93243400	93243600
chr12	93244200	93244400
chr12	93245600	93245800
chr12	93249600	93249800
chr12	93255000	93255200
chr12	93291200	93291400
chr12	93302800	93303200
chr12	93314600	93315400
chr12	93316000	93316200
chr12	93317400	93317600
chr12	93319200	93319600
chr12	93322600	93323000
chr12	93330600	93330800
chr12	93334000	93334200
chr12	93341600	93341800
chr12	93347200	93347400
chr12	93356200	93356600
chr12	93360800	93361000
chr12	93361600	93362000
chr12	93364200	93364400
chr12	93373200	93373400
chr12	93374000	93374400
chr12	93375600	93375800
chr12	93376600	93376800
chr12	93377400	93378800
chr12	93379600	93382000
chr12	93387800	93388000
chr12	93396800	93397000
chr12	93399200	93399400
chr12	93403800	93404800
chr12	93405400	93405600
chr12	93407400	93407600
chr12	93419600	93419800
chr12	93428000	93428200
chr12	93429600	93429800
chr12	93434400	93434600
chr12	93438400	93438600
chr12	93441200	93441400
chr12	93441800	93442400
chr12	93447600	93448000
chr12	93449400	93449600
chr12	93461600	93461800
chr12	93467400	93467600
chr12	93494200	93494400
chr12	93502200	93502400
chr12	93530400	93530600
chr12	93536800	93537000
chr12	93541600	93541800
chr12	93556400	93556600
chr12	93563800	93564000
chr12	93564400	93564600
chr12	93569400	93570400
chr12	93570800	93572600
chr12	93573400	93574200
chr12	93585400	93585600
chr12	93587800	93588000
chr12	93591400	93591800
chr12	93592200	93593000
chr12	93594000	93594200
chr12	93595400	93595600
chr12	93604000	93604200
chr12	93625000	93625200
chr12	93653200	93653400
chr12	93657200	93657400
chr12	93663200	93663400
chr12	93677200	93678000
chr12	93678600	93678800
chr12	93679800	93680000
chr12	93683000	93683800
chr12	93689200	93689400
chr12	93690600	93690800
chr12	93706400	93706600
chr12	93713200	93713400
chr12	93738400	93738600
chr12	93740800	93741000
chr12	93741800	93742600
chr12	93743200	93743600
chr12	93748800	93749800
chr12	93756400	93756600
chr12	93758000	93758400
chr12	93761000	93761400
chr12	93762200	93762600
chr12	93763000	93763200
chr12	93763800	93764000
chr12	93767200	93767800
chr12	93772000	93772400
chr12	93773200	93773400
chr12	93777400	93777600
chr12	93783800	93784800
chr12	93785400	93785600
chr12	93796800	93797000
chr12	93798400	93798600
chr12	93802400	93802600
chr12	93803600	93803800
chr12	93808600	93808800
chr12	93811000	93811200
chr12	93829200	93829400
chr12	93847400	93848000
chr12	93848600	93849000
chr12	93851400	93851600
chr12	93852000	93852400
chr12	93853800	93854400
chr12	93855400	93855600
chr12	93856000	93856600
chr12	93877600	93877800
chr12	93881000	93881200
chr12	93890000	93890200
chr12	93894600	93894800
chr12	93896600	93896800
chr12	93898600	93899000
chr12	93912400	93912600
chr12	93922600	93923000
chr12	93925800	93926400
chr12	93938400	93938600
chr12	93944000	93944200
chr12	93969000	93969200
chr12	93971400	93971600
chr12	93982800	93983000
chr12	93991000	93991400
chr12	94008000	94008200
chr12	94012600	94012800
chr12	94014000	94014200
chr12	94025800	94026000
chr12	94033200	94033400
chr12	94040200	94040400
chr12	94049800	94050000
chr12	94071400	94071600
chr12	94075400	94075600
chr12	94078200	94078400
chr12	94090000	94090200
chr12	94099600	94100000
chr12	94100400	94100600
chr12	94101400	94101600
chr12	94102400	94102600
chr12	94109200	94109600
chr12	94112200	94112400
chr12	94114200	94114400
chr12	94123200	94123400
chr12	94124000	94124200
chr12	94126200	94126400
chr12	94127600	94127800
chr12	94128400	94128600
chr12	94129200	94129600
chr12	94133600	94133800
chr12	94134400	94134600
chr12	94140600	94141000
chr12	94144800	94145200
chr12	94145800	94146000
chr12	94148200	94148800
chr12	94149200	94150800
chr12	94152400	94152600
chr12	94157200	94157600
chr12	94158200	94158400
chr12	94164800	94165000
chr12	94168200	94168400
chr12	94172000	94172400
chr12	94173000	94173400
chr12	94173800	94174000
chr12	94174600	94175000
chr12	94176000	94176400
chr12	94179000	94179200
chr12	94180600	94181200
chr12	94185400	94185600
chr12	94195600	94195800
chr12	94204600	94205200
chr12	94206000	94206200
chr12	94208200	94208400
chr12	94208800	94209000
chr12	94218400	94218600
chr12	94219800	94220200
chr12	94231600	94232000
chr12	94240200	94240400
chr12	94243000	94243200
chr12	94244200	94244400
chr12	94244800	94245200
chr12	94262400	94262600
chr12	94263000	94263200
chr12	94263600	94263800
chr12	94266400	94266600
chr12	94267200	94267400
chr12	94277600	94277800
chr12	94282800	94283000
chr12	94285000	94285200
chr12	94289800	94290200
chr12	94290600	94290800
chr12	94297400	94297600
chr12	94299800	94300000
chr12	94318200	94318600
chr12	94333600	94333800
chr12	94336600	94336800
chr12	94386400	94386600
chr12	94398800	94399000
chr12	94435600	94435800
chr12	94458800	94459400
chr12	94459800	94460400
chr12	94488600	94488800
chr12	94532800	94533200
chr12	94535800	94536000
chr12	94546200	94546400
chr12	94603600	94603800
chr12	94616400	94616800
chr12	94621800	94622000
chr12	94640600	94641000
chr12	94643600	94645000
chr12	94650000	94650600
chr12	94663200	94663400
chr12	94663800	94664000
chr12	94675000	94675200
chr12	94676000	94676400
chr12	94677000	94677200
chr12	94677800	94678000
chr12	94689400	94689600
chr12	94700000	94700200
chr12	94704400	94704800
chr12	94711000	94711200
chr12	94721200	94721600
chr12	94725800	94726000
chr12	94768400	94768600
chr12	94769200	94769400
chr12	94789600	94789800
chr12	94792800	94793000
chr12	94818200	94818400
chr12	94831200	94831800
chr12	94837200	94837600
chr12	94873600	94874000
chr12	94875600	94875800
chr12	94939000	94939200
chr12	94939600	94939800
chr12	94941600	94941800
chr12	94942800	94943000
chr12	94943800	94944000
chr12	94954400	94954600
chr12	94978200	94978400
chr12	94987800	94988000
chr12	94988600	94988800
chr12	95002800	95003800
chr12	95004800	95005000
chr12	95006200	95006400
chr12	95012000	95012200
chr12	95051400	95051600
chr12	95054800	95055200
chr12	95073200	95073800
chr12	95085200	95085400
chr12	95100400	95100600
chr12	95101000	95101200
chr12	95103200	95103600
chr12	95117200	95117400
chr12	95132000	95132200
chr12	95132800	95133000
chr12	95169400	95169600
chr12	95174000	95174200
chr12	95181200	95181400
chr12	95183000	95183200
chr12	95186000	95186200
chr12	95187600	95187800
chr12	95204400	95204800
chr12	95205800	95206000
chr12	95212600	95212800
chr12	95216000	95216200
chr12	95217000	95217800
chr12	95218200	95218400
chr12	95224600	95224800
chr12	95231200	95231400
chr12	95234800	95235000
chr12	95244600	95244800
chr12	95282400	95282600
chr12	95304200	95304400
chr12	95334400	95334800
chr12	95336600	95336800
chr12	95351800	95352000
chr12	95385400	95386000
chr12	95388400	95388600
chr12	95406400	95406800
chr12	95428600	95428800
chr12	95439600	95439800
chr12	95440400	95440600
chr12	95443600	95443800
chr12	95446600	95446800
chr12	95452800	95453000
chr12	95454800	95455400
chr12	95460800	95461200
chr12	95463200	95463400
chr12	95473200	95473400
chr12	95473800	95474600
chr12	95499800	95500200
chr12	95512200	95512600
chr12	95516800	95517000
chr12	95520200	95520400
chr12	95521000	95521200
chr12	95534400	95534600
chr12	95536800	95537200
chr12	95546400	95546800
chr12	95547600	95548400
chr12	95548800	95549000
chr12	95551400	95551800
chr12	95552200	95552400
chr12	95553400	95553600
chr12	95554600	95555000
chr12	95561200	95562000
chr12	95562600	95562800
chr12	95567000	95567200
chr12	95571400	95571600
chr12	95574200	95574400
chr12	95623600	95623800
chr12	95628200	95628800
chr12	95633400	95633600
chr12	95764000	95764400
chr12	95790200	95791400
chr12	95805800	95806000
chr12	95808200	95808400
chr12	95840000	95840200
chr12	95851600	95852000
chr12	95858800	95859000
chr12	95859400	95859800
chr12	95907000	95907200
chr12	95918600	95918800
chr12	95942600	95943600
chr12	95948800	95949000
chr12	95951600	95951800
chr12	95959200	95959400
chr12	95963200	95963400
chr12	95989800	95990000
chr12	95996200	95996400
chr12	95998800	95999000
chr12	96020400	96020600
chr12	96029800	96030200
chr12	96034600	96034800
chr12	96035200	96035800
chr12	96036200	96036400
chr12	96037400	96037800
chr12	96040800	96041000
chr12	96044200	96044600
chr12	96045600	96045800
chr12	96047800	96048200
chr12	96049200	96049400
chr12	96054000	96054600
chr12	96055200	96055600
chr12	96062000	96062200
chr12	96064400	96064600
chr12	96074000	96074200
chr12	96094400	96094600
chr12	96099600	96100200
chr12	96103400	96103600
chr12	96108400	96108600
chr12	96120800	96121800
chr12	96133000	96133200
chr12	96136800	96137000
chr12	96143400	96143600
chr12	96158600	96158800
chr12	96170400	96170600
chr12	96177000	96177400
chr12	96183800	96184000
chr12	96194400	96194600
chr12	96195600	96196200
chr12	96199000	96199200
chr12	96206000	96206200
chr12	96208800	96209000
chr12	96210400	96210600
chr12	96212000	96212200
chr12	96213600	96213800
chr12	96215200	96215600
chr12	96236400	96236800
chr12	96237800	96238000
chr12	96242000	96242200
chr12	96242800	96243000
chr12	96258400	96258800
chr12	96314800	96315000
chr12	96315800	96316000
chr12	96316400	96316600
chr12	96327000	96328200
chr12	96335400	96335600
chr12	96337800	96338000
chr12	96343600	96343800
chr12	96351000	96351200
chr12	96357000	96357200
chr12	96361200	96361400
chr12	96371200	96371800
chr12	96373000	96373200
chr12	96375200	96375400
chr12	96376000	96376600
chr12	96378000	96378600
chr12	96386800	96387000
chr12	96397800	96398000
chr12	96398800	96399000
chr12	96399400	96399800
chr12	96400400	96400600
chr12	96401400	96401600
chr12	96407600	96407800
chr12	96409800	96410000
chr12	96416600	96416800
chr12	96421200	96421400
chr12	96429200	96429400
chr12	96434200	96434400
chr12	96441800	96442000
chr12	96445800	96446000
chr12	96455800	96456000
chr12	96456600	96456800
chr12	96460400	96460600
chr12	96472600	96472800
chr12	96473400	96473800
chr12	96485200	96485400
chr12	96487400	96487600
chr12	96489400	96489600
chr12	96500800	96501400
chr12	96502000	96502200
chr12	96510400	96510600
chr12	96514400	96514600
chr12	96516800	96517000
chr12	96526200	96526400
chr12	96571400	96571600
chr12	96578600	96578800
chr12	96585600	96585800
chr12	96621000	96621200
chr12	96674400	96674600
chr12	96699000	96699200
chr12	96702000	96702200
chr12	96719800	96720600
chr12	96828200	96828600
chr12	96850800	96851000
chr12	96864400	96864600
chr12	96880400	96880600
chr12	96883000	96883200
chr12	96887200	96887600
chr12	96902200	96902400
chr12	96907000	96907200
chr12	96907800	96908400
chr12	96909400	96909600
chr12	96985600	96985800
chr12	96986200	96986400
chr12	96989000	96989200
chr12	96990000	96990200
chr12	97005200	97005400
chr12	97149000	97149200
chr12	97284800	97285200
chr12	97306200	97306400
chr12	97404600	97404800
chr12	97556400	97556600
chr12	97756400	97756600
chr12	97785600	97785800
chr12	97961200	97961400
chr12	97997800	97998000
chr12	98127000	98127600
chr12	98188600	98188800
chr12	98345400	98345600
chr12	98374000	98374400
chr12	98380000	98380200
chr12	98397600	98397800
chr12	98399600	98399800
chr12	98408600	98409000
chr12	98417000	98417600
chr12	98418800	98419000
chr12	98424800	98425200
chr12	98426000	98426200
chr12	98437800	98438200
chr12	98439000	98439200
chr12	98440000	98440400
chr12	98446800	98447000
chr12	98456200	98456400
chr12	98457000	98457200
chr12	98464200	98464400
chr12	98466400	98466600
chr12	98467200	98467400
chr12	98469200	98469400
chr12	98470800	98471200
chr12	98491000	98491400
chr12	98497400	98497600
chr12	98503000	98504800
chr12	98509200	98509400
chr12	98514000	98514200
chr12	98515400	98515600
chr12	98516000	98516600
chr12	98517000	98518000
chr12	98518400	98519000
chr12	98519400	98519600
chr12	98532800	98533000
chr12	98533800	98534000
chr12	98567000	98567200
chr12	98572000	98572400
chr12	98578800	98579000
chr12	98591400	98591600
chr12	98593400	98593800
chr12	98594200	98595800
chr12	98596400	98596600
chr12	98606600	98606800
chr12	98607400	98607600
chr12	98613000	98613200
chr12	98619000	98619200
chr12	98644200	98644400
chr12	98644800	98645400
chr12	98645800	98646600
chr12	98654000	98654200
chr12	98655000	98655200
chr12	98656600	98656800
chr12	98671600	98671800
chr12	98699000	98699200
chr12	98726000	98726200
chr12	98736800	98737000
chr12	98738600	98738800
chr12	98743400	98743600
chr12	98744800	98745000
chr12	98745800	98746200
chr12	98751600	98752000
chr12	98754000	98754400
chr12	98772200	98772400
chr12	98843200	98843400
chr12	98895200	98895400
chr12	98955400	98955600
chr12	98998800	98999000
chr12	99043400	99043600
chr12	99131200	99131400
chr12	99137000	99137800
chr12	99600400	99600600
chr12	99620000	99620200
chr12	99649600	99650000
chr12	99984600	99984800
chr12	100024600	100024800
chr12	100044400	100044600
chr12	100063200	100063400
chr12	100078200	100078600
chr12	100116400	100116600
chr12	100128200	100128800
chr12	100138400	100138600
chr12	100141800	100142400
chr12	100142800	100143000
chr12	100154800	100155200
chr12	100164000	100164200
chr12	100185400	100185600
chr12	100199800	100200000
chr12	100200600	100200800
chr12	100201600	100202000
chr12	100202800	100203200
chr12	100229400	100229600
chr12	100230000	100230200
chr12	100250000	100250200
chr12	100266600	100267200
chr12	100267800	100268200
chr12	100268800	100269400
chr12	100272600	100273200
chr12	100274400	100274600
chr12	100279200	100280000
chr12	100293600	100294000
chr12	100302200	100302400
chr12	100304000	100304200
chr12	100320200	100320400
chr12	100403600	100403800
chr12	100404800	100405200
chr12	100437400	100437800
chr12	100447400	100447600
chr12	100461400	100461600
chr12	100554600	100554800
chr12	100567200	100567600
chr12	100573600	100573800
chr12	100574400	100574600
chr12	100576800	100577000
chr12	100608800	100609000
chr12	100612800	100613000
chr12	100618000	100618200
chr12	100624600	100624800
chr12	100669000	100669200
chr12	100672200	100672400
chr12	100699200	100699600
chr12	100717000	100717400
chr12	100828000	100828200
chr12	100988000	100988400
chr12	101172400	101172600
chr12	101279400	101280200
chr12	101323800	101324000
chr12	101355200	101355400
chr12	101356800	101357000
chr12	101365000	101365400
chr12	101407400	101409000
chr12	101414600	101414800
chr12	101430600	101430800
chr12	101439400	101439600
chr12	101455800	101456000
chr12	101490400	101490600
chr12	101565000	101565200
chr12	101616000	101616600
chr12	101620800	101621000
chr12	101634800	101635000
chr12	101653200	101653400
chr12	101670200	101670400
chr12	101671400	101671600
chr12	101696800	101697000
chr12	101697400	101699000
chr12	101699400	101700000
chr12	101700400	101700600
chr12	101702800	101703000
chr12	101707200	101707400
chr12	101713200	101713600
chr12	101715200	101715400
chr12	101743800	101744400
chr12	101747800	101748000
chr12	101759600	101759800
chr12	101761400	101761800
chr12	101763200	101763600
chr12	101772000	101772200
chr12	101773800	101774000
chr12	101776000	101776200
chr12	101777600	101777800
chr12	101780600	101781000
chr12	101783400	101783600
chr12	101792600	101793000
chr12	101793400	101793600
chr12	101804000	101804200
chr12	101806400	101806600
chr12	101824000	101824200
chr12	101825800	101826000
chr12	101826800	101827400
chr12	101829800	101830000
chr12	101830800	101831200
chr12	101832200	101832400
chr12	101838800	101839000
chr12	101839800	101840000
chr12	101844200	101844400
chr12	101850200	101850400
chr12	101854800	101855000
chr12	101855600	101856200
chr12	101857000	101857600
chr12	101858400	101858600
chr12	101859600	101860000
chr12	101864000	101864200
chr12	101866000	101866400
chr12	101874400	101874600
chr12	101875800	101876000
chr12	101877000	101878600
chr12	101887400	101887800
chr12	101889400	101889600
chr12	101891600	101891800
chr12	101902800	101903000
chr12	101909600	101910000
chr12	101917800	101918000
chr12	101924800	101925000
chr12	101925400	101926200
chr12	101927000	101927400
chr12	101928000	101928400
chr12	101931800	101932000
chr12	101936200	101936400
chr12	101939800	101940000
chr12	101941800	101942000
chr12	101957800	101958000
chr12	101963600	101964000
chr12	101967600	101967800
chr12	101968800	101969000
chr12	102010200	102010600
chr12	102026800	102027000
chr12	102034000	102034400
chr12	102044000	102044200
chr12	102051200	102051400
chr12	102059400	102059600
chr12	102061200	102061400
chr12	102062000	102062200
chr12	102063200	102063400
chr12	102088800	102089000
chr12	102095800	102096000
chr12	102108000	102108200
chr12	102120000	102120400
chr12	102121000	102121200
chr12	102121600	102121800
chr12	102168600	102168800
chr12	102170000	102170200
chr12	102179400	102179600
chr12	102182800	102183000
chr12	102250800	102251000
chr12	102301200	102301400
chr12	102313200	102313400
chr12	102406000	102406200
chr12	102429800	102430200
chr12	102441200	102441400
chr12	102474400	102474800
chr12	102478800	102479000
chr12	102480600	102481200
chr12	102484400	102484600
chr12	102498400	102498800
chr12	102503200	102503600
chr12	102504400	102504600
chr12	102505000	102505200
chr12	102522800	102523000
chr12	102546200	102546400
chr12	102622600	102622800
chr12	102672400	102672600
chr12	102695000	102695200
chr12	102702600	102702800
chr12	102735200	102735400
chr12	102769600	102769800
chr12	102811200	102811400
chr12	102817000	102817200
chr12	102824600	102824800
chr12	102879200	102879400
chr12	102883200	102883400
chr12	102917200	102917800
chr12	102920200	102920600
chr12	102957800	102958000
chr12	102958400	102958600
chr12	102962000	102962200
chr12	102965000	102965200
chr12	102990600	102990800
chr12	103269200	103269400
chr12	103349000	103349200
chr12	103373000	103373600
chr12	103400000	103400200
chr12	103441600	103441800
chr12	103455400	103455600
chr12	103473600	103474000
chr12	103495400	103496400
chr12	103504000	103504200
chr12	103505400	103505600
chr12	103540600	103540800
chr12	103548600	103549000
chr12	103571400	103571600
chr12	103575400	103575600
chr12	103601000	103601200
chr12	103632600	103632800
chr12	103640600	103640800
chr12	103644200	103644400
chr12	103659400	103659600
chr12	103670200	103670400
chr12	103680600	103680800
chr12	103687400	103687600
chr12	103698000	103698200
chr12	103699000	103699200
chr12	103751200	103751400
chr12	103771600	103771800
chr12	103797400	103797600
chr12	103800000	103800800
chr12	103804200	103804400
chr12	103805000	103805600
chr12	103806800	103807000
chr12	103808000	103808200
chr12	103808600	103808800
chr12	103809200	103809600
chr12	103829200	103829400
chr12	103833200	103833400
chr12	103834000	103834200
chr12	103835000	103835200
chr12	103840800	103841400
chr12	103841800	103842200
chr12	103859200	103859400
chr12	103877400	103877600
chr12	103878000	103878200
chr12	103880800	103881000
chr12	103884400	103884600
chr12	103901800	103902200
chr12	103925400	103925600
chr12	103929000	103929200
chr12	103929600	103931000
chr12	103931600	103931800
chr12	103957000	103957600
chr12	103960600	103960800
chr12	103964800	103965000
chr12	103965600	103966000
chr12	103975400	103975800
chr12	103997600	103997800
chr12	104056200	104056400
chr12	104057800	104058000
chr12	104063800	104064600
chr12	104109200	104109400
chr12	104125200	104125400
chr12	104132400	104132600
chr12	104133400	104133600
chr12	104137200	104137600
chr12	104138000	104138400
chr12	104154400	104154600
chr12	104166600	104166800
chr12	104171800	104172400
chr12	104177600	104178000
chr12	104201200	104201600
chr12	104208000	104208200
chr12	104215600	104215800
chr12	104219400	104219600
chr12	104220000	104220200
chr12	104249000	104249200
chr12	104253400	104253800
chr12	104276200	104276400
chr12	104280800	104281000
chr12	104286200	104286400
chr12	104286800	104287400
chr12	104288800	104289000
chr12	104289400	104289600
chr12	104294200	104294600
chr12	104303600	104303800
chr12	104311200	104311600
chr12	104314200	104314400
chr12	104334600	104335000
chr12	104341400	104341600
chr12	104358400	104358600
chr12	104372200	104372400
chr12	104382000	104382200
chr12	104408600	104408800
chr12	104427600	104427800
chr12	104456600	104457000
chr12	104457400	104457600
chr12	104458000	104458600
chr12	104459200	104459400
chr12	104460600	104460800
chr12	104463000	104463600
chr12	104465600	104465800
chr12	104466800	104467000
chr12	104467400	104467800
chr12	104468600	104468800
chr12	104470400	104470600
chr12	104473400	104473600
chr12	104475400	104475600
chr12	104477800	104478000
chr12	104478400	104479000
chr12	104480000	104480400
chr12	104481200	104481400
chr12	104485800	104486000
chr12	104486400	104486600
chr12	104490200	104490600
chr12	104493600	104493800
chr12	104494200	104494400
chr12	104494800	104495200
chr12	104497600	104497800
chr12	104498400	104498600
chr12	104501800	104502000
chr12	104505400	104505600
chr12	104510200	104510400
chr12	104516000	104516200
chr12	104519400	104519600
chr12	104521800	104522000
chr12	104523200	104523400
chr12	104527200	104527400
chr12	104539000	104539200
chr12	104546800	104547000
chr12	104551600	104552000
chr12	104553400	104553600
chr12	104568200	104568400
chr12	104569800	104570000
chr12	104571400	104571800
chr12	104574800	104575000
chr12	104577000	104577200
chr12	104582800	104583000
chr12	104589200	104589400
chr12	104593600	104593800
chr12	104596200	104596600
chr12	104599000	104599200
chr12	104600200	104600400
chr12	104601400	104601600
chr12	104603000	104603200
chr12	104604200	104604800
chr12	104605800	104606000
chr12	104609200	104609400
chr12	104612600	104612800
chr12	104621000	104621200
chr12	104637600	104638000
chr12	104638600	104638800
chr12	104642000	104642200
chr12	104643400	104644200
chr12	104644800	104645000
chr12	104648800	104649000
chr12	104649600	104650200
chr12	104653800	104654000
chr12	104662400	104662600
chr12	104667200	104667400
chr12	104668200	104668600
chr12	104670000	104670400
chr12	104671400	104672000
chr12	104672600	104672800
chr12	104680200	104680800
chr12	104683000	104683200
chr12	104687800	104688200
chr12	104689800	104690000
chr12	104691800	104692000
chr12	104695600	104695800
chr12	104697200	104697400
chr12	104699800	104700000
chr12	104720000	104720200
chr12	104720600	104720800
chr12	104728200	104728400
chr12	104733800	104734000
chr12	104734800	104735000
chr12	104740800	104741000
chr12	104750200	104750400
chr12	104751600	104751800
chr12	104753000	104753200
chr12	104763200	104763600
chr12	104786000	104786200
chr12	104790600	104790800
chr12	104792600	104793000
chr12	104802200	104802400
chr12	104824000	104824200
chr12	104865400	104865600
chr12	104877200	104877400
chr12	104890600	104890800
chr12	104957600	104957800
chr12	104958200	104959800
chr12	104963600	104963800
chr12	104974600	104975000
chr12	104976800	104977000
chr12	104985400	104987000
chr12	104994400	104994600
chr12	104997600	104997800
chr12	105031000	105031200
chr12	105053200	105053400
chr12	105083600	105083800
chr12	105084400	105084600
chr12	105099400	105099600
chr12	105107200	105108400
chr12	105108800	105110200
chr12	105120600	105120800
chr12	105170000	105170200
chr12	105171800	105172000
chr12	105175600	105176000
chr12	105222400	105222600
chr12	105223400	105224000
chr12	105225800	105226600
chr12	105229600	105229800
chr12	105231600	105231800
chr12	105233000	105233400
chr12	105235800	105236400
chr12	105239400	105239600
chr12	105253800	105254200
chr12	105272400	105272600
chr12	105278000	105278400
chr12	105279600	105279800
chr12	105320000	105320200
chr12	105321400	105321600
chr12	105324200	105324400
chr12	105330400	105330600
chr12	105331000	105331200
chr12	105331800	105332000
chr12	105336400	105336800
chr12	105337600	105337800
chr12	105346200	105346400
chr12	105347200	105348000
chr12	105349200	105349400
chr12	105357200	105358200
chr12	105358800	105359000
chr12	105360000	105360200
chr12	105365400	105365600
chr12	105383000	105383600
chr12	105410000	105410200
chr12	105420800	105421000
chr12	105428000	105428200
chr12	105440400	105440600
chr12	105444600	105444800
chr12	105454600	105454800
chr12	105499200	105499400
chr12	105500800	105501000
chr12	105765600	105765800
chr12	105784200	105784400
chr12	105835600	105835800
chr12	105840600	105840800
chr12	105850200	105850600
chr12	105873400	105873800
chr12	105881000	105881400
chr12	105920200	105920400
chr12	105936000	105936200
chr12	105946600	105946800
chr12	105955000	105955600
chr12	105987000	105987200
chr12	106021600	106021800
chr12	106136200	106136600
chr12	106138800	106139600
chr12	106224200	106224400
chr12	106227000	106227200
chr12	106227600	106228000
chr12	106234400	106234800
chr12	106243000	106243200
chr12	106245400	106245600
chr12	106246200	106246400
chr12	106247400	106247600
chr12	106248000	106248200
chr12	106249000	106249200
chr12	106249800	106250000
chr12	106256000	106256200
chr12	106265200	106265400
chr12	106267600	106267800
chr12	106269200	106269400
chr12	106270200	106270400
chr12	106273600	106273800
chr12	106280200	106280400
chr12	106282000	106282600
chr12	106288400	106288800
chr12	106294200	106294600
chr12	106299400	106299600
chr12	106300800	106301000
chr12	106301800	106302600
chr12	106303200	106303600
chr12	106310200	106310400
chr12	106321600	106321800
chr12	106332600	106332800
chr12	106346000	106346200
chr12	106357600	106358800
chr12	106382000	106382200
chr12	106405600	106405800
chr12	106455200	106455400
chr12	106487800	106488000
chr12	106739400	106739600
chr12	106741000	106741200
chr12	106748000	106748200
chr12	106753600	106753800
chr12	106760200	106760400
chr12	106774400	106774800
chr12	106779800	106780400
chr12	106835000	106835200
chr12	106840400	106840600
chr12	106841800	106842000
chr12	106871600	106871800
chr12	106879800	106880000
chr12	106884000	106884200
chr12	106888400	106888600
chr12	106903600	106903800
chr12	106910400	106910600
chr12	106920000	106920200
chr12	106941600	106941800
chr12	106942800	106943200
chr12	106955800	106956000
chr12	106956600	106957000
chr12	106970800	106971000
chr12	106974600	106974800
chr12	106975200	106975400
chr12	106976000	106976600
chr12	106978200	106978800
chr12	106984800	106985000
chr12	106985600	106985800
chr12	106987000	106987400
chr12	106994800	106995000
chr12	107014200	107014400
chr12	107027600	107027800
chr12	107052800	107053000
chr12	107066800	107067000
chr12	107079200	107079400
chr12	107092200	107092600
chr12	107093400	107094000
chr12	107104800	107105000
chr12	107134600	107134800
chr12	107178800	107179000
chr12	107277800	107278200
chr12	107287800	107288000
chr12	107309200	107309400
chr12	107311800	107312000
chr12	107317800	107318400
chr12	107319600	107319800
chr12	107320200	107320400
chr12	107321000	107321200
chr12	107322200	107322400
chr12	107328800	107329000
chr12	107329600	107330000
chr12	107331200	107331400
chr12	107337400	107337600
chr12	107352400	107353000
chr12	107368800	107369000
chr12	107369800	107370000
chr12	107372200	107372400
chr12	107373400	107373600
chr12	107374200	107374400
chr12	107393000	107393200
chr12	107401200	107401400
chr12	107402600	107402800
chr12	107405200	107405400
chr12	107439000	107439400
chr12	107440800	107441000
chr12	107442000	107442200
chr12	107493000	107493200
chr12	107503200	107503400
chr12	107515600	107515800
chr12	107518800	107519200
chr12	107593800	107594000
chr12	107607600	107607800
chr12	107622000	107622200
chr12	107632400	107632600
chr12	107655200	107655600
chr12	107660200	107660600
chr12	107663400	107663600
chr12	107671200	107671400
chr12	107685000	107685200
chr12	107685600	107685800
chr12	107696000	107696200
chr12	107731400	107731800
chr12	107737000	107737200
chr12	107759600	107759800
chr12	107761000	107761800
chr12	107779200	107779400
chr12	107784000	107784200
chr12	107885200	107885400
chr12	107892000	107892200
chr12	107903600	107903800
chr12	107906800	107907000
chr12	107912400	107913000
chr12	107914400	107914600
chr12	107929600	107929800
chr12	107951000	107951400
chr12	107955400	107955600
chr12	107990400	107990600
chr12	107993000	107993200
chr12	108052400	108052600
chr12	108090600	108090800
chr12	108099200	108099400
chr12	108100000	108100200
chr12	108102400	108102600
chr12	108106600	108107000
chr12	108113200	108113400
chr12	108116600	108116800
chr12	108117400	108117800
chr12	108119400	108119600
chr12	108121800	108122000
chr12	108122800	108123000
chr12	108123400	108123800
chr12	108127800	108128000
chr12	108129200	108130000
chr12	108130400	108131000
chr12	108131600	108132000
chr12	108234200	108234400
chr12	108237400	108237600
chr12	108239400	108239600
chr12	108242000	108242200
chr12	108268400	108268800
chr12	108282800	108283000
chr12	108298000	108298600
chr12	108301000	108301200
chr12	108307200	108307400
chr12	108309800	108310000
chr12	108312800	108313000
chr12	108313800	108314000
chr12	108315600	108315800
chr12	108317800	108318000
chr12	108332800	108333400
chr12	108334200	108334800
chr12	108335800	108336000
chr12	108337400	108337600
chr12	108339200	108339600
chr12	108367400	108367800
chr12	108370600	108370800
chr12	108371800	108372000
chr12	108379000	108379200
chr12	108421000	108421200
chr12	108455800	108456000
chr12	108457400	108457600
chr12	108477600	108478000
chr12	108483000	108483200
chr12	108485600	108485800
chr12	108495000	108495200
chr12	108512000	108512400
chr12	108515000	108516200
chr12	108516600	108516800
chr12	108519600	108520000
chr12	108532600	108532800
chr12	108547600	108548000
chr12	108559800	108560000
chr12	108561000	108561600
chr12	108562000	108562600
chr12	108563600	108563800
chr12	108564800	108565000
chr12	108566000	108566400
chr12	108567400	108567600
chr12	108568800	108569200
chr12	108575600	108575800
chr12	108612200	108612400
chr12	108617000	108617600
chr12	108618200	108618400
chr12	108620400	108620600
chr12	108622600	108622800
chr12	108628000	108629200
chr12	108629800	108631200
chr12	108632000	108632200
chr12	108633800	108634000
chr12	108634400	108634600
chr12	108635400	108635800
chr12	108641000	108641600
chr12	108642600	108642800
chr12	108653600	108653800
chr12	108656800	108657000
chr12	108665000	108665200
chr12	108666400	108666600
chr12	108667400	108667800
chr12	108671200	108671400
chr12	108679200	108679400
chr12	108689400	108689600
chr12	108690000	108690200
chr12	108691200	108692000
chr12	108692400	108692600
chr12	108693200	108693400
chr12	108695000	108695200
chr12	108696400	108696600
chr12	108700200	108700400
chr12	108701000	108701200
chr12	108701800	108702400
chr12	108709800	108710000
chr12	108715600	108715800
chr12	108722000	108723000
chr12	108723400	108723800
chr12	108724400	108724600
chr12	108729800	108730000
chr12	108730400	108730600
chr12	108731600	108732200
chr12	108734400	108734600
chr12	108735000	108735400
chr12	108738200	108738400
chr12	108744200	108744400
chr12	108768800	108769200
chr12	108773800	108774000
chr12	108783400	108783800
chr12	108803600	108803800
chr12	108816800	108817000
chr12	108820200	108820400
chr12	108820800	108821000
chr12	108822000	108822800
chr12	108823800	108824000
chr12	108825600	108825800
chr12	108826200	108827400
chr12	108831800	108832000
chr12	108838400	108838600
chr12	108849800	108850000
chr12	108851000	108851200
chr12	108854000	108854800
chr12	108855800	108856600
chr12	108857000	108857200
chr12	108857600	108857800
chr12	108860600	108860800
chr12	108862000	108862600
chr12	108866200	108866400
chr12	108884600	108884800
chr12	108903400	108904000
chr12	108904800	108905000
chr12	108905800	108906000
chr12	108908000	108908400
chr12	108914200	108914600
chr12	108939600	108940000
chr12	108948400	108948600
chr12	108951200	108951400
chr12	109021000	109021200
chr12	109029400	109029800
chr12	109052400	109053400
chr12	109053800	109054200
chr12	109093400	109093600
chr12	109097800	109098600
chr12	109099600	109099800
chr12	109111000	109111200
chr12	109111800	109112200
chr12	109115800	109116200
chr12	109120600	109121000
chr12	109154600	109155400
chr12	109170400	109170600
chr12	109174000	109174200
chr12	109264200	109264400
chr12	109291600	109291800
chr12	109310400	109310600
chr12	109358600	109358800
chr12	109378600	109378800
chr12	109387400	109387800
chr12	109389200	109389400
chr12	109393800	109394000
chr12	109396600	109396800
chr12	109428200	109428400
chr12	109432800	109433000
chr12	109433800	109434000
chr12	109450200	109450600
chr12	109451200	109451400
chr12	109461200	109461400
chr12	109468000	109468200
chr12	109477200	109477800
chr12	109485200	109485600
chr12	109495200	109495400
chr12	109518800	109519000
chr12	109545200	109545400
chr12	109573200	109573800
chr12	109582000	109582200
chr12	109595400	109595600
chr12	109597800	109598200
chr12	109606400	109606800
chr12	109613000	109613200
chr12	109625200	109625400
chr12	109654000	109654200
chr12	109686000	109686200
chr12	109686600	109687000
chr12	109687400	109687600
chr12	109689600	109689800
chr12	109696000	109696200
chr12	109697000	109697200
chr12	109698000	109698400
chr12	109707000	109707200
chr12	109708000	109708200
chr12	109712200	109712400
chr12	109713400	109714800
chr12	109715400	109715600
chr12	109719400	109719600
chr12	109736600	109737000
chr12	109737600	109738000
chr12	109739800	109740800
chr12	109760600	109761000
chr12	109763200	109763400
chr12	109773000	109774400
chr12	109775400	109775600
chr12	109777600	109777800
chr12	109779400	109779600
chr12	109798000	109798400
chr12	109805400	109805600
chr12	109828200	109828400
chr12	109838200	109838400
chr12	109845400	109845600
chr12	109846400	109846600
chr12	109847200	109847400
chr12	109853200	109853400
chr12	109864400	109864600
chr12	109870800	109871000
chr12	109871400	109871600
chr12	109872000	109872200
chr12	109875600	109875800
chr12	109878800	109879000
chr12	109879400	109879600
chr12	109880400	109880800
chr12	109883600	109883800
chr12	109888200	109888400
chr12	109892800	109893000
chr12	109893400	109893600
chr12	109900200	109900400
chr12	109901000	109901200
chr12	109911000	109911200
chr12	109927600	109928000
chr12	109945000	109945200
chr12	109946600	109946800
chr12	109947600	109947800
chr12	109952400	109952600
chr12	109963800	109964000
chr12	109979000	109979200
chr12	109979600	109979800
chr12	109981400	109981600
chr12	109983800	109984000
chr12	109994600	109994800
chr12	109995600	109996400
chr12	109999000	109999600
chr12	110000000	110000400
chr12	110007800	110008200
chr12	110011400	110011800
chr12	110012200	110012400
chr12	110015200	110015400
chr12	110036800	110037000
chr12	110039400	110039600
chr12	110040400	110040600
chr12	110043200	110043400
chr12	110048400	110048800
chr12	110049200	110049400
chr12	110055800	110056000
chr12	110060200	110060400
chr12	110073600	110073800
chr12	110079600	110080000
chr12	110088200	110088600
chr12	110089000	110089200
chr12	110094000	110094200
chr12	110095800	110096000
chr12	110100400	110100600
chr12	110102400	110102600
chr12	110124200	110125000
chr12	110134800	110135400
chr12	110173600	110174000
chr12	110176800	110177000
chr12	110224400	110224600
chr12	110234600	110235000
chr12	110235400	110235800
chr12	110245600	110245800
chr12	110247400	110247600
chr12	110253200	110253600
chr12	110254000	110254200
chr12	110256200	110256400
chr12	110256800	110257000
chr12	110262800	110263000
chr12	110267000	110267200
chr12	110269600	110270800
chr12	110280400	110280600
chr12	110281000	110281400
chr12	110281800	110282400
chr12	110283200	110283400
chr12	110286600	110287000
chr12	110304400	110304600
chr12	110313000	110313400
chr12	110345200	110345600
chr12	110349200	110350000
chr12	110354200	110354400
chr12	110355200	110355400
chr12	110377400	110377600
chr12	110402600	110402800
chr12	110403200	110404600
chr12	110417200	110417400
chr12	110418400	110418600
chr12	110421200	110421400
chr12	110431400	110432000
chr12	110449800	110450600
chr12	110455800	110456000
chr12	110456600	110456800
chr12	110468200	110468800
chr12	110469200	110469400
chr12	110475800	110476000
chr12	110499400	110499600
chr12	110501600	110502400
chr12	110512600	110512800
chr12	110521200	110521600
chr12	110543600	110543800
chr12	110545400	110545600
chr12	110552200	110552600
chr12	110563000	110563400
chr12	110564000	110564200
chr12	110566600	110566800
chr12	110577800	110578000
chr12	110578400	110578600
chr12	110581400	110581600
chr12	110582000	110582800
chr12	110583200	110583400
chr12	110583800	110584000
chr12	110590800	110591200
chr12	110599400	110599600
chr12	110600400	110600600
chr12	110602200	110602400
chr12	110605800	110606000
chr12	110614000	110614600
chr12	110619600	110620000
chr12	110620400	110620600
chr12	110627800	110628200
chr12	110636600	110636800
chr12	110639800	110640000
chr12	110647600	110648000
chr12	110649400	110649800
chr12	110661600	110661800
chr12	110669200	110669400
chr12	110670200	110670400
chr12	110674000	110674200
chr12	110677400	110678000
chr12	110687800	110688000
chr12	110689000	110689200
chr12	110689600	110689800
chr12	110691200	110691600
chr12	110693800	110694000
chr12	110694600	110694800
chr12	110698400	110698600
chr12	110699600	110700400
chr12	110718200	110718600
chr12	110727800	110728000
chr12	110737600	110737800
chr12	110738600	110738800
chr12	110741400	110742400
chr12	110742800	110743000
chr12	110745000	110745400
chr12	110760200	110760400
chr12	110763600	110763800
chr12	110772800	110773200
chr12	110780400	110780800
chr12	110797000	110797200
chr12	110826800	110827000
chr12	110845200	110845400
chr12	110847000	110847200
chr12	110849800	110850000
chr12	110860800	110861000
chr12	110869200	110869400
chr12	110888000	110888200
chr12	110894400	110894600
chr12	110906200	110906400
chr12	110913400	110913800
chr12	110928800	110929000
chr12	110937200	110937400
chr12	110957800	110958000
chr12	111024200	111024400
chr12	111056800	111057400
chr12	111067200	111067400
chr12	111112400	111112600
chr12	111126400	111126600
chr12	111170600	111171000
chr12	111171400	111171600
chr12	111174400	111174600
chr12	111175400	111175600
chr12	111178200	111178400
chr12	111181200	111181400
chr12	111185400	111185600
chr12	111186400	111186600
chr12	111196600	111196800
chr12	111221800	111222000
chr12	111224200	111224400
chr12	111248400	111248600
chr12	111298800	111299200
chr12	111313800	111314000
chr12	111315000	111315400
chr12	111326400	111326600
chr12	111331200	111331400
chr12	111339400	111339800
chr12	111340600	111341000
chr12	111359600	111359800
chr12	111361000	111361200
chr12	111367600	111367800
chr12	111369000	111369200
chr12	111393600	111394400
chr12	111395400	111395600
chr12	111397000	111397400
chr12	111397800	111398000
chr12	111398600	111398800
chr12	111399400	111399600
chr12	111401000	111401800
chr12	111403000	111403600
chr12	111404600	111405000
chr12	111405400	111406800
chr12	111407200	111407400
chr12	111409400	111410000
chr12	111411200	111411400
chr12	111412200	111412600
chr12	111413600	111414000
chr12	111425000	111425200
chr12	111426400	111426600
chr12	111428800	111429000
chr12	111429600	111430400
chr12	111430800	111431000
chr12	111432600	111432800
chr12	111435000	111435200
chr12	111435800	111436000
chr12	111438000	111438200
chr12	111438600	111439000
chr12	111439600	111440000
chr12	111443600	111443800
chr12	111445000	111445200
chr12	111449600	111449800
chr12	111451800	111452000
chr12	111462400	111462800
chr12	111467200	111467400
chr12	111471200	111471400
chr12	111505800	111506000
chr12	111507800	111508200
chr12	111529600	111529800
chr12	111573600	111573800
chr12	111575000	111575200
chr12	111578200	111578600
chr12	111585800	111586000
chr12	111597000	111597600
chr12	111598000	111599200
chr12	111599600	111599800
chr12	111624600	111624800
chr12	111635600	111635800
chr12	111636800	111637000
chr12	111637600	111637800
chr12	111643400	111643800
chr12	111665200	111665400
chr12	111673600	111673800
chr12	111684600	111684800
chr12	111685400	111686200
chr12	111686800	111687000
chr12	111687400	111687600
chr12	111693000	111693200
chr12	111694200	111694400
chr12	111722600	111722800
chr12	111732800	111733200
chr12	111741400	111741600
chr12	111745400	111745600
chr12	111753200	111753400
chr12	111757800	111758000
chr12	111764400	111764600
chr12	111767000	111767200
chr12	111773800	111774200
chr12	111775200	111776200
chr12	111777200	111777800
chr12	111788200	111788400
chr12	111792200	111792400
chr12	111801400	111801600
chr12	111813200	111813400
chr12	111824400	111824600
chr12	111835000	111835200
chr12	111838400	111838600
chr12	111841000	111841200
chr12	111841800	111843000
chr12	111846800	111847000
chr12	111888400	111888600
chr12	111894600	111894800
chr12	111904600	111905000
chr12	111905600	111905800
chr12	111913200	111913400
chr12	111943400	111943600
chr12	111951000	111951200
chr12	111952400	111952800
chr12	111955000	111955200
chr12	111958000	111958200
chr12	111968200	111968400
chr12	111975200	111975800
chr12	111978600	111978800
chr12	111993800	111994200
chr12	111994600	111995200
chr12	112002600	112002800
chr12	112006000	112006200
chr12	112008000	112008200
chr12	112010400	112010600
chr12	112011200	112011400
chr12	112012200	112013600
chr12	112014200	112014800
chr12	112015600	112015800
chr12	112029400	112029600
chr12	112066200	112066400
chr12	112096200	112096400
chr12	112103800	112104000
chr12	112108000	112108200
chr12	112108600	112109000
chr12	112109400	112109600
chr12	112111000	112111200
chr12	112115000	112115600
chr12	112116600	112117000
chr12	112122000	112122200
chr12	112122800	112123600
chr12	112125400	112126400
chr12	112130400	112130800
chr12	112140800	112141000
chr12	112158800	112159000
chr12	112170400	112170600
chr12	112190400	112190600
chr12	112196200	112196600
chr12	112198200	112198600
chr12	112199200	112199600
chr12	112267200	112267400
chr12	112295000	112295200
chr12	112303200	112303400
chr12	112321400	112321600
chr12	112325600	112326000
chr12	112332000	112332200
chr12	112342600	112342800
chr12	112347600	112347800
chr12	112349600	112349800
chr12	112351200	112351400
chr12	112357200	112357600
chr12	112373600	112374000
chr12	112381600	112382600
chr12	112386800	112387000
chr12	112387400	112387800
chr12	112404400	112404800
chr12	112409200	112409800
chr12	112411600	112411800
chr12	112413800	112414400
chr12	112418200	112418400
chr12	112418800	112419600
chr12	112422600	112422800
chr12	112446400	112446600
chr12	112447200	112447400
chr12	112448200	112448400
chr12	112463600	112463800
chr12	112466000	112466200
chr12	112473200	112473400
chr12	112517000	112517200
chr12	112523800	112524000
chr12	112524800	112525000
chr12	112548200	112548400
chr12	112584400	112584600
chr12	112598000	112599000
chr12	112599800	112600200
chr12	112607000	112607200
chr12	112628600	112628800
chr12	112636600	112637000
chr12	112716600	112716800
chr12	112752000	112752200
chr12	112798000	112798400
chr12	112828600	112828800
chr12	112849200	112849400
chr12	112870600	112870800
chr12	112885200	112885600
chr12	112887600	112887800
chr12	112900400	112900600
chr12	112902400	112902600
chr12	112906800	112907000
chr12	112907400	112907600
chr12	112938200	112938600
chr12	112940000	112940200
chr12	112971400	112971600
chr12	112973800	112974000
chr12	112978400	112978600
chr12	112979000	112979600
chr12	112988200	112988600
chr12	112992800	112993200
chr12	112999000	112999400
chr12	113031000	113031200
chr12	113040800	113041200
chr12	113048800	113049000
chr12	113050200	113050400
chr12	113050800	113051000
chr12	113056800	113057000
chr12	113065200	113065400
chr12	113070200	113070600
chr12	113075400	113075600
chr12	113089400	113089600
chr12	113092800	113093400
chr12	113098400	113098600
chr12	113103800	113104400
chr12	113117000	113117200
chr12	113130800	113131000
chr12	113133200	113133400
chr12	113135800	113136400
chr12	113142200	113143200
chr12	113149600	113149800
chr12	113153000	113153600
chr12	113154400	113154600
chr12	113155800	113156000
chr12	113160200	113160400
chr12	113161600	113161800
chr12	113162200	113162400
chr12	113173400	113173600
chr12	113174400	113174800
chr12	113181600	113181800
chr12	113185000	113185200
chr12	113185800	113186000
chr12	113187600	113188000
chr12	113190800	113191200
chr12	113194200	113194400
chr12	113197000	113197200
chr12	113200200	113200400
chr12	113202600	113202800
chr12	113207600	113207800
chr12	113208200	113208800
chr12	113215000	113215200
chr12	113221000	113222000
chr12	113224200	113224400
chr12	113230000	113230600
chr12	113231400	113232000
chr12	113233200	113233400
chr12	113236800	113237400
chr12	113238000	113238600
chr12	113240400	113240800
chr12	113241200	113241400
chr12	113241800	113242200
chr12	113245800	113246200
chr12	113247200	113247400
chr12	113259800	113260000
chr12	113262000	113262200
chr12	113272000	113272200
chr12	113290400	113291000
chr12	113298800	113299000
chr12	113299600	113300000
chr12	113303000	113303200
chr12	113307600	113307800
chr12	113310600	113310800
chr12	113312600	113312800
chr12	113314200	113314400
chr12	113322400	113322800
chr12	113334000	113334200
chr12	113335000	113335400
chr12	113336200	113336400
chr12	113340400	113340600
chr12	113341600	113341800
chr12	113346400	113346600
chr12	113347200	113347400
chr12	113348000	113348200
chr12	113356800	113357000
chr12	113358400	113358600
chr12	113359000	113359200
chr12	113359600	113359800
chr12	113360200	113360400
chr12	113368400	113368800
chr12	113374000	113374400
chr12	113379400	113379600
chr12	113393200	113393400
chr12	113403800	113404200
chr12	113405800	113406000
chr12	113408800	113409000
chr12	113416200	113416400
chr12	113418200	113418600
chr12	113421200	113421600
chr12	113422200	113422400
chr12	113423000	113423200
chr12	113424600	113424800
chr12	113425400	113425600
chr12	113439600	113439800
chr12	113445800	113446000
chr12	113461800	113462000
chr12	113462400	113462600
chr12	113464400	113464600
chr12	113467200	113467400
chr12	113582600	113582800
chr12	113590800	113591000
chr12	113591400	113591800
chr12	113612200	113612400
chr12	113641400	113641800
chr12	113647200	113647400
chr12	113649400	113649600
chr12	113663600	113663800
chr12	113670000	113670200
chr12	113673600	113673800
chr12	113737600	113737800
chr12	113744800	113745200
chr12	113745600	113746000
chr12	113748800	113749000
chr12	113755200	113755400
chr12	113758600	113759000
chr12	113769000	113769200
chr12	113773600	113774000
chr12	113794800	113795000
chr12	113808800	113809000
chr12	113809600	113809800
chr12	113818400	113818600
chr12	113853200	113853400
chr12	113861000	113861200
chr12	113873400	113873600
chr12	113894800	113895000
chr12	113904200	113904400
chr12	113912800	113913000
chr12	113920000	113920400
chr12	113932800	113933000
chr12	113933600	113933800
chr12	113934200	113934400
chr12	113936600	113936800
chr12	113955200	113955400
chr12	113962600	113962800
chr12	113966200	113966600
chr12	113973400	113973600
chr12	113980600	113980800
chr12	113996200	113996400
chr12	114166400	114166600
chr12	114213000	114213200
chr12	114241800	114242400
chr12	114355800	114356000
chr12	114403200	114403400
chr12	114508600	114508800
chr12	114625400	114625600
chr12	114662600	114662800
chr12	114668200	114668400
chr12	114684400	114684600
chr12	114768600	114768800
chr12	114799800	114800000
chr12	114806600	114807000
chr12	114813200	114813600
chr12	115452000	115452200
chr12	115753200	115753400
chr12	115790200	115790400
chr12	115816000	115816200
chr12	115871800	115872000
chr12	115917200	115917400
chr12	115952200	115952400
chr12	115998400	115998600
chr12	116015600	116015800
chr12	116027200	116027600
chr12	116054000	116054200
chr12	116060800	116061000
chr12	116063000	116063200
chr12	116066800	116067000
chr12	116068000	116068400
chr12	116070600	116070800
chr12	116087600	116087800
chr12	116092200	116093000
chr12	116094600	116094800
chr12	116109000	116109400
chr12	116121400	116121600
chr12	116122600	116122800
chr12	116123600	116123800
chr12	116126400	116126600
chr12	116130600	116130800
chr12	116131800	116132000
chr12	116133400	116134000
chr12	116135400	116135600
chr12	116143600	116143800
chr12	116160400	116160600
chr12	116161000	116161200
chr12	116164600	116165200
chr12	116166200	116166600
chr12	116172200	116173200
chr12	116174600	116175000
chr12	116176000	116177400
chr12	116182400	116182600
chr12	116185600	116186200
chr12	116186600	116186800
chr12	116187200	116187400
chr12	116195000	116195200
chr12	116196400	116196600
chr12	116197200	116197400
chr12	116201000	116201200
chr12	116217200	116217800
chr12	116222400	116222600
chr12	116236200	116236400
chr12	116237000	116237600
chr12	116244000	116244200
chr12	116257400	116257600
chr12	116265400	116265600
chr12	116266400	116266600
chr12	116276000	116276600
chr12	116277000	116277800
chr12	116280600	116280800
chr12	116282600	116283000
chr12	116284600	116284800
chr12	116299200	116299400
chr12	116302800	116303400
chr12	116304000	116304200
chr12	116314400	116314800
chr12	116320000	116320600
chr12	116324800	116325000
chr12	116325400	116325600
chr12	116332000	116332200
chr12	116334000	116334400
chr12	116336200	116337000
chr12	116338200	116338600
chr12	116339200	116339400
chr12	116346200	116347000
chr12	116355200	116355400
chr12	116359200	116359800
chr12	116361000	116361600
chr12	116379600	116379800
chr12	116380200	116380400
chr12	116384800	116385400
chr12	116386000	116386200
chr12	116387000	116387200
chr12	116400800	116401400
chr12	116406600	116407000
chr12	116410800	116411200
chr12	116426400	116426600
chr12	116434200	116434400
chr12	116441400	116441600
chr12	116444000	116444600
chr12	116455800	116456000
chr12	116490600	116490800
chr12	116493000	116493200
chr12	116508400	116509200
chr12	116515800	116516000
chr12	116521000	116521200
chr12	116532600	116532800
chr12	116533200	116534600
chr12	116537400	116537600
chr12	116539000	116539200
chr12	116542600	116543000
chr12	116546000	116546200
chr12	116548000	116548200
chr12	116551800	116552400
chr12	116558600	116558800
chr12	116559400	116560000
chr12	116561400	116561800
chr12	116577400	116577600
chr12	116582800	116583000
chr12	116591600	116591800
chr12	116592800	116593000
chr12	116594400	116594600
chr12	116598400	116598600
chr12	116599800	116600000
chr12	116601600	116601800
chr12	116605000	116605400
chr12	116609800	116610000
chr12	116611200	116611400
chr12	116635600	116635800
chr12	116637800	116638000
chr12	116662800	116663000
chr12	116673200	116673400
chr12	116676800	116677000
chr12	116677400	116677600
chr12	116688000	116688200
chr12	116689600	116689800
chr12	116695400	116695600
chr12	116697400	116697600
chr12	116703400	116703600
chr12	116709000	116709400
chr12	116738000	116738400
chr12	116759800	116760200
chr12	116773600	116773800
chr12	116784400	116784600
chr12	116803200	116803400
chr12	116818400	116818600
chr12	116819400	116819600
chr12	116858200	116858400
chr12	116861400	116861600
chr12	116881000	116881200
chr12	116885600	116885800
chr12	116892400	116892600
chr12	116910800	116911000
chr12	116916800	116917000
chr12	116918600	116918800
chr12	116919400	116919600
chr12	116924600	116924800
chr12	116925200	116925400
chr12	116939800	116940000
chr12	116943800	116944000
chr12	116955800	116956000
chr12	116962400	116962600
chr12	117005600	117005800
chr12	117025600	117026000
chr12	117033000	117033200
chr12	117042400	117042600
chr12	117043000	117043400
chr12	117045000	117045600
chr12	117046000	117046200
chr12	117049400	117049600
chr12	117051000	117051600
chr12	117056600	117056800
chr12	117057800	117058000
chr12	117060400	117060600
chr12	117061000	117061200
chr12	117063200	117063400
chr12	117069200	117069400
chr12	117070400	117070600
chr12	117099000	117100000
chr12	117100400	117100600
chr12	117101200	117101400
chr12	117106000	117106200
chr12	117110400	117110600
chr12	117111800	117112000
chr12	117119800	117120000
chr12	117123600	117123800
chr12	117134000	117134200
chr12	117136200	117136400
chr12	117149600	117149800
chr12	117151200	117151400
chr12	117155400	117155600
chr12	117189800	117190000
chr12	117190400	117190600
chr12	117212600	117213000
chr12	117236600	117236800
chr12	117294200	117294400
chr12	117333400	117333600
chr12	117367200	117367400
chr12	117380200	117380400
chr12	117487400	117487600
chr12	117521400	117521600
chr12	117580800	117581000
chr12	117587800	117588000
chr12	117685600	117685800
chr12	117731800	117732000
chr12	117837400	117837600
chr12	117850200	117850400
chr12	117854400	117854800
chr12	117875000	117875200
chr12	117890200	117890400
chr12	117968800	117969200
chr12	118016600	118016800
chr12	118035000	118035200
chr12	118055200	118055400
chr12	118059000	118059200
chr12	118061200	118061400
chr12	118062000	118062600
chr12	118064200	118065000
chr12	118070800	118071000
chr12	118098200	118098400
chr12	118103600	118104200
chr12	118106200	118106400
chr12	118115800	118116000
chr12	118121000	118121200
chr12	118135200	118135400
chr12	118136000	118136200
chr12	118136600	118137000
chr12	118176200	118176400
chr12	118182400	118182600
chr12	118187800	118188200
chr12	118237200	118237400
chr12	118282600	118282800
chr12	118288200	118288600
chr12	118300400	118300600
chr12	118302200	118302400
chr12	118307000	118307400
chr12	118308000	118308400
chr12	118309800	118310000
chr12	118327800	118328200
chr12	118330400	118331000
chr12	118332600	118332800
chr12	118338800	118339000
chr12	118345400	118345600
chr12	118347000	118347200
chr12	118357000	118357200
chr12	118357600	118357800
chr12	118359000	118359200
chr12	118359600	118359800
chr12	118360800	118361400
chr12	118362000	118362200
chr12	118364800	118365000
chr12	118371400	118371600
chr12	118372600	118373200
chr12	118373600	118373800
chr12	118374400	118374600
chr12	118376200	118376400
chr12	118377400	118377600
chr12	118378000	118378200
chr12	118405000	118405200
chr12	118410000	118410200
chr12	118425000	118425200
chr12	118436200	118436400
chr12	118467800	118468000
chr12	118498200	118498600
chr12	118542000	118542200
chr12	118625400	118625600
chr12	118650600	118650800
chr12	118653000	118653400
chr12	118680400	118680600
chr12	118708000	118708200
chr12	118714200	118714400
chr12	118814000	118814400
chr12	118840600	118840800
chr12	118979800	118980000
chr12	119020800	119021000
chr12	119153600	119153800
chr12	119154600	119154800
chr12	119229400	119230200
chr12	119258200	119258400
chr12	119309200	119309400
chr12	119328200	119328400
chr12	119334600	119334800
chr12	119359600	119359800
chr12	119431400	119431600
chr12	119444600	119444800
chr12	119545000	119545400
chr12	119592200	119592600
chr12	119593600	119593800
chr12	119594400	119594600
chr12	119595000	119595200
chr12	119602000	119602400
chr12	119631000	119631400
chr12	119658200	119658400
chr12	119659400	119659600
chr12	119660200	119660400
chr12	119665600	119666000
chr12	119666400	119666600
chr12	119667000	119667200
chr12	119667600	119668200
chr12	119669200	119669400
chr12	119669800	119670000
chr12	119671800	119672600
chr12	119674600	119675000
chr12	119676600	119677000
chr12	119681600	119681800
chr12	119682200	119682400
chr12	119683000	119683200
chr12	119804400	119804800
chr12	119828400	119828600
chr12	119829600	119829800
chr12	119836800	119837000
chr12	119840600	119841000
chr12	119869800	119870000
chr12	119870600	119870800
chr12	119876800	119877600
chr12	119902200	119902400
chr12	119918000	119918200
chr12	119934800	119935000
chr12	119938200	119938400
chr12	119988800	119989000
chr12	119989400	119990000
chr12	119990600	119990800
chr12	120007400	120007600
chr12	120012000	120012600
chr12	120013800	120014200
chr12	120079000	120079200
chr12	120086400	120086600
chr12	120087000	120087400
chr12	120093800	120094000
chr12	120097600	120098000
chr12	120110800	120111000
chr12	120116200	120117000
chr12	120118400	120118600
chr12	120119400	120119800
chr12	120124200	120124400
chr12	120126600	120127000
chr12	120134800	120135200
chr12	120178400	120178800
chr12	120186800	120187000
chr12	120191400	120191600
chr12	120193800	120194000
chr12	120194600	120196000
chr12	120196600	120197200
chr12	120198400	120198600
chr12	120199200	120199400
chr12	120200000	120200200
chr12	120201000	120201400
chr12	120201800	120202000
chr12	120224600	120225200
chr12	120225600	120226400
chr12	120228400	120229600
chr12	120230400	120231000
chr12	120231400	120231600
chr12	120232600	120233000
chr12	120234800	120235200
chr12	120235600	120236200
chr12	120237400	120238200
chr12	120242400	120242600
chr12	120248600	120248800
chr12	120249600	120249800
chr12	120250600	120250800
chr12	120252200	120252400
chr12	120253400	120253600
chr12	120254400	120254600
chr12	120262600	120262800
chr12	120265400	120266000
chr12	120266600	120266800
chr12	120277600	120277800
chr12	120290600	120291000
chr12	120291600	120292600
chr12	120293000	120293600
chr12	120302200	120302400
chr12	120317600	120317800
chr12	120325600	120326000
chr12	120335400	120335800
chr12	120356600	120356800
chr12	120361800	120362000
chr12	120365600	120365800
chr12	120378200	120378400
chr12	120430600	120430800
chr12	120438000	120438200
chr12	120439800	120440000
chr12	120446200	120447000
chr12	120452600	120452800
chr12	120453400	120453600
chr12	120454000	120454200
chr12	120457200	120457400
chr12	120466600	120466800
chr12	120468400	120468600
chr12	120469600	120470400
chr12	120473000	120473200
chr12	120474600	120475000
chr12	120476400	120476600
chr12	120479800	120480000
chr12	120481000	120481200
chr12	120487600	120488000
chr12	120495800	120497000
chr12	120526200	120526400
chr12	120529000	120529200
chr12	120529800	120530400
chr12	120534200	120535400
chr12	120538600	120538800
chr12	120539400	120539600
chr12	120540400	120540800
chr12	120550200	120550400
chr12	120552600	120552800
chr12	120579400	120579600
chr12	120581400	120581600
chr12	120583400	120583800
chr12	120584400	120584800
chr12	120599200	120599400
chr12	120602600	120602800
chr12	120611600	120612000
chr12	120625800	120626000
chr12	120629000	120629200
chr12	120640400	120640600
chr12	120641400	120641600
chr12	120647000	120647400
chr12	120649000	120649600
chr12	120652000	120652200
chr12	120663000	120663200
chr12	120669200	120669800
chr12	120674200	120674400
chr12	120677800	120678000
chr12	120680200	120680400
chr12	120684400	120685200
chr12	120686400	120687200
chr12	120688000	120688200
chr12	120688800	120689200
chr12	120698800	120699000
chr12	120702800	120703000
chr12	120708800	120709000
chr12	120710400	120710800
chr12	120711200	120711400
chr12	120714000	120714200
chr12	120718200	120718400
chr12	120719200	120719600
chr12	120720000	120720200
chr12	120720600	120721000
chr12	120722000	120722400
chr12	120725800	120726000
chr12	120729600	120730000
chr12	120731800	120732000
chr12	120760600	120760800
chr12	120774200	120774600
chr12	120783400	120783600
chr12	120848000	120848200
chr12	120851400	120851800
chr12	120854000	120854200
chr12	120865200	120865400
chr12	120873200	120873400
chr12	120886200	120886600
chr12	120892200	120892600
chr12	120894600	120894800
chr12	120903400	120904400
chr12	120906200	120906400
chr12	120921600	120922000
chr12	120922400	120922600
chr12	120936200	120936600
chr12	120937200	120937400
chr12	120939600	120939800
chr12	120943600	120943800
chr12	120944600	120945000
chr12	120945600	120945800
chr12	120959200	120959400
chr12	120959800	120960200
chr12	120972000	120972200
chr12	120999600	120999800
chr12	121003800	121004000
chr12	121005400	121005600
chr12	121009800	121010000
chr12	121016400	121016600
chr12	121018200	121018400
chr12	121025000	121025200
chr12	121026400	121027000
chr12	121034000	121034200
chr12	121036800	121037000
chr12	121038800	121039400
chr12	121046600	121046800
chr12	121060000	121060800
chr12	121077400	121077600
chr12	121087800	121088200
chr12	121089400	121089600
chr12	121092800	121093400
chr12	121096000	121096200
chr12	121096600	121096800
chr12	121110200	121110600
chr12	121112600	121112800
chr12	121124600	121124800
chr12	121129200	121129400
chr12	121132600	121133400
chr12	121138400	121138600
chr12	121143800	121146000
chr12	121158800	121159000
chr12	121159600	121159800
chr12	121167400	121167600
chr12	121175400	121175800
chr12	121176200	121176600
chr12	121185600	121185800
chr12	121189800	121190000
chr12	121190400	121191000
chr12	121197000	121197200
chr12	121202400	121203200
chr12	121204800	121205000
chr12	121210200	121210400
chr12	121210800	121211200
chr12	121214400	121214600
chr12	121215000	121215400
chr12	121223800	121224000
chr12	121224600	121225000
chr12	121230400	121230600
chr12	121235600	121235800
chr12	121239400	121239600
chr12	121240200	121241000
chr12	121247000	121247200
chr12	121252800	121253000
chr12	121266800	121267000
chr12	121277000	121277400
chr12	121278600	121279200
chr12	121283000	121283400
chr12	121285000	121285400
chr12	121287400	121287600
chr12	121292400	121292600
chr12	121293800	121294000
chr12	121295200	121295400
chr12	121295800	121296000
chr12	121296600	121297400
chr12	121297800	121298000
chr12	121302000	121302200
chr12	121314400	121314800
chr12	121326200	121326400
chr12	121334800	121335200
chr12	121350600	121350800
chr12	121351800	121353000
chr12	121388600	121388800
chr12	121391800	121392000
chr12	121399800	121400600
chr12	121418000	121418200
chr12	121425400	121425600
chr12	121443400	121443600
chr12	121450800	121451000
chr12	121452000	121452200
chr12	121452600	121453000
chr12	121457400	121457600
chr12	121461200	121461400
chr12	121466000	121468000
chr12	121479000	121479200
chr12	121491200	121491400
chr12	121494200	121494400
chr12	121500000	121500200
chr12	121513800	121514400
chr12	121520600	121520800
chr12	121530600	121530800
chr12	121534600	121534800
chr12	121536200	121536800
chr12	121537200	121538000
chr12	121538400	121539000
chr12	121547000	121547800
chr12	121552800	121553000
chr12	121557600	121558200
chr12	121560400	121560800
chr12	121579200	121579800
chr12	121580400	121580600
chr12	121581000	121581800
chr12	121582200	121582400
chr12	121582800	121583000
chr12	121584000	121584200
chr12	121590200	121590400
chr12	121590800	121591400
chr12	121611400	121611600
chr12	121615000	121615200
chr12	121620400	121620600
chr12	121624800	121625000
chr12	121626000	121627600
chr12	121628200	121628400
chr12	121629800	121630000
chr12	121633000	121634000
chr12	121637400	121637800
chr12	121649400	121649600
chr12	121650000	121650200
chr12	121654200	121654400
chr12	121659000	121659200
chr12	121660000	121660200
chr12	121664000	121664200
chr12	121664600	121664800
chr12	121666800	121667200
chr12	121668800	121669000
chr12	121672000	121672200
chr12	121672600	121672800
chr12	121682200	121682400
chr12	121686800	121687400
chr12	121697200	121697400
chr12	121712200	121713200
chr12	121713600	121713800
chr12	121714400	121714600
chr12	121717000	121717400
chr12	121719000	121719200
chr12	121722600	121722800
chr12	121723400	121723600
chr12	121738400	121738600
chr12	121741800	121742000
chr12	121743000	121743200
chr12	121747600	121749200
chr12	121765600	121766000
chr12	121766600	121766800
chr12	121769800	121770200
chr12	121773400	121773600
chr12	121776200	121776400
chr12	121778800	121779400
chr12	121782000	121782600
chr12	121784600	121784800
chr12	121786400	121786600
chr12	121787200	121787400
chr12	121788600	121788800
chr12	121789200	121789600
chr12	121790000	121790800
chr12	121792800	121793200
chr12	121793600	121793800
chr12	121794200	121795200
chr12	121796000	121796800
chr12	121797200	121797400
chr12	121798400	121798600
chr12	121799400	121801200
chr12	121801800	121802200
chr12	121802800	121803400
chr12	121803800	121804800
chr12	121805400	121805600
chr12	121806400	121806600
chr12	121812000	121812600
chr12	121813600	121813800
chr12	121825400	121825600
chr12	121826800	121827000
chr12	121829400	121829600
chr12	121832000	121832200
chr12	121838200	121838600
chr12	121839400	121840400
chr12	121843600	121843800
chr12	121849800	121850000
chr12	121856000	121856200
chr12	121857600	121857800
chr12	121860400	121860800
chr12	121861600	121861800
chr12	121870400	121870600
chr12	121871600	121871800
chr12	121874200	121874400
chr12	121883400	121883600
chr12	121888600	121889200
chr12	121893200	121893400
chr12	121894000	121894200
chr12	121894800	121895000
chr12	121899200	121899400
chr12	121903200	121903400
chr12	121918000	121918600
chr12	121927400	121928200
chr12	121931600	121931800
chr12	121933200	121933400
chr12	121933800	121934600
chr12	121967000	121967200
chr12	121969000	121969600
chr12	121980200	121980800
chr12	121992200	121992400
chr12	121994600	121994800
chr12	121996800	121997000
chr12	122004200	122004600
chr12	122013800	122014000
chr12	122021400	122022800
chr12	122023400	122024400
chr12	122030200	122030600
chr12	122031600	122031800
chr12	122032600	122032800
chr12	122054400	122054600
chr12	122062800	122063400
chr12	122064000	122064400
chr12	122064800	122065200
chr12	122068000	122068400
chr12	122072600	122072800
chr12	122074200	122074600
chr12	122077000	122077200
chr12	122078400	122079200
chr12	122079600	122080800
chr12	122081200	122081400
chr12	122081800	122082000
chr12	122083200	122083400
chr12	122084000	122084200
chr12	122085800	122086400
chr12	122087200	122088000
chr12	122089000	122089400
chr12	122095400	122095600
chr12	122098000	122098200
chr12	122099600	122099800
chr12	122105600	122105800
chr12	122107000	122107200
chr12	122111400	122111800
chr12	122116800	122117000
chr12	122123200	122123400
chr12	122125800	122126200
chr12	122131200	122131400
chr12	122137400	122138000
chr12	122145600	122145800
chr12	122147600	122148000
chr12	122152000	122152200
chr12	122155600	122156200
chr12	122160000	122160200
chr12	122161800	122162000
chr12	122183200	122183400
chr12	122184600	122184800
chr12	122191000	122191200
chr12	122197000	122197800
chr12	122198200	122198400
chr12	122200800	122201000
chr12	122203200	122203600
chr12	122204400	122204600
chr12	122205400	122205600
chr12	122206200	122206800
chr12	122223600	122224000
chr12	122225800	122226600
chr12	122227400	122227800
chr12	122235800	122236000
chr12	122244800	122245400
chr12	122265600	122266600
chr12	122267000	122267200
chr12	122268800	122269000
chr12	122279800	122280000
chr12	122306400	122306800
chr12	122309800	122310000
chr12	122332800	122333000
chr12	122333600	122334000
chr12	122336200	122336400
chr12	122348600	122348800
chr12	122349200	122349400
chr12	122356200	122356600
chr12	122358200	122358400
chr12	122367000	122367200
chr12	122394000	122394200
chr12	122399600	122400200
chr12	122400600	122400800
chr12	122406600	122407200
chr12	122413600	122413800
chr12	122421400	122421600
chr12	122422200	122422800
chr12	122423600	122423800
chr12	122447000	122447400
chr12	122449400	122449600
chr12	122453400	122453600
chr12	122454000	122454200
chr12	122464400	122465000
chr12	122471800	122472000
chr12	122474000	122474200
chr12	122489000	122489400
chr12	122497800	122498400
chr12	122499400	122499600
chr12	122500200	122500400
chr12	122500800	122501600
chr12	122502200	122502600
chr12	122503400	122503600
chr12	122517800	122518200
chr12	122523400	122523600
chr12	122524200	122524600
chr12	122526600	122527800
chr12	122534000	122534200
chr12	122592600	122592800
chr12	122637800	122638200
chr12	122645000	122645200
chr12	122646800	122647000
chr12	122650000	122650200
chr12	122650600	122651000
chr12	122659600	122659800
chr12	122660200	122660400
chr12	122679200	122679400
chr12	122680200	122680400
chr12	122681800	122682200
chr12	122703200	122703600
chr12	122708400	122708600
chr12	122711200	122711600
chr12	122714000	122714200
chr12	122716600	122717000
chr12	122720400	122720800
chr12	122722400	122722600
chr12	122726000	122726200
chr12	122740400	122740600
chr12	122744200	122744400
chr12	122747400	122747600
chr12	122748800	122749000
chr12	122750000	122750200
chr12	122751400	122751600
chr12	122752600	122753200
chr12	122757600	122757800
chr12	122774200	122774400
chr12	122775000	122775200
chr12	122788400	122788800
chr12	122789800	122790000
chr12	122793800	122794000
chr12	122799800	122800000
chr12	122813400	122813600
chr12	122820800	122821000
chr12	122831000	122831200
chr12	122834600	122834800
chr12	122835400	122836000
chr12	122836600	122836800
chr12	122843000	122843200
chr12	122846400	122846600
chr12	122857400	122857600
chr12	122860400	122861000
chr12	122861600	122861800
chr12	122863000	122863200
chr12	122865800	122866000
chr12	122867600	122868000
chr12	122871800	122872400
chr12	122874000	122874200
chr12	122876000	122876200
chr12	122880800	122881000
chr12	122883000	122883200
chr12	122885000	122885200
chr12	122886200	122886400
chr12	122887000	122887800
chr12	122888200	122889400
chr12	122889800	122890000
chr12	122891800	122892000
chr12	122894600	122895600
chr12	122896200	122896400
chr12	122898600	122898800
chr12	122901600	122901800
chr12	122903400	122903600
chr12	122904800	122905000
chr12	122910000	122910400
chr12	122916800	122917000
chr12	122927000	122927200
chr12	122927800	122928000
chr12	122942600	122942800
chr12	122944800	122945000
chr12	122947000	122947200
chr12	122947600	122947800
chr12	122951400	122951600
chr12	122952400	122952600
chr12	122961600	122962000
chr12	122963200	122963400
chr12	122963800	122964000
chr12	122964800	122965000
chr12	122966400	122966800
chr12	122974600	122975200
chr12	122975600	122976200
chr12	122978800	122979000
chr12	122980600	122981400
chr12	122984200	122984400
chr12	122985000	122985400
chr12	122987400	122987800
chr12	122989400	122989600
chr12	123000000	123000200
chr12	123008200	123008400
chr12	123021800	123022000
chr12	123022400	123022600
chr12	123033000	123034400
chr12	123035000	123035200
chr12	123036000	123036200
chr12	123036600	123036800
chr12	123039600	123039800
chr12	123041200	123041400
chr12	123043600	123043800
chr12	123056000	123056400
chr12	123063000	123063800
chr12	123067800	123068000
chr12	123072000	123072200
chr12	123075200	123076200
chr12	123076600	123076800
chr12	123085200	123085400
chr12	123085800	123086000
chr12	123089200	123090000
chr12	123091600	123092000
chr12	123094800	123095200
chr12	123107000	123107200
chr12	123115400	123115800
chr12	123120800	123121000
chr12	123126600	123126800
chr12	123132000	123132200
chr12	123135000	123135200
chr12	123140400	123140600
chr12	123143200	123143600
chr12	123148400	123148600
chr12	123149400	123149800
chr12	123150600	123152000
chr12	123173200	123173400
chr12	123223400	123223600
chr12	123232800	123233400
chr12	123238200	123238400
chr12	123242400	123242600
chr12	123250800	123251000
chr12	123264600	123264800
chr12	123268200	123268400
chr12	123269400	123269800
chr12	123271200	123271400
chr12	123271800	123272000
chr12	123278200	123278600
chr12	123347000	123347200
chr12	123352200	123352400
chr12	123364000	123366000
chr12	123369400	123369600
chr12	123372400	123372800
chr12	123374600	123374800
chr12	123382600	123382800
chr12	123383800	123384600
chr12	123385200	123385400
chr12	123387600	123388400
chr12	123388800	123389000
chr12	123389400	123390400
chr12	123391000	123391200
chr12	123398600	123399000
chr12	123405400	123405800
chr12	123427000	123427400
chr12	123432400	123433200
chr12	123435000	123435200
chr12	123436000	123436200
chr12	123436600	123436800
chr12	123442800	123443000
chr12	123444400	123444600
chr12	123445800	123446000
chr12	123448400	123448600
chr12	123449400	123449600
chr12	123458200	123458400
chr12	123458800	123459000
chr12	123469000	123469200
chr12	123471400	123471600
chr12	123475000	123475200
chr12	123480800	123481000
chr12	123494800	123495000
chr12	123498600	123498800
chr12	123532200	123532400
chr12	123533000	123533200
chr12	123533600	123534600
chr12	123554200	123554400
chr12	123559600	123559800
chr12	123571400	123571600
chr12	123582200	123582400
chr12	123583200	123583600
chr12	123584000	123585200
chr12	123601400	123601600
chr12	123602000	123603000
chr12	123618600	123618800
chr12	123633000	123633200
chr12	123633600	123634600
chr12	123671000	123671200
chr12	123681600	123682000
chr12	123706000	123706200
chr12	123711600	123711800
chr12	123712200	123712800
chr12	123713600	123713800
chr12	123714200	123714600
chr12	123717400	123717600
chr12	123719200	123720000
chr12	123737200	123737800
chr12	123742200	123742600
chr12	123743000	123743400
chr12	123745000	123745200
chr12	123748200	123748400
chr12	123761800	123762600
chr12	123767800	123768000
chr12	123842000	123842200
chr12	123860400	123860800
chr12	123901200	123901400
chr12	123905400	123905600
chr12	123908000	123908200
chr12	123911800	123912200
chr12	123931800	123932000
chr12	123935000	123935200
chr12	123938400	123939000
chr12	123941600	123941800
chr12	123949400	123949600
chr12	123967000	123967800
chr12	123971800	123972200
chr12	123972800	123973800
chr12	123984000	123984200
chr12	123991600	123992000
chr12	123998400	123998600
chr12	123999000	123999200
chr12	124006400	124006600
chr12	124008000	124008400
chr12	124024400	124024600
chr12	124027200	124027400
chr12	124032400	124032600
chr12	124036600	124036800
chr12	124040400	124040600
chr12	124041600	124041800
chr12	124049600	124049800
chr12	124054000	124054200
chr12	124070400	124070600
chr12	124101400	124101600
chr12	124109800	124110000
chr12	124120000	124120200
chr12	124169600	124169800
chr12	124171600	124171800
chr12	124191000	124191400
chr12	124234400	124234600
chr12	124240600	124240800
chr12	124242600	124242800
chr12	124246000	124246200
chr12	124246800	124247000
chr12	124250800	124251200
chr12	124259800	124260000
chr12	124273800	124274000
chr12	124295000	124295200
chr12	124311400	124311600
chr12	124321000	124321200
chr12	124345800	124346200
chr12	124352800	124353200
chr12	124368000	124368200
chr12	124369000	124369800
chr12	124380400	124380600
chr12	124381200	124381400
chr12	124381800	124382000
chr12	124388800	124389600
chr12	124390800	124391000
chr12	124391400	124391600
chr12	124392000	124392600
chr12	124397000	124397200
chr12	124398000	124398200
chr12	124399400	124399600
chr12	124422200	124422400
chr12	124423200	124423400
chr12	124423800	124424200
chr12	124428600	124428800
chr12	124451000	124451200
chr12	124453600	124454200
chr12	124454800	124455000
chr12	124457000	124457200
chr12	124457600	124458200
chr12	124466200	124466400
chr12	124477000	124477400
chr12	124480400	124480600
chr12	124481000	124481200
chr12	124484200	124484800
chr12	124486600	124487000
chr12	124487400	124487800
chr12	124488600	124488800
chr12	124491000	124491600
chr12	124493000	124493200
chr12	124494000	124494200
chr12	124496600	124496800
chr12	124498800	124499000
chr12	124506200	124506800
chr12	124508800	124509200
chr12	124509800	124510000
chr12	124510400	124510600
chr12	124512800	124513000
chr12	124518600	124519200
chr12	124521200	124521400
chr12	124523200	124523400
chr12	124534800	124535200
chr12	124538400	124538600
chr12	124539800	124540000
chr12	124543200	124543400
chr12	124545600	124545800
chr12	124548800	124549600
chr12	124550200	124551000
chr12	124551600	124552000
chr12	124561400	124561600
chr12	124566400	124568200
chr12	124568600	124568800
chr12	124573800	124574400
chr12	124582200	124582400
chr12	124584000	124584200
chr12	124589000	124589200
chr12	124591200	124591400
chr12	124592800	124593000
chr12	124599200	124599400
chr12	124603400	124603600
chr12	124605600	124606200
chr12	124608400	124608800
chr12	124609200	124609400
chr12	124616800	124617000
chr12	124622600	124622800
chr12	124623800	124624000
chr12	124626400	124626600
chr12	124632800	124633000
chr12	124633400	124634000
chr12	124636200	124636600
chr12	124640200	124640400
chr12	124646600	124646800
chr12	124651800	124652000
chr12	124653400	124653600
chr12	124656000	124656400
chr12	124664800	124665000
chr12	124669200	124669600
chr12	124676400	124676600
chr12	124681400	124681600
chr12	124682800	124683000
chr12	124684600	124685200
chr12	124688000	124688200
chr12	124689800	124690000
chr12	124694400	124694600
chr12	124695000	124695200
chr12	124696800	124697200
chr12	124698200	124698400
chr12	124704000	124704200
chr12	124713200	124714000
chr12	124715600	124715800
chr12	124720000	124720200
chr12	124721200	124721600
chr12	124727400	124727600
chr12	124734400	124734800
chr12	124736200	124736400
chr12	124740000	124740200
chr12	124740600	124741000
chr12	124744800	124745000
chr12	124746000	124746200
chr12	124747600	124747800
chr12	124752600	124753000
chr12	124755000	124755800
chr12	124756200	124757200
chr12	124760200	124760400
chr12	124764400	124764600
chr12	124765000	124765200
chr12	124766800	124767400
chr12	124769200	124769400
chr12	124771800	124772000
chr12	124774400	124774800
chr12	124775800	124776400
chr12	124777400	124777600
chr12	124778600	124778800
chr12	124781400	124781600
chr12	124796400	124796600
chr12	124804000	124804200
chr12	124807200	124808600
chr12	124815200	124815600
chr12	124825200	124825800
chr12	124827800	124828000
chr12	124829400	124829600
chr12	124830000	124830200
chr12	124833600	124834200
chr12	124835800	124836200
chr12	124838000	124838800
chr12	124842400	124842800
chr12	124843200	124843400
chr12	124847800	124848000
chr12	124849400	124849800
chr12	124851000	124851200
chr12	124852400	124852600
chr12	124856600	124856800
chr12	124861600	124862000
chr12	124863000	124863200
chr12	124863800	124864000
chr12	124864400	124864600
chr12	124867400	124867800
chr12	124868800	124869200
chr12	124875200	124875400
chr12	124875800	124876000
chr12	124878600	124878800
chr12	124880400	124880600
chr12	124883600	124883800
chr12	124884800	124885000
chr12	124887200	124887400
chr12	124898600	124898800
chr12	124904800	124905000
chr12	124946200	124946400
chr12	124963400	124963600
chr12	124968200	124968400
chr12	124988200	124988400
chr12	124989000	124989200
chr12	124993000	124993200
chr12	124993600	124993800
chr12	124994200	124994800
chr12	124995200	124995400
chr12	124997000	124997200
chr12	125008000	125008200
chr12	125031400	125031600
chr12	125049600	125049800
chr12	125065200	125065800
chr12	125067000	125067200
chr12	125080400	125080600
chr12	125083200	125083400
chr12	125093200	125093400
chr12	125097800	125098400
chr12	125099200	125099400
chr12	125105000	125105400
chr12	125111600	125111800
chr12	125149800	125150000
chr12	125151400	125151600
chr12	125178200	125178400
chr12	125183200	125183400
chr12	125185800	125186400
chr12	125194200	125194400
chr12	125202000	125202200
chr12	125219000	125219200
chr12	125223000	125223200
chr12	125237200	125237400
chr12	125247600	125247800
chr12	125254400	125254600
chr12	125280600	125280800
chr12	125331000	125331200
chr12	125346400	125346600
chr12	125416600	125416800
chr12	125418800	125419000
chr12	125512600	125513000
chr12	125533600	125533800
chr12	125652800	125653000
chr12	125675000	125675400
chr12	125676400	125676600
chr12	125683800	125684000
chr12	125686000	125686400
chr12	125755400	125755600
chr12	125761000	125761200
chr12	125773200	125773400
chr12	125983600	125983800
chr12	126069600	126069800
chr12	126570600	126571000
chr12	126747600	126747800
chr12	126768600	126768800
chr12	126772400	126772600
chr12	126784400	126784600
chr12	126862600	126862800
chr12	126869600	126870000
chr12	126874400	126874800
chr12	126882000	126882200
chr12	126891800	126892000
chr12	126900000	126900600
chr12	126907600	126908200
chr12	126936600	126936800
chr12	126944800	126945000
chr12	126953600	126953800
chr12	126975000	126975200
chr12	126998800	126999000
chr12	127060200	127061200
chr12	127062000	127062200
chr12	127063200	127064400
chr12	127077200	127077600
chr12	127083400	127083600
chr12	127093400	127093800
chr12	127108800	127109000
chr12	127125800	127126000
chr12	127146000	127146600
chr12	127147400	127147600
chr12	127148400	127148600
chr12	127154000	127154400
chr12	127154800	127155200
chr12	127156000	127156200
chr12	127157600	127158200
chr12	127158600	127159000
chr12	127160200	127160600
chr12	127161400	127161600
chr12	127162400	127162600
chr12	127163000	127163200
chr12	127166200	127166400
chr12	127231000	127231200
chr12	127237200	127237400
chr12	127238200	127238400
chr12	127270200	127270600
chr12	127275600	127275800
chr12	127280800	127281000
chr12	127293600	127293800
chr12	127355200	127355400
chr12	127363400	127363600
chr12	127381200	127381400
chr12	127430000	127430200
chr12	127485600	127485800
chr12	127489200	127489400
chr12	127550400	127550600
chr12	127559800	127560000
chr12	127677600	127677800
chr12	127723400	127723600
chr12	127749600	127749800
chr12	127750600	127750800
chr12	127761800	127762000
chr12	127770200	127770400
chr12	127773600	127773800
chr12	127786000	127786600
chr12	127809400	127809600
chr12	127810200	127810400
chr12	127894000	127894200
chr12	127900000	127900600
chr12	127911400	127911600
chr12	127928600	127928800
chr12	128206600	128206800
chr12	128266200	128266600
chr12	128267400	128267600
chr12	128268400	128268600
chr12	128316800	128317600
chr12	128319200	128319400
chr12	128387800	128388200
chr12	128388600	128388800
chr12	128570200	128570400
chr12	128572200	128572600
chr12	128671600	128671800
chr12	128693200	128693600
chr12	128698600	128698800
chr12	128729800	128730000
chr12	128746200	128746400
chr12	128763400	128763800
chr12	128771800	128772000
chr12	128782400	128782600
chr12	128783000	128783600
chr12	128789400	128789600
chr12	128792000	128792200
chr12	128793800	128794000
chr12	128794800	128795000
chr12	128796000	128796800
chr12	128807200	128807800
chr12	128810200	128810400
chr12	128811000	128811200
chr12	128811800	128812000
chr12	128814000	128814200
chr12	128814800	128815000
chr12	128817400	128818000
chr12	128821000	128821200
chr12	128823200	128823400
chr12	128823800	128824200
chr12	128824600	128824800
chr12	128830000	128830200
chr12	128830800	128831000
chr12	128843600	128844400
chr12	128854200	128854600
chr12	128856600	128856800
chr12	128857200	128857600
chr12	128864800	128865200
chr12	128915000	128915200
chr12	128920600	128920800
chr12	128969400	128969800
chr12	128976200	128976400
chr12	128980800	128981000
chr12	129109400	129109600
chr12	129274800	129275000
chr12	129660000	129660400
chr12	129911600	129911800
chr12	129914800	129915000
chr12	130014000	130014200
chr12	130031600	130031800
chr12	130249400	130249600
chr12	130281200	130281400
chr12	130464000	130464200
chr12	130527000	130527200
chr12	130669200	130669400
chr12	130748200	130748400
chr12	130754600	130754800
chr12	130761800	130762200
chr12	130776200	130776400
chr12	130782400	130782600
chr12	130797000	130797600
chr12	130819000	130819200
chr12	130826400	130826600
chr12	130829400	130830600
chr12	130832000	130832200
chr12	130832600	130833000
chr12	130835600	130835800
chr12	130836600	130836800
chr12	130838600	130838800
chr12	130839200	130839800
chr12	130853400	130853600
chr12	130855600	130855800
chr12	130859200	130859400
chr12	130868600	130868800
chr12	130869200	130869400
chr12	130871000	130871200
chr12	130871800	130872600
chr12	130876800	130877000
chr12	130877800	130878600
chr12	130879200	130879400
chr12	130880200	130880800
chr12	130916200	130916400
chr12	130919200	130919400
chr12	130948200	130948400
chr12	130952200	130952800
chr12	130953800	130954000
chr12	130958800	130959000
chr12	130965800	130966000
chr12	130966600	130966800
chr12	130979800	130980200
chr12	130994000	130994200
chr12	130996000	130996200
chr12	131000000	131000200
chr12	131002400	131002600
chr12	131035400	131035600
chr12	131047400	131047600
chr12	131071200	131071400
chr12	131093000	131093200
chr12	131101800	131102000
chr12	131104800	131105000
chr12	131106000	131106200
chr12	131121800	131122000
chr12	131128800	131129000
chr12	131132400	131132600
chr12	131137800	131138000
chr12	131143400	131143600
chr12	131148000	131148200
chr12	131164200	131164400
chr12	131194200	131194400
chr12	131201600	131202200
chr12	131217200	131217400
chr12	131222400	131222600
chr12	131224600	131224800
chr12	131226400	131226600
chr12	131229400	131231800
chr12	131237400	131237600
chr12	131239800	131240000
chr12	131243000	131243200
chr12	131248000	131248200
chr12	131251400	131251600
chr12	131268200	131268400
chr12	131284200	131284400
chr12	131311200	131311600
chr12	131327800	131328000
chr12	131341600	131342000
chr12	131350200	131350600
chr12	131351200	131352000
chr12	131358000	131358200
chr12	131364000	131364400
chr12	131392800	131393000
chr12	131434600	131434800
chr12	131437000	131437200
chr12	131438800	131439200
chr12	131440600	131441400
chr12	131441800	131442000
chr12	131452600	131452800
chr12	131454800	131455000
chr12	131473800	131474000
chr12	131474400	131474600
chr12	131487800	131488000
chr12	131493600	131493800
chr12	131511400	131511600
chr12	131530600	131530800
chr12	131536400	131536600
chr12	131560200	131560600
chr12	131592200	131592600
chr12	131593000	131593200
chr12	131598800	131599000
chr12	131599400	131599600
chr12	131604600	131604800
chr12	131605200	131605600
chr12	131606600	131607000
chr12	131609200	131609400
chr12	131620600	131620800
chr12	131623800	131624400
chr12	131627200	131627400
chr12	131637200	131637600
chr12	131638200	131638400
chr12	131639000	131639200
chr12	131642200	131642600
chr12	131646600	131646800
chr12	131673600	131673800
chr12	131682200	131682400
chr12	131710600	131711200
chr12	131711800	131712000
chr12	131716400	131716600
chr12	131745000	131745200
chr12	131755400	131755600
chr12	131766600	131766800
chr12	131773600	131774200
chr12	131784000	131784200
chr12	131804000	131804600
chr12	131808800	131809000
chr12	131815200	131815400
chr12	131819200	131819400
chr12	131828200	131828400
chr12	131828800	131829600
chr12	131830400	131830600
chr12	131831000	131831200
chr12	131832800	131833000
chr12	131833800	131834000
chr12	131851400	131851600
chr12	131852000	131852200
chr12	131853000	131853200
chr12	131861000	131861200
chr12	131863000	131863400
chr12	131867600	131867800
chr12	131872200	131872400
chr12	131872800	131873000
chr12	131878400	131878800
chr12	131883200	131883400
chr12	131894400	131894600
chr12	131896000	131896600
chr12	131897000	131897200
chr12	131902000	131902200
chr12	131912600	131913200
chr12	131916800	131917000
chr12	131923400	131923600
chr12	131924600	131924800
chr12	131925800	131926200
chr12	131929000	131929200
chr12	131929800	131930400
chr12	131948200	131948400
chr12	131948800	131949200
chr12	131949600	131950000
chr12	131950400	131951400
chr12	131955800	131956200
chr12	131958200	131958400
chr12	131975200	131975600
chr12	131980400	131980600
chr12	131985200	131985800
chr12	131987000	131987200
chr12	132001200	132001800
chr12	132018600	132018800
chr12	132023800	132024000
chr12	132051800	132052000
chr12	132060400	132060800
chr12	132063600	132063800
chr12	132066400	132066600
chr12	132071000	132071400
chr12	132073400	132073600
chr12	132076800	132077200
chr12	132080600	132080800
chr12	132084200	132085600
chr12	132086800	132087000
chr12	132115600	132115800
chr12	132117600	132117800
chr12	132125000	132125200
chr12	132133800	132134600
chr12	132136600	132136800
chr12	132137200	132137400
chr12	132137800	132138000
chr12	132139200	132139400
chr12	132143400	132144400
chr12	132144800	132145000
chr12	132149000	132149200
chr12	132149600	132149800
chr12	132154000	132154200
chr12	132160200	132160600
chr12	132161200	132161800
chr12	132162600	132163000
chr12	132164000	132164200
chr12	132179000	132179200
chr12	132185800	132186200
chr12	132189600	132189800
chr12	132190200	132190400
chr12	132194200	132194400
chr12	132219000	132219200
chr12	132222600	132222800
chr12	132248600	132248800
chr12	132268800	132269000
chr12	132275200	132275400
chr12	132279200	132279400
chr12	132342400	132342800
chr12	132393400	132393600
chr12	132394000	132394400
chr12	132414000	132414200
chr12	132415000	132415200
chr12	132422400	132422600
chr12	132423400	132424000
chr12	132428200	132428400
chr12	132429200	132429400
chr12	132430400	132430600
chr12	132433800	132434200
chr12	132439600	132439800
chr12	132445000	132445200
chr12	132446000	132446200
chr12	132448000	132448400
chr12	132454800	132455000
chr12	132467600	132468200
chr12	132471200	132471400
chr12	132475400	132475600
chr12	132477200	132477400
chr12	132479000	132479200
chr12	132482000	132482200
chr12	132488600	132488800
chr12	132489200	132489400
chr12	132489800	132490000
chr12	132490600	132491400
chr12	132491800	132492000
chr12	132493800	132494000
chr12	132494400	132494600
chr12	132500200	132500800
chr12	132501400	132501600
chr12	132502600	132502800
chr12	132503800	132504200
chr12	132505200	132505400
chr12	132506800	132507200
chr12	132515000	132515200
chr12	132516200	132516600
chr12	132519400	132519600
chr12	132520600	132520800
chr12	132524000	132524200
chr12	132530000	132530200
chr12	132538000	132538200
chr12	132555000	132555200
chr12	132558400	132558600
chr12	132559000	132559200
chr12	132559800	132562200
chr12	132572200	132572400
chr12	132594000	132594200
chr12	132598000	132599000
chr12	132600600	132600800
chr12	132602600	132602800
chr12	132604000	132604200
chr12	132615000	132615200
chr12	132620000	132620200
chr12	132620600	132621200
chr12	132621800	132622400
chr12	132622800	132623200
chr12	132638800	132639000
chr12	132641000	132641200
chr12	132658600	132658800
chr12	132660200	132660400
chr12	132663000	132663200
chr12	132685200	132685400
chr12	132686200	132686400
chr12	132687200	132687600
chr12	132688000	132688200
chr12	132689200	132689400
chr12	132695400	132695800
chr12	132710600	132710800
chr12	132711200	132711800
chr12	132718200	132718400
chr12	132723600	132724200
chr12	132754600	132754800
chr12	132757400	132757600
chr12	132760800	132762400
chr12	132765400	132765600
chr12	132766800	132767000
chr12	132768400	132768600
chr12	132770200	132770400
chr12	132771600	132771800
chr12	132772600	132772800
chr12	132788800	132789000
chr12	132804400	132804800
chr12	132807800	132808000
chr12	132809400	132809800
chr12	132810600	132811200
chr12	132812800	132813000
chr12	132818600	132818800
chr12	132820200	132820400
chr12	132824200	132824400
chr12	132827800	132828000
chr12	132828400	132828600
chr12	132829000	132829200
chr12	132834200	132834400
chr12	132835400	132835800
chr12	132847400	132847600
chr12	132858800	132859200
chr12	132866400	132867200
chr12	132873000	132873200
chr12	132887600	132888000
chr12	132904800	132905000
chr12	132908400	132908800
chr12	132955800	132957000
chr12	132964000	132964200
chr12	132977000	132977200
chr12	132986200	132986400
chr12	133037400	133037600
chr12	133038400	133038600
chr12	133079600	133081000
chr12	133129800	133130800
chr12	133181400	133181600
chr13	16176800	16177000
chr13	16185200	16185400
chr13	16197400	16197600
chr13	18194800	18195800
chr13	18206600	18206800
chr13	18224600	18224800
chr13	18253000	18253200
chr13	18287000	18287200
chr13	18600000	18600200
chr13	18609000	18609600
chr13	18674400	18674600
chr13	18680600	18680800
chr13	18706600	18706800
chr13	18720200	18720400
chr13	18725400	18725800
chr13	18823000	18823200
chr13	18824800	18825000
chr13	18835800	18836200
chr13	18838000	18838400
chr13	18874800	18875200
chr13	18909800	18910000
chr13	18921200	18921400
chr13	18998400	18998600
chr13	19089400	19089600
chr13	19118200	19118600
chr13	19154200	19154400
chr13	19155400	19155600
chr13	19344600	19344800
chr13	19439200	19439400
chr13	19451000	19451200
chr13	19565000	19565200
chr13	19587000	19588000
chr13	19592000	19592200
chr13	19600400	19600600
chr13	19602000	19602200
chr13	19603400	19603800
chr13	19606200	19606400
chr13	19619000	19619200
chr13	19633400	19634400
chr13	19634800	19635000
chr13	19639200	19639400
chr13	19670200	19670400
chr13	19677400	19677600
chr13	19681600	19681800
chr13	19749400	19749600
chr13	19759000	19759200
chr13	19766400	19767000
chr13	19768000	19768200
chr13	19780400	19780800
chr13	19782000	19782200
chr13	19783000	19783200
chr13	19790800	19791000
chr13	19794200	19794400
chr13	19817200	19817400
chr13	19818400	19818600
chr13	19830000	19830200
chr13	19836600	19836800
chr13	19845800	19846000
chr13	19861000	19861400
chr13	19862200	19863000
chr13	19863400	19864000
chr13	19864400	19865000
chr13	19957400	19959000
chr13	19959400	19961000
chr13	19961600	19961800
chr13	19967800	19968000
chr13	19974600	19974800
chr13	19984800	19985000
chr13	20001600	20001800
chr13	20002800	20003000
chr13	20024800	20025000
chr13	20049800	20050000
chr13	20073800	20074000
chr13	20105200	20105400
chr13	20118200	20118800
chr13	20119200	20119400
chr13	20120600	20120800
chr13	20121200	20121400
chr13	20125200	20125400
chr13	20126600	20126800
chr13	20127800	20128400
chr13	20128800	20129000
chr13	20136800	20137000
chr13	20161000	20161200
chr13	20161600	20161800
chr13	20163400	20163600
chr13	20170800	20171200
chr13	20175000	20175200
chr13	20182400	20182600
chr13	20188800	20189400
chr13	20194000	20194400
chr13	20197400	20197600
chr13	20206600	20207200
chr13	20219600	20219800
chr13	20221800	20222000
chr13	20231200	20231400
chr13	20232200	20232400
chr13	20238600	20238800
chr13	20338000	20338200
chr13	20351400	20351600
chr13	20354000	20354200
chr13	20359400	20359600
chr13	20363200	20363400
chr13	20387800	20388000
chr13	20401000	20401200
chr13	20402400	20402600
chr13	20412000	20412200
chr13	20419600	20420000
chr13	20425000	20425400
chr13	20426000	20426200
chr13	20461000	20461200
chr13	20471000	20471200
chr13	20476000	20476600
chr13	20492000	20492200
chr13	20495200	20495800
chr13	20501200	20501400
chr13	20513600	20513800
chr13	20525200	20525400
chr13	20525800	20526600
chr13	20528600	20528800
chr13	20538600	20539000
chr13	20544600	20544800
chr13	20546600	20546800
chr13	20567000	20567400
chr13	20588800	20589000
chr13	20610000	20610200
chr13	20654600	20654800
chr13	20668000	20668400
chr13	20669200	20669400
chr13	20696200	20696400
chr13	20702600	20702800
chr13	20703200	20703400
chr13	20704000	20704200
chr13	20711800	20712000
chr13	20712600	20713000
chr13	20721800	20722000
chr13	20723400	20723600
chr13	20769000	20769200
chr13	20772600	20772800
chr13	20773200	20774000
chr13	20778400	20778600
chr13	20783800	20784400
chr13	20798200	20798400
chr13	20801800	20802000
chr13	20803600	20803800
chr13	20814600	20814800
chr13	20828600	20828800
chr13	20847600	20847800
chr13	20875600	20875800
chr13	20891200	20891400
chr13	20891800	20892000
chr13	20902000	20903000
chr13	20923400	20923600
chr13	20924800	20925000
chr13	20943600	20943800
chr13	20946000	20946200
chr13	20964400	20964600
chr13	20991000	20991200
chr13	20993200	20993400
chr13	20993800	20994000
chr13	20995600	20995800
chr13	20997400	20997800
chr13	21010800	21011000
chr13	21017200	21017400
chr13	21023000	21023200
chr13	21032000	21032200
chr13	21034600	21034800
chr13	21038400	21038600
chr13	21039200	21039400
chr13	21045200	21045400
chr13	21050400	21050600
chr13	21053400	21053600
chr13	21060400	21061800
chr13	21065800	21066000
chr13	21069600	21070000
chr13	21075000	21076000
chr13	21079800	21080000
chr13	21110800	21111000
chr13	21140400	21140600
chr13	21176200	21177200
chr13	21180800	21181000
chr13	21185800	21186000
chr13	21218800	21219000
chr13	21242800	21243000
chr13	21243400	21243600
chr13	21266800	21267000
chr13	21297000	21297400
chr13	21298000	21298600
chr13	21326200	21326600
chr13	21344800	21345200
chr13	21362800	21363000
chr13	21365000	21365200
chr13	21365600	21365800
chr13	21377400	21377800
chr13	21383200	21383400
chr13	21389200	21389400
chr13	21396000	21396200
chr13	21399800	21400000
chr13	21434600	21434800
chr13	21436000	21436200
chr13	21449000	21449200
chr13	21451000	21451200
chr13	21458400	21459000
chr13	21459400	21459600
chr13	21461200	21461600
chr13	21477200	21477400
chr13	21479000	21479200
chr13	21501800	21502000
chr13	21516800	21517200
chr13	21522400	21523800
chr13	21529600	21529800
chr13	21530800	21531000
chr13	21537200	21537400
chr13	21538800	21539200
chr13	21542000	21542400
chr13	21546400	21546600
chr13	21558000	21558400
chr13	21567800	21568200
chr13	21576600	21576800
chr13	21580000	21580200
chr13	21595600	21595800
chr13	21602800	21603200
chr13	21603800	21604800
chr13	21615600	21615800
chr13	21625400	21625600
chr13	21637400	21637600
chr13	21639000	21639200
chr13	21657600	21657800
chr13	21669200	21671200
chr13	21671800	21672000
chr13	21673000	21673200
chr13	21673600	21674000
chr13	21674400	21676000
chr13	21676800	21677000
chr13	21709800	21710000
chr13	21745400	21745600
chr13	21750400	21750600
chr13	21777400	21777600
chr13	21849400	21849600
chr13	21948800	21949400
chr13	21987800	21988200
chr13	22009600	22009800
chr13	22017400	22017600
chr13	22041200	22041400
chr13	22051000	22051200
chr13	22061600	22062400
chr13	22076800	22077000
chr13	22082600	22082800
chr13	22114600	22115200
chr13	22126600	22126800
chr13	22137400	22137600
chr13	22162000	22162200
chr13	22163000	22163200
chr13	22214200	22214400
chr13	22278400	22278600
chr13	22428200	22428400
chr13	22589400	22589600
chr13	22590000	22590200
chr13	22696600	22696800
chr13	22801000	22801400
chr13	22813000	22813200
chr13	22814000	22814400
chr13	22848800	22849000
chr13	22915400	22915800
chr13	22926200	22926800
chr13	22927200	22927400
chr13	22927800	22928200
chr13	22944600	22944800
chr13	22955200	22955400
chr13	23020400	23020600
chr13	23039400	23039600
chr13	23087000	23087200
chr13	23088000	23088200
chr13	23090000	23090200
chr13	23146800	23147200
chr13	23159400	23159600
chr13	23279400	23279600
chr13	23315400	23315600
chr13	23319200	23319400
chr13	23319800	23320000
chr13	23321000	23321200
chr13	23321800	23322000
chr13	23372600	23372800
chr13	23375400	23376000
chr13	23378200	23378400
chr13	23384200	23384400
chr13	23407000	23407200
chr13	23450400	23450600
chr13	23460400	23460600
chr13	23466400	23467000
chr13	23472400	23472600
chr13	23488600	23488800
chr13	23504200	23504400
chr13	23511000	23511400
chr13	23559000	23559200
chr13	23570000	23570600
chr13	23578800	23579400
chr13	23579800	23580000
chr13	23606000	23606200
chr13	23608800	23609000
chr13	23609800	23610600
chr13	23617800	23618200
chr13	23621400	23621600
chr13	23630400	23630600
chr13	23652000	23652200
chr13	23654600	23654800
chr13	23656800	23657000
chr13	23671000	23671200
chr13	23696000	23696200
chr13	23707800	23708000
chr13	23709600	23710000
chr13	23716000	23716200
chr13	23719200	23719400
chr13	23728200	23728400
chr13	23742000	23742200
chr13	23743400	23743600
chr13	23754600	23755000
chr13	23763200	23763400
chr13	23766400	23766600
chr13	23777400	23777600
chr13	23788600	23788800
chr13	23800000	23800200
chr13	23807600	23807800
chr13	23811000	23811200
chr13	23818000	23818200
chr13	23845400	23845600
chr13	23847400	23848000
chr13	23848800	23849000
chr13	23860000	23860200
chr13	23863200	23863400
chr13	23865000	23865400
chr13	23866400	23867200
chr13	23870800	23871000
chr13	23876400	23876600
chr13	23888800	23889000
chr13	23889400	23889600
chr13	23890200	23890600
chr13	23899600	23899800
chr13	23906800	23907000
chr13	23960600	23960800
chr13	23966600	23967200
chr13	23972000	23972200
chr13	23979600	23979800
chr13	23980200	23980400
chr13	23995800	23996000
chr13	24038600	24038800
chr13	24053600	24053800
chr13	24056600	24057000
chr13	24059800	24060000
chr13	24074800	24075000
chr13	24076200	24076400
chr13	24097800	24098000
chr13	24124800	24125000
chr13	24152400	24152600
chr13	24160600	24160800
chr13	24161200	24161800
chr13	24182400	24182600
chr13	24187200	24187400
chr13	24192200	24192400
chr13	24196800	24197000
chr13	24204000	24204200
chr13	24214600	24214800
chr13	24217600	24217800
chr13	24220200	24220400
chr13	24221200	24221400
chr13	24224000	24224200
chr13	24229000	24229200
chr13	24230400	24230800
chr13	24243400	24243600
chr13	24251400	24251800
chr13	24252200	24252400
chr13	24253200	24253400
chr13	24253800	24254600
chr13	24261600	24261800
chr13	24265000	24265200
chr13	24267400	24267600
chr13	24270000	24270200
chr13	24270600	24270800
chr13	24271400	24272000
chr13	24274600	24274800
chr13	24276400	24276600
chr13	24277000	24277200
chr13	24279800	24280000
chr13	24280800	24281000
chr13	24289000	24289200
chr13	24322600	24322800
chr13	24338400	24338600
chr13	24350200	24350400
chr13	24380200	24380400
chr13	24419800	24420000
chr13	24457200	24457600
chr13	24491800	24492000
chr13	24501000	24501400
chr13	24502800	24503400
chr13	24505400	24505600
chr13	24506400	24506600
chr13	24511200	24512800
chr13	24541000	24541200
chr13	24541600	24542400
chr13	24542800	24543200
chr13	24555200	24555400
chr13	24560000	24560200
chr13	24580400	24580600
chr13	24583800	24584200
chr13	24592000	24592200
chr13	24598000	24598200
chr13	24606000	24606400
chr13	24618600	24619000
chr13	24622400	24622600
chr13	24626600	24626800
chr13	24627200	24627400
chr13	24630800	24631600
chr13	24644200	24644400
chr13	24660200	24660400
chr13	24671000	24671600
chr13	24680400	24680600
chr13	24684000	24684200
chr13	24684600	24684800
chr13	24694000	24694400
chr13	24709400	24709800
chr13	24728200	24728400
chr13	24741400	24741600
chr13	24746800	24747200
chr13	24747600	24747800
chr13	24862200	24862400
chr13	24864200	24864400
chr13	24865400	24865600
chr13	24869600	24869800
chr13	24911200	24911400
chr13	24921200	24921400
chr13	24922800	24923600
chr13	24933400	24933600
chr13	24934000	24934600
chr13	24950600	24950800
chr13	24954800	24955000
chr13	24957000	24957200
chr13	24968400	24968600
chr13	24969800	24970000
chr13	24985200	24985400
chr13	24995400	24995600
chr13	25001600	25001800
chr13	25003800	25004000
chr13	25005000	25005200
chr13	25014400	25014600
chr13	25018000	25019200
chr13	25037400	25037600
chr13	25042600	25042800
chr13	25046800	25047400
chr13	25080800	25081200
chr13	25087200	25087400
chr13	25114200	25114400
chr13	25180000	25180200
chr13	25201000	25201200
chr13	25218200	25218400
chr13	25233000	25233200
chr13	25248200	25248400
chr13	25249200	25249400
chr13	25267800	25268000
chr13	25281600	25282000
chr13	25286600	25286800
chr13	25287200	25287600
chr13	25292400	25292800
chr13	25301400	25302200
chr13	25310200	25310400
chr13	25352400	25352600
chr13	25371200	25371400
chr13	25372000	25372400
chr13	25375800	25376000
chr13	25379200	25379400
chr13	25380200	25380400
chr13	25380800	25381200
chr13	25392000	25392200
chr13	25394600	25395000
chr13	25406400	25406600
chr13	25421800	25422000
chr13	25468600	25469000
chr13	25478200	25478600
chr13	25479600	25479800
chr13	25512000	25512200
chr13	25541800	25542000
chr13	25574600	25574800
chr13	25673600	25673800
chr13	25678400	25678800
chr13	25679200	25679400
chr13	25717800	25718000
chr13	25738000	25738600
chr13	25753200	25753600
chr13	25754000	25754200
chr13	25776800	25777000
chr13	25847200	25847400
chr13	25848400	25848600
chr13	25875000	25875200
chr13	25881200	25881400
chr13	25883000	25883200
chr13	25888400	25888600
chr13	25901600	25902000
chr13	25971600	25971800
chr13	25973600	25973800
chr13	26012400	26012600
chr13	26017600	26017800
chr13	26020000	26020200
chr13	26037400	26037600
chr13	26051600	26052200
chr13	26063000	26063200
chr13	26066600	26066800
chr13	26073800	26074000
chr13	26168200	26168400
chr13	26184800	26185000
chr13	26186200	26187200
chr13	26221800	26222800
chr13	26226400	26226600
chr13	26227200	26227600
chr13	26230800	26231000
chr13	26247600	26248200
chr13	26253800	26255000
chr13	26255800	26256000
chr13	26266400	26266600
chr13	26299600	26299800
chr13	26300200	26300400
chr13	26340800	26341000
chr13	26342800	26343400
chr13	26344000	26344200
chr13	26347000	26347200
chr13	26372800	26373000
chr13	26377200	26377400
chr13	26383200	26383400
chr13	26394600	26394800
chr13	26406800	26407000
chr13	26411200	26411600
chr13	26413000	26413800
chr13	26435200	26436200
chr13	26448200	26448400
chr13	26457400	26457800
chr13	26459200	26459800
chr13	26476400	26476600
chr13	26482600	26482800
chr13	26496600	26497000
chr13	26499400	26499600
chr13	26503000	26503200
chr13	26529600	26529800
chr13	26557400	26557800
chr13	26558400	26558600
chr13	26564200	26564400
chr13	26601800	26602000
chr13	26606800	26607000
chr13	26618800	26619000
chr13	26619400	26619600
chr13	26628800	26629000
chr13	26629400	26629800
chr13	26677200	26677600
chr13	26698800	26699000
chr13	26707800	26708000
chr13	26719600	26720000
chr13	26721200	26722000
chr13	26724600	26724800
chr13	26761000	26761200
chr13	26785400	26785600
chr13	26786000	26786200
chr13	26821000	26821200
chr13	26821800	26822400
chr13	26824400	26824600
chr13	26838200	26838400
chr13	26873000	26873200
chr13	26903600	26903800
chr13	26914800	26915000
chr13	26930400	26930600
chr13	26947000	26947200
chr13	26957200	26957400
chr13	26962400	26962600
chr13	26972200	26972600
chr13	26976400	26976600
chr13	26977600	26977800
chr13	26980600	26980800
chr13	26983000	26983400
chr13	26985400	26985600
chr13	26988400	26988600
chr13	26997600	26997800
chr13	27006600	27007200
chr13	27011400	27012000
chr13	27022400	27023400
chr13	27043200	27043400
chr13	27045000	27045200
chr13	27047200	27047400
chr13	27053600	27053800
chr13	27055000	27055200
chr13	27055600	27056200
chr13	27082200	27082400
chr13	27125800	27126200
chr13	27130600	27131400
chr13	27138000	27138600
chr13	27147600	27148200
chr13	27164200	27164400
chr13	27168000	27168400
chr13	27169800	27171400
chr13	27171800	27172800
chr13	27174800	27175200
chr13	27176600	27176800
chr13	27177200	27177400
chr13	27183200	27183400
chr13	27192600	27192800
chr13	27195400	27195600
chr13	27203200	27203400
chr13	27204000	27204200
chr13	27212600	27212800
chr13	27218000	27218200
chr13	27218800	27219200
chr13	27242800	27243000
chr13	27250800	27252000
chr13	27257600	27258000
chr13	27260000	27260200
chr13	27261400	27261600
chr13	27263600	27263800
chr13	27267000	27267200
chr13	27269200	27269400
chr13	27270600	27271200
chr13	27279400	27279600
chr13	27281600	27281800
chr13	27284200	27284600
chr13	27293400	27293600
chr13	27294000	27294400
chr13	27303000	27303200
chr13	27322000	27322200
chr13	27339400	27339600
chr13	27341800	27342000
chr13	27359200	27359600
chr13	27362000	27362600
chr13	27366000	27366200
chr13	27374800	27375000
chr13	27375800	27376000
chr13	27380000	27380200
chr13	27383800	27384000
chr13	27391600	27391800
chr13	27401200	27401600
chr13	27406400	27406600
chr13	27421600	27421800
chr13	27424400	27424600
chr13	27426000	27426200
chr13	27427000	27427200
chr13	27427800	27428000
chr13	27432600	27432800
chr13	27442200	27442600
chr13	27447000	27447200
chr13	27450000	27450600
chr13	27451000	27451400
chr13	27455400	27455600
chr13	27463600	27463800
chr13	27466600	27466800
chr13	27477200	27477600
chr13	27481800	27482000
chr13	27483000	27483400
chr13	27497000	27497200
chr13	27523000	27523200
chr13	27533200	27533600
chr13	27534200	27534400
chr13	27556200	27556400
chr13	27559800	27560000
chr13	27561600	27561800
chr13	27584000	27584200
chr13	27586400	27586600
chr13	27595200	27595400
chr13	27600000	27600200
chr13	27600800	27601000
chr13	27604400	27604600
chr13	27605200	27605800
chr13	27607200	27607400
chr13	27620000	27620800
chr13	27621200	27622000
chr13	27631800	27632000
chr13	27635400	27635600
chr13	27641800	27642000
chr13	27643800	27644000
chr13	27644400	27644600
chr13	27667000	27667200
chr13	27668000	27668400
chr13	27678400	27678800
chr13	27680000	27680200
chr13	27728400	27728600
chr13	27771000	27771200
chr13	27783200	27783400
chr13	27792400	27792600
chr13	27826400	27826800
chr13	27830000	27830200
chr13	27919800	27920000
chr13	27954000	27954200
chr13	27960400	27961000
chr13	27967400	27967600
chr13	27984400	27984600
chr13	27998000	27998200
chr13	28031600	28031800
chr13	28035200	28035400
chr13	28037400	28037600
chr13	28041200	28041800
chr13	28043400	28043600
chr13	28047800	28048000
chr13	28055400	28055600
chr13	28059400	28059600
chr13	28094000	28094600
chr13	28096400	28096600
chr13	28100600	28100800
chr13	28107000	28107200
chr13	28108600	28108800
chr13	28118200	28118400
chr13	28120200	28120600
chr13	28122400	28122600
chr13	28137000	28137200
chr13	28138000	28138200
chr13	28138600	28139400
chr13	28139800	28140200
chr13	28161400	28161800
chr13	28166400	28166600
chr13	28251600	28251800
chr13	28268800	28269000
chr13	28274000	28274200
chr13	28324200	28324600
chr13	28329800	28330000
chr13	28347800	28348200
chr13	28356000	28356200
chr13	28358200	28358400
chr13	28373800	28374200
chr13	28394600	28394800
chr13	28401400	28402200
chr13	28408600	28408800
chr13	28410200	28410400
chr13	28416200	28416400
chr13	28421800	28422000
chr13	28423000	28423400
chr13	28426400	28426600
chr13	28430000	28430400
chr13	28451600	28451800
chr13	28457600	28457800
chr13	28467200	28467400
chr13	28468200	28468400
chr13	28471400	28471800
chr13	28474800	28475000
chr13	28476200	28476400
chr13	28486000	28486400
chr13	28489600	28490200
chr13	28492600	28492800
chr13	28494600	28495200
chr13	28496000	28496200
chr13	28497600	28497800
chr13	28505600	28505800
chr13	28507200	28507400
chr13	28524000	28524200
chr13	28527800	28528000
chr13	28532200	28533000
chr13	28537400	28537600
chr13	28539000	28539200
chr13	28558200	28558400
chr13	28568400	28568600
chr13	28570400	28570600
chr13	28574000	28575200
chr13	28582600	28582800
chr13	28585200	28585800
chr13	28588400	28588600
chr13	28590400	28590800
chr13	28611800	28612200
chr13	28617800	28618000
chr13	28621600	28621800
chr13	28622400	28622600
chr13	28623800	28624000
chr13	28628400	28628600
chr13	28636800	28637000
chr13	28641600	28641800
chr13	28658000	28658200
chr13	28658600	28659200
chr13	28659600	28660000
chr13	28671200	28671400
chr13	28684400	28684600
chr13	28686000	28686200
chr13	28708000	28708200
chr13	28718400	28719200
chr13	28741200	28741400
chr13	28744200	28744400
chr13	28744800	28745000
chr13	28750400	28750800
chr13	28751600	28751800
chr13	28753600	28753800
chr13	28755400	28755600
chr13	28796600	28797000
chr13	28805400	28805600
chr13	28819800	28820400
chr13	29081000	29081400
chr13	29125200	29125400
chr13	29166000	29166200
chr13	29186000	29186200
chr13	29363000	29363200
chr13	29369200	29369400
chr13	29384400	29384800
chr13	29428600	29428800
chr13	29434600	29434800
chr13	29455200	29455400
chr13	29456600	29456800
chr13	29457400	29457600
chr13	29460000	29460400
chr13	29464400	29464600
chr13	29471600	29471800
chr13	29472400	29472600
chr13	29495400	29495600
chr13	29496600	29496800
chr13	29501600	29501800
chr13	29508200	29508400
chr13	29529800	29530000
chr13	29536800	29537000
chr13	29543400	29543600
chr13	29547400	29547600
chr13	29565200	29565400
chr13	29569800	29570000
chr13	29573400	29573600
chr13	29577200	29577600
chr13	29578400	29578600
chr13	29582200	29582400
chr13	29583400	29583600
chr13	29587800	29588000
chr13	29592600	29592800
chr13	29594400	29594600
chr13	29595000	29595200
chr13	29595600	29596000
chr13	29704800	29705000
chr13	29708000	29708400
chr13	29733000	29733400
chr13	29759000	29759200
chr13	29763800	29764200
chr13	29818000	29818400
chr13	29848600	29848800
chr13	29849200	29849400
chr13	29849800	29850800
chr13	29860000	29860200
chr13	29902000	29902600
chr13	29905800	29906000
chr13	29922200	29922600
chr13	29924200	29924400
chr13	29925600	29925800
chr13	29935600	29936400
chr13	29938000	29938200
chr13	29954400	29954800
chr13	29956800	29957000
chr13	29958600	29958800
chr13	29994200	29994400
chr13	30047600	30047800
chr13	30049800	30050000
chr13	30052200	30052400
chr13	30072400	30072600
chr13	30077400	30077600
chr13	30103400	30103600
chr13	30107200	30108000
chr13	30112000	30112200
chr13	30113000	30113200
chr13	30113600	30114000
chr13	30115000	30115200
chr13	30119600	30119800
chr13	30121800	30122000
chr13	30128200	30128400
chr13	30132600	30132800
chr13	30133600	30133800
chr13	30147600	30148600
chr13	30153800	30154200
chr13	30157400	30157600
chr13	30158800	30159000
chr13	30164200	30164600
chr13	30229000	30229600
chr13	30259800	30260000
chr13	30270600	30270800
chr13	30271600	30271800
chr13	30305600	30305800
chr13	30306800	30307600
chr13	30308600	30308800
chr13	30335200	30335400
chr13	30340600	30340800
chr13	30346400	30346600
chr13	30354800	30355000
chr13	30355400	30355600
chr13	30363800	30364000
chr13	30366200	30366400
chr13	30371600	30372000
chr13	30373800	30374200
chr13	30374600	30374800
chr13	30375400	30375600
chr13	30377000	30377200
chr13	30383000	30383200
chr13	30389200	30389400
chr13	30395000	30395200
chr13	30395600	30395800
chr13	30396600	30396800
chr13	30408400	30408600
chr13	30413800	30414200
chr13	30415800	30416000
chr13	30421400	30421800
chr13	30422400	30422600
chr13	30430200	30430600
chr13	30441000	30441200
chr13	30443800	30444200
chr13	30445600	30446000
chr13	30453800	30454200
chr13	30457600	30458200
chr13	30461800	30462000
chr13	30464200	30465200
chr13	30465800	30466400
chr13	30466800	30467200
chr13	30467800	30468000
chr13	30476800	30477000
chr13	30478000	30478200
chr13	30496400	30496600
chr13	30504200	30504400
chr13	30509800	30510000
chr13	30525400	30525600
chr13	30548200	30548400
chr13	30551200	30551400
chr13	30565800	30566000
chr13	30570000	30570200
chr13	30572800	30573200
chr13	30576600	30576800
chr13	30577400	30577600
chr13	30578800	30579000
chr13	30585800	30586000
chr13	30607200	30607600
chr13	30608000	30608200
chr13	30616000	30616200
chr13	30617000	30619200
chr13	30619800	30620000
chr13	30627800	30628000
chr13	30629800	30630000
chr13	30645200	30645400
chr13	30648800	30649000
chr13	30653000	30653200
chr13	30654600	30654800
chr13	30662600	30662800
chr13	30665000	30665200
chr13	30666200	30666400
chr13	30671400	30671800
chr13	30674000	30674600
chr13	30675800	30676000
chr13	30679800	30680000
chr13	30682000	30682200
chr13	30690200	30690400
chr13	30694800	30695000
chr13	30696200	30696400
chr13	30700400	30700600
chr13	30711400	30711600
chr13	30712600	30712800
chr13	30713200	30713400
chr13	30714800	30715000
chr13	30719000	30719400
chr13	30720600	30720800
chr13	30722000	30722200
chr13	30724800	30725000
chr13	30735400	30735600
chr13	30737400	30738200
chr13	30739800	30740400
chr13	30743000	30744000
chr13	30744400	30744600
chr13	30746000	30746600
chr13	30748000	30748200
chr13	30774200	30774400
chr13	30776800	30777000
chr13	30785200	30785600
chr13	30786800	30787000
chr13	30803000	30803200
chr13	30806800	30807000
chr13	30816800	30817000
chr13	30833000	30833200
chr13	30835600	30835800
chr13	30837600	30838000
chr13	30838800	30839000
chr13	30845800	30846000
chr13	30865400	30865600
chr13	30870600	30870800
chr13	30873200	30873400
chr13	30893000	30893200
chr13	30898800	30899200
chr13	30906800	30907400
chr13	30979400	30979600
chr13	31039200	31039600
chr13	31044400	31044600
chr13	31045800	31046000
chr13	31051000	31051200
chr13	31091000	31091200
chr13	31096800	31097000
chr13	31161000	31161200
chr13	31161800	31163000
chr13	31199800	31201000
chr13	31204800	31205000
chr13	31209600	31209800
chr13	31213600	31214000
chr13	31234800	31235000
chr13	31236400	31236600
chr13	31312000	31312200
chr13	31385600	31385800
chr13	31424200	31424600
chr13	31431800	31432000
chr13	31485800	31486000
chr13	31742200	31742400
chr13	31803400	31803600
chr13	31807200	31807400
chr13	31814600	31814800
chr13	31825200	31825400
chr13	31846600	31847000
chr13	31863000	31863200
chr13	31865200	31865600
chr13	31891400	31891600
chr13	31896600	31896800
chr13	31898400	31898800
chr13	31903800	31904000
chr13	31909000	31909200
chr13	31910000	31910600
chr13	31920400	31920600
chr13	31928200	31928400
chr13	31931000	31931200
chr13	31934200	31934400
chr13	31945200	31945800
chr13	31949600	31949800
chr13	31950200	31950600
chr13	31951200	31951600
chr13	31955800	31956000
chr13	31965800	31966000
chr13	31968600	31968800
chr13	31982600	31982800
chr13	31987600	31987800
chr13	32000800	32001600
chr13	32015800	32016000
chr13	32017600	32017800
chr13	32019800	32020000
chr13	32023800	32024000
chr13	32031000	32031200
chr13	32031600	32031800
chr13	32036200	32036400
chr13	32038400	32038600
chr13	32042600	32042800
chr13	32046400	32046600
chr13	32047800	32048000
chr13	32049000	32049200
chr13	32098400	32098600
chr13	32107600	32107800
chr13	32115200	32115400
chr13	32116400	32116600
chr13	32117800	32118000
chr13	32124800	32126000
chr13	32164800	32165000
chr13	32174000	32174200
chr13	32175200	32175600
chr13	32205800	32206000
chr13	32222200	32222400
chr13	32246600	32246800
chr13	32253000	32253200
chr13	32261600	32261800
chr13	32268000	32268200
chr13	32297400	32297600
chr13	32310200	32310400
chr13	32315000	32316000
chr13	32316600	32316800
chr13	32318000	32318400
chr13	32334800	32335000
chr13	32341000	32341200
chr13	32381600	32381800
chr13	32390200	32390400
chr13	32415200	32415400
chr13	32423800	32424000
chr13	32424400	32424600
chr13	32426200	32426800
chr13	32427200	32427400
chr13	32428200	32428400
chr13	32428800	32429400
chr13	32430200	32430400
chr13	32431400	32431600
chr13	32443200	32443400
chr13	32449000	32449200
chr13	32453200	32453400
chr13	32467400	32467600
chr13	32468800	32469000
chr13	32471400	32471800
chr13	32472200	32472400
chr13	32473800	32474000
chr13	32475400	32475600
chr13	32496800	32497000
chr13	32497600	32497800
chr13	32511000	32511200
chr13	32530800	32531200
chr13	32538400	32539000
chr13	32548800	32549200
chr13	32586200	32586600
chr13	32587200	32588000
chr13	32601000	32601200
chr13	32617200	32617400
chr13	32627800	32628000
chr13	32634000	32634200
chr13	32639600	32639800
chr13	32650800	32651000
chr13	32717400	32717600
chr13	32720800	32721000
chr13	32737200	32737400
chr13	32737800	32738000
chr13	32746600	32746800
chr13	32748400	32748600
chr13	32750400	32750600
chr13	32752600	32752800
chr13	32783200	32783400
chr13	32791800	32792000
chr13	32811400	32811600
chr13	32839000	32839200
chr13	32881000	32881600
chr13	32890000	32890400
chr13	32894800	32895000
chr13	32905600	32905800
chr13	32911600	32911800
chr13	32940600	32940800
chr13	32941400	32941600
chr13	32969800	32970000
chr13	32988600	32989400
chr13	33015200	33015400
chr13	33016400	33017000
chr13	33017600	33017800
chr13	33033200	33033800
chr13	33035000	33035200
chr13	33036000	33036200
chr13	33057600	33057800
chr13	33080000	33080200
chr13	33105400	33105600
chr13	33111000	33111200
chr13	33123600	33123800
chr13	33126400	33126600
chr13	33204200	33204600
chr13	33205800	33206200
chr13	33207600	33208000
chr13	33214400	33214600
chr13	33223200	33223400
chr13	33228600	33228800
chr13	33242400	33242800
chr13	33245600	33245800
chr13	33251400	33251600
chr13	33263000	33263200
chr13	33284200	33284400
chr13	33285800	33286000
chr13	33297000	33297400
chr13	33304000	33304200
chr13	33340800	33341000
chr13	33349400	33349600
chr13	33350000	33350400
chr13	33353400	33353600
chr13	33355600	33355800
chr13	33363400	33363600
chr13	33368000	33368200
chr13	33375400	33375600
chr13	33388200	33388600
chr13	33412200	33412400
chr13	33426200	33426400
chr13	33488000	33488200
chr13	33495000	33495400
chr13	33509800	33510000
chr13	33525800	33526000
chr13	33526800	33527000
chr13	33529000	33529200
chr13	33537800	33538000
chr13	33542400	33543200
chr13	33543600	33543800
chr13	33545600	33545800
chr13	33548200	33548400
chr13	33550800	33551200
chr13	33610400	33611000
chr13	33644600	33644800
chr13	33676800	33677000
chr13	33678200	33678400
chr13	33679400	33679600
chr13	33722600	33723000
chr13	33723800	33724200
chr13	33728800	33729000
chr13	33730200	33730400
chr13	33730800	33731000
chr13	33744000	33744200
chr13	33757800	33758000
chr13	33761800	33762000
chr13	33785400	33785600
chr13	33787000	33787600
chr13	33797800	33798400
chr13	33800400	33800600
chr13	33818000	33818200
chr13	33818600	33819200
chr13	33827200	33827400
chr13	33866000	33866200
chr13	33872000	33872200
chr13	33918600	33918800
chr13	33931600	33931800
chr13	34156000	34156200
chr13	34157000	34157200
chr13	34181800	34182200
chr13	34255800	34256000
chr13	34256400	34256600
chr13	34258000	34258200
chr13	34748200	34748400
chr13	34941800	34943000
chr13	34943800	34944000
chr13	34944800	34945000
chr13	34967800	34968200
chr13	35139800	35140000
chr13	35144600	35144800
chr13	35157200	35157400
chr13	35164400	35164600
chr13	35252600	35252800
chr13	35331600	35331800
chr13	35349800	35350000
chr13	35356600	35356800
chr13	35471200	35471400
chr13	35475600	35475800
chr13	35476200	35476600
chr13	35497000	35497200
chr13	35512600	35512800
chr13	35566400	35566800
chr13	35622000	35622400
chr13	35630800	35631000
chr13	35721000	35721200
chr13	35722600	35722800
chr13	35743200	35743400
chr13	35826800	35827000
chr13	35953600	35954000
chr13	35967600	35967800
chr13	35994800	35995000
chr13	36130800	36131600
chr13	36214400	36214800
chr13	36294200	36294400
chr13	36294800	36295000
chr13	36297000	36298000
chr13	36315400	36315600
chr13	36343800	36344400
chr13	36345400	36345600
chr13	36346400	36347000
chr13	36347600	36347800
chr13	36395400	36395600
chr13	36417400	36417600
chr13	36418000	36418200
chr13	36420400	36420800
chr13	36421600	36421800
chr13	36431800	36432600
chr13	36433000	36433200
chr13	36436800	36437200
chr13	36445400	36445600
chr13	36448000	36448200
chr13	36450600	36450800
chr13	36475600	36475800
chr13	36513400	36513800
chr13	36532000	36532200
chr13	36549800	36550000
chr13	36552400	36552600
chr13	36614800	36615000
chr13	36640000	36640200
chr13	36666800	36667000
chr13	36668400	36668600
chr13	36673800	36674400
chr13	36789200	36789400
chr13	36813200	36813800
chr13	36814400	36814800
chr13	36815200	36815400
chr13	36819000	36820400
chr13	36821000	36821200
chr13	36828000	36828200
chr13	36829800	36830200
chr13	36840800	36841000
chr13	36848600	36848800
chr13	36851000	36851200
chr13	36857400	36857600
chr13	36858400	36858600
chr13	36862400	36862600
chr13	36863000	36863200
chr13	36876000	36876200
chr13	36888200	36888400
chr13	36918400	36918800
chr13	36920000	36920600
chr13	36931600	36931800
chr13	36951000	36951200
chr13	36981200	36981400
chr13	36998800	37000000
chr13	37000400	37001000
chr13	37001400	37001600
chr13	37040000	37040200
chr13	37042600	37042800
chr13	37059200	37060200
chr13	37064800	37065000
chr13	37074800	37075000
chr13	37076200	37076400
chr13	37087600	37087800
chr13	37091000	37091200
chr13	37109200	37109400
chr13	37118200	37118400
chr13	37346000	37346200
chr13	37473200	37473400
chr13	37835600	37835800
chr13	37870000	37870600
chr13	37918800	37919000
chr13	37923200	37923600
chr13	37943800	37944000
chr13	37945000	37945200
chr13	37959400	37959800
chr13	37989400	37989600
chr13	38045800	38046000
chr13	38091000	38091200
chr13	38167600	38167800
chr13	38340800	38341000
chr13	38341400	38341600
chr13	38348800	38350400
chr13	38364200	38364600
chr13	38365800	38366000
chr13	38370200	38370400
chr13	38398600	38399200
chr13	38415400	38415600
chr13	38417800	38418000
chr13	38582200	38582600
chr13	38602200	38603200
chr13	38604000	38604200
chr13	38656800	38657000
chr13	38686400	38687400
chr13	38735800	38736200
chr13	38872800	38873000
chr13	38915600	38915800
chr13	38990800	38991000
chr13	38998800	38999000
chr13	39016200	39016400
chr13	39016800	39017000
chr13	39034200	39034400
chr13	39034800	39035600
chr13	39036400	39036600
chr13	39037800	39038800
chr13	39040800	39041000
chr13	39047600	39047800
chr13	39086600	39086800
chr13	39148800	39149000
chr13	39244600	39244800
chr13	39263000	39263200
chr13	39345600	39346200
chr13	39348200	39348600
chr13	39366400	39366600
chr13	39374800	39375000
chr13	39375600	39375800
chr13	39378400	39378600
chr13	39380400	39380600
chr13	39401000	39401400
chr13	39401800	39402000
chr13	39402800	39403000
chr13	39415600	39415800
chr13	39416600	39416800
chr13	39444800	39445200
chr13	39446200	39446600
chr13	39451400	39451600
chr13	39452000	39452200
chr13	39455800	39456200
chr13	39568000	39568200
chr13	39575800	39576000
chr13	39602600	39603400
chr13	39612000	39612400
chr13	39616200	39616400
chr13	39618600	39619000
chr13	39641800	39642000
chr13	39655600	39655800
chr13	39656200	39656400
chr13	39670600	39670800
chr13	39685800	39686000
chr13	39688800	39689000
chr13	39699400	39699600
chr13	39732000	39732200
chr13	39765800	39766200
chr13	39777600	39778200
chr13	39779400	39779800
chr13	39811200	39811400
chr13	39811800	39812000
chr13	39823200	39823400
chr13	39855400	39855600
chr13	39893000	39893200
chr13	39895200	39895400
chr13	39942800	39943000
chr13	39952600	39952800
chr13	39998200	39998600
chr13	40026400	40026600
chr13	40030400	40030600
chr13	40064600	40064800
chr13	40069200	40069400
chr13	40082600	40082800
chr13	40096400	40096600
chr13	40103000	40103200
chr13	40116000	40116400
chr13	40126800	40127000
chr13	40127400	40127800
chr13	40129600	40129800
chr13	40138000	40138200
chr13	40146800	40147000
chr13	40162000	40162200
chr13	40181600	40181800
chr13	40187200	40187600
chr13	40188000	40188200
chr13	40189600	40189800
chr13	40190800	40191200
chr13	40198400	40198600
chr13	40200400	40200600
chr13	40206600	40206800
chr13	40207200	40207400
chr13	40208600	40208800
chr13	40220400	40220600
chr13	40221400	40222200
chr13	40231800	40232000
chr13	40269600	40269800
chr13	40271600	40271800
chr13	40315600	40315800
chr13	40329800	40330000
chr13	40333400	40333600
chr13	40376400	40376800
chr13	40384000	40384200
chr13	40388800	40389400
chr13	40394400	40394600
chr13	40398200	40398400
chr13	40399800	40400000
chr13	40402400	40402600
chr13	40428400	40428600
chr13	40432200	40432400
chr13	40433600	40433800
chr13	40439000	40439200
chr13	40445600	40445800
chr13	40452400	40452600
chr13	40477600	40478000
chr13	40480800	40481400
chr13	40485800	40486000
chr13	40490200	40490400
chr13	40495000	40495400
chr13	40518600	40518800
chr13	40558600	40559000
chr13	40564800	40565000
chr13	40581200	40581600
chr13	40586200	40586400
chr13	40589800	40590000
chr13	40596600	40596800
chr13	40600200	40600400
chr13	40610400	40610600
chr13	40613200	40613800
chr13	40625000	40625200
chr13	40626600	40626800
chr13	40629800	40630400
chr13	40637800	40638000
chr13	40639200	40639400
chr13	40641200	40641400
chr13	40648200	40648400
chr13	40653600	40653800
chr13	40664200	40664400
chr13	40664800	40666000
chr13	40666600	40667600
chr13	40668400	40668600
chr13	40672400	40672600
chr13	40681400	40681600
chr13	40706600	40706800
chr13	40764600	40765000
chr13	40770800	40771400
chr13	40776800	40777800
chr13	40780800	40781000
chr13	40781800	40782000
chr13	40786600	40786800
chr13	40787200	40787400
chr13	40789400	40789600
chr13	40791000	40791200
chr13	40798600	40798800
chr13	40814200	40814400
chr13	40839800	40840000
chr13	40882800	40883000
chr13	40895600	40895800
chr13	40901600	40901800
chr13	40908600	40908800
chr13	40921600	40922000
chr13	40924000	40924200
chr13	40933600	40933800
chr13	40956200	40956600
chr13	40960800	40961400
chr13	40964000	40964200
chr13	40966400	40966600
chr13	40969600	40970000
chr13	40974400	40975000
chr13	40975600	40975800
chr13	40976200	40977600
chr13	40978200	40978400
chr13	40978800	40979600
chr13	40980000	40980800
chr13	40981400	40981600
chr13	40982400	40983000
chr13	40983400	40983600
chr13	40984200	40984400
chr13	40984800	40985000
chr13	40985800	40986400
chr13	40992800	40993000
chr13	40996800	40997000
chr13	40999600	40999800
chr13	41005000	41005200
chr13	41005600	41005800
chr13	41006400	41006600
chr13	41007000	41008000
chr13	41008400	41009000
chr13	41010200	41011000
chr13	41011400	41011600
chr13	41014000	41014600
chr13	41015600	41015800
chr13	41017200	41017400
chr13	41017800	41018400
chr13	41019200	41020200
chr13	41032800	41033000
chr13	41033800	41034000
chr13	41035000	41035600
chr13	41048800	41049000
chr13	41049600	41049800
chr13	41050200	41050400
chr13	41052600	41052800
chr13	41053400	41053800
chr13	41054400	41054600
chr13	41055400	41055600
chr13	41057200	41057400
chr13	41058200	41059400
chr13	41060200	41062200
chr13	41065200	41065400
chr13	41075200	41075400
chr13	41123000	41123200
chr13	41128600	41129000
chr13	41129600	41129800
chr13	41130600	41130800
chr13	41131200	41132000
chr13	41132600	41133400
chr13	41148600	41148800
chr13	41162200	41162400
chr13	41177800	41178400
chr13	41193200	41193400
chr13	41193800	41194000
chr13	41194400	41194800
chr13	41196600	41197000
chr13	41199600	41199800
chr13	41222400	41222600
chr13	41233200	41233400
chr13	41244600	41244800
chr13	41263200	41263800
chr13	41272000	41272200
chr13	41282400	41282600
chr13	41286600	41286800
chr13	41289600	41289800
chr13	41306800	41307000
chr13	41311000	41311200
chr13	41311800	41312400
chr13	41313800	41314000
chr13	41315400	41315800
chr13	41322200	41322400
chr13	41325000	41325200
chr13	41353000	41353200
chr13	41353600	41353800
chr13	41356000	41356200
chr13	41356800	41357000
chr13	41361400	41362000
chr13	41365600	41366000
chr13	41383600	41383800
chr13	41387600	41388000
chr13	41398800	41399200
chr13	41401400	41401600
chr13	41402800	41403400
chr13	41411600	41411800
chr13	41428200	41428400
chr13	41456200	41456400
chr13	41456800	41457600
chr13	41458000	41459200
chr13	41460800	41461000
chr13	41463400	41463600
chr13	41464000	41464200
chr13	41465200	41465400
chr13	41466000	41466200
chr13	41491400	41491800
chr13	41492400	41493200
chr13	41500600	41500800
chr13	41502800	41503000
chr13	41512600	41512800
chr13	41520000	41520200
chr13	41531000	41531200
chr13	41540200	41540600
chr13	41544800	41545000
chr13	41564000	41564200
chr13	41569200	41569600
chr13	41572600	41572800
chr13	41577400	41577800
chr13	41585000	41585200
chr13	41587600	41587800
chr13	41588800	41589200
chr13	41604000	41604200
chr13	41641600	41641800
chr13	41645400	41645600
chr13	41649800	41650000
chr13	41651800	41652000
chr13	41652800	41653000
chr13	41654800	41655200
chr13	41668200	41668400
chr13	41695000	41695200
chr13	41700800	41701000
chr13	41723000	41723200
chr13	41751400	41751600
chr13	41756600	41756800
chr13	41764000	41764200
chr13	41766600	41766800
chr13	41775400	41775600
chr13	41788600	41788800
chr13	41811600	41811800
chr13	41837600	41838000
chr13	41842400	41842600
chr13	41854800	41855000
chr13	41864600	41865000
chr13	41905600	41905800
chr13	41916600	41916800
chr13	41917800	41918000
chr13	41941200	41941400
chr13	41942800	41943000
chr13	41950400	41950600
chr13	41954400	41954600
chr13	41955600	41956000
chr13	41959600	41959800
chr13	41961000	41961200
chr13	41971800	41972000
chr13	41974600	41974800
chr13	41995400	41995600
chr13	41996000	41996200
chr13	42022000	42022200
chr13	42040400	42040600
chr13	42041200	42041400
chr13	42041800	42042000
chr13	42047800	42049800
chr13	42056200	42056800
chr13	42069000	42069200
chr13	42071800	42072400
chr13	42110400	42110800
chr13	42174400	42174600
chr13	42216200	42216400
chr13	42258800	42259800
chr13	42261000	42261400
chr13	42271800	42272000
chr13	42272600	42273000
chr13	42273600	42273800
chr13	42274600	42275400
chr13	42275800	42277000
chr13	42277800	42278000
chr13	42279200	42279400
chr13	42280000	42280200
chr13	42334200	42334400
chr13	42354400	42354600
chr13	42355000	42355600
chr13	42377600	42377800
chr13	42378600	42378800
chr13	42380400	42381000
chr13	42392800	42393000
chr13	42394800	42395000
chr13	42396600	42396800
chr13	42406400	42406600
chr13	42466200	42466400
chr13	42466800	42467000
chr13	42476600	42476800
chr13	42486800	42487200
chr13	42498000	42498200
chr13	42524600	42524800
chr13	42532600	42532800
chr13	42544400	42544600
chr13	42548800	42549000
chr13	42567800	42568200
chr13	42574200	42574400
chr13	42575000	42575200
chr13	42580800	42581000
chr13	42595000	42595200
chr13	42700000	42700200
chr13	42720400	42720800
chr13	42740800	42741000
chr13	42876400	42876600
chr13	42877000	42877200
chr13	42892800	42893200
chr13	42967000	42967200
chr13	42969600	42969800
chr13	42970800	42971200
chr13	42973600	42973800
chr13	42977200	42977400
chr13	42984800	42985000
chr13	42988600	42988800
chr13	42990800	42991000
chr13	42992200	42992800
chr13	42996600	42996800
chr13	43000800	43001000
chr13	43023400	43024000
chr13	43036400	43036600
chr13	43042600	43042800
chr13	43045600	43045800
chr13	43049600	43049800
chr13	43055000	43055200
chr13	43057600	43058000
chr13	43058400	43058600
chr13	43082000	43082200
chr13	43088400	43088600
chr13	43132400	43132600
chr13	43243800	43244000
chr13	43244600	43244800
chr13	43303200	43303400
chr13	43308000	43308200
chr13	43317200	43317400
chr13	43344800	43345000
chr13	43346600	43346800
chr13	43368000	43368200
chr13	43374800	43375000
chr13	43378200	43378400
chr13	43391200	43391400
chr13	43401400	43401600
chr13	43415400	43415600
chr13	43537200	43537400
chr13	43546400	43546600
chr13	43651000	43651200
chr13	43664800	43665000
chr13	43783800	43784000
chr13	43785800	43786400
chr13	43786800	43787400
chr13	43830600	43831000
chr13	43835800	43836000
chr13	43839000	43839200
chr13	43848400	43848600
chr13	43879000	43879600
chr13	43880000	43880200
chr13	43905600	43905800
chr13	43911000	43911200
chr13	43924800	43925200
chr13	43963800	43964000
chr13	43968600	43968800
chr13	43971000	43971200
chr13	43975600	43975800
chr13	43996000	43996400
chr13	44089000	44089200
chr13	44097000	44097200
chr13	44108200	44108800
chr13	44112800	44113000
chr13	44117000	44117600
chr13	44132800	44133000
chr13	44141800	44142200
chr13	44143200	44143600
chr13	44174800	44175200
chr13	44191600	44192000
chr13	44198000	44198200
chr13	44206600	44206800
chr13	44237000	44237600
chr13	44238000	44238200
chr13	44243200	44243600
chr13	44244400	44244600
chr13	44257800	44258200
chr13	44259000	44259200
chr13	44259800	44260000
chr13	44264400	44264600
chr13	44271200	44271400
chr13	44274400	44274600
chr13	44275000	44275200
chr13	44276000	44276400
chr13	44278400	44278600
chr13	44281000	44281200
chr13	44292600	44292800
chr13	44293400	44293600
chr13	44294200	44294400
chr13	44295000	44295200
chr13	44301200	44301600
chr13	44310000	44310200
chr13	44313800	44314400
chr13	44331600	44332200
chr13	44332600	44332800
chr13	44334800	44335000
chr13	44335600	44335800
chr13	44352200	44352400
chr13	44352800	44353000
chr13	44355000	44355200
chr13	44359600	44360000
chr13	44362800	44363000
chr13	44368200	44368400
chr13	44369000	44369400
chr13	44373800	44374000
chr13	44382800	44383000
chr13	44385800	44386200
chr13	44387000	44387200
chr13	44388400	44388800
chr13	44389200	44389400
chr13	44393600	44393800
chr13	44394800	44395000
chr13	44398000	44398200
chr13	44406600	44407000
chr13	44416400	44416600
chr13	44425600	44425800
chr13	44432800	44433000
chr13	44434600	44434800
chr13	44435200	44436400
chr13	44436800	44437400
chr13	44437800	44438200
chr13	44439800	44440000
chr13	44483800	44484000
chr13	44508800	44509000
chr13	44574200	44574600
chr13	44575800	44576400
chr13	44576800	44578000
chr13	44591600	44591800
chr13	44594000	44594200
chr13	44681800	44682000
chr13	44714800	44715000
chr13	44715800	44716200
chr13	44726800	44727200
chr13	44739600	44739800
chr13	44768400	44768600
chr13	44778800	44779000
chr13	44786800	44787200
chr13	44790400	44790600
chr13	44805000	44805200
chr13	44818600	44818800
chr13	44843400	44843800
chr13	44877000	44877200
chr13	44879600	44879800
chr13	44918000	44918600
chr13	44920200	44920400
chr13	44970000	44970200
chr13	44972000	44972200
chr13	44974200	44974800
chr13	44989400	44990200
chr13	45047000	45047600
chr13	45056400	45056800
chr13	45058600	45058800
chr13	45068600	45068800
chr13	45074000	45074200
chr13	45078200	45078400
chr13	45092600	45092800
chr13	45109400	45109600
chr13	45119800	45120000
chr13	45120400	45120600
chr13	45121400	45121600
chr13	45123000	45123400
chr13	45132400	45132600
chr13	45133600	45133800
chr13	45142800	45143000
chr13	45143400	45143800
chr13	45168400	45168600
chr13	45175000	45175200
chr13	45195600	45195800
chr13	45220200	45220400
chr13	45231800	45232000
chr13	45236000	45236400
chr13	45241000	45241200
chr13	45242200	45242400
chr13	45253600	45253800
chr13	45277000	45277200
chr13	45281200	45281400
chr13	45296400	45296600
chr13	45298000	45298200
chr13	45299200	45299400
chr13	45301400	45301600
chr13	45302600	45303400
chr13	45309400	45309800
chr13	45311200	45312000
chr13	45320000	45320400
chr13	45321400	45321600
chr13	45326000	45326200
chr13	45329800	45330000
chr13	45331800	45332400
chr13	45332800	45333000
chr13	45334000	45334200
chr13	45334600	45334800
chr13	45339800	45340200
chr13	45340600	45341600
chr13	45342200	45342600
chr13	45349400	45349600
chr13	45357200	45357400
chr13	45361600	45362000
chr13	45363000	45363200
chr13	45367400	45367800
chr13	45371000	45371200
chr13	45387000	45387200
chr13	45391200	45391400
chr13	45394000	45394200
chr13	45396000	45396400
chr13	45396800	45397000
chr13	45399000	45399200
chr13	45410200	45410400
chr13	45414600	45415200
chr13	45416600	45416800
chr13	45417200	45419000
chr13	45423200	45423400
chr13	45426400	45426800
chr13	45440600	45440800
chr13	45464600	45465400
chr13	45465800	45466000
chr13	45468800	45469000
chr13	45473800	45474000
chr13	45484800	45485000
chr13	45490200	45490400
chr13	45501000	45501200
chr13	45511600	45512000
chr13	45519600	45519800
chr13	45521400	45521600
chr13	45565400	45565600
chr13	45615600	45615800
chr13	45627200	45627400
chr13	45627800	45628000
chr13	45660600	45660800
chr13	45695200	45695800
chr13	45718200	45718400
chr13	45728800	45729000
chr13	45737600	45737800
chr13	45747200	45747400
chr13	45752600	45752800
chr13	45768800	45769000
chr13	45781600	45782000
chr13	45807600	45807800
chr13	45823800	45824000
chr13	45824800	45825000
chr13	45826800	45827000
chr13	45828400	45828600
chr13	45847800	45848200
chr13	45850800	45851000
chr13	45851600	45851800
chr13	45925200	45925400
chr13	45932800	45933000
chr13	45943200	45943400
chr13	45950400	45951000
chr13	46004400	46004800
chr13	46015400	46015600
chr13	46050800	46051600
chr13	46052000	46052200
chr13	46052600	46053000
chr13	46061400	46061600
chr13	46062200	46062400
chr13	46071800	46072000
chr13	46080000	46080200
chr13	46097200	46097600
chr13	46100200	46100800
chr13	46113600	46113800
chr13	46114800	46115000
chr13	46120200	46120400
chr13	46123200	46123600
chr13	46124200	46125800
chr13	46126200	46126800
chr13	46142800	46143000
chr13	46147000	46147200
chr13	46150000	46150200
chr13	46157600	46157800
chr13	46160600	46160800
chr13	46163400	46163600
chr13	46165600	46166200
chr13	46168400	46169200
chr13	46170800	46171000
chr13	46171400	46171600
chr13	46172400	46173200
chr13	46173600	46174000
chr13	46177000	46177200
chr13	46178200	46178400
chr13	46179600	46180200
chr13	46182000	46182200
chr13	46183800	46184600
chr13	46187400	46187600
chr13	46192600	46192800
chr13	46195000	46195400
chr13	46197600	46197800
chr13	46198800	46199000
chr13	46199800	46200400
chr13	46202200	46202400
chr13	46211200	46211400
chr13	46211800	46212000
chr13	46278600	46278800
chr13	46284200	46284400
chr13	46289000	46289400
chr13	46294400	46294600
chr13	46295800	46296400
chr13	46297400	46297600
chr13	46303800	46304400
chr13	46307600	46307800
chr13	46313200	46313400
chr13	46319000	46319200
chr13	46319800	46320200
chr13	46320600	46320800
chr13	46321600	46321800
chr13	46324000	46324200
chr13	46332400	46332600
chr13	46334000	46334400
chr13	46339000	46339400
chr13	46341000	46341800
chr13	46343600	46343800
chr13	46352800	46353200
chr13	46354200	46355200
chr13	46370000	46370200
chr13	46374800	46375000
chr13	46377600	46377800
chr13	46378400	46378800
chr13	46382200	46382400
chr13	46387200	46387600
chr13	46390000	46390400
chr13	46401600	46401800
chr13	46404000	46404200
chr13	46405600	46405800
chr13	46433600	46433800
chr13	46438200	46438400
chr13	46456000	46456200
chr13	46469200	46469400
chr13	46490800	46491000
chr13	46508000	46508200
chr13	46517600	46517800
chr13	46532000	46532200
chr13	46536000	46536200
chr13	46551600	46551800
chr13	46553000	46553200
chr13	46554000	46554200
chr13	46554600	46554800
chr13	46575200	46575600
chr13	46587200	46587400
chr13	46588200	46588400
chr13	46593600	46593800
chr13	46595200	46595400
chr13	46596000	46596200
chr13	46596600	46596800
chr13	46598600	46598800
chr13	46600800	46601000
chr13	46603400	46603600
chr13	46604800	46605000
chr13	46606200	46606600
chr13	46607000	46607200
chr13	46618000	46618200
chr13	46630200	46630400
chr13	46641000	46641200
chr13	46647600	46647800
chr13	46648200	46648400
chr13	46655400	46655600
chr13	46668000	46668600
chr13	46669000	46669200
chr13	46679600	46679800
chr13	46687800	46688200
chr13	46691600	46691800
chr13	46699000	46699200
chr13	46721200	46721400
chr13	46726400	46726600
chr13	46729000	46729200
chr13	46736600	46737000
chr13	46745800	46746000
chr13	46748400	46748600
chr13	46751800	46752200
chr13	46753800	46754000
chr13	46757000	46757400
chr13	46759800	46760200
chr13	46795400	46795600
chr13	46796600	46797400
chr13	46855200	46855400
chr13	46865000	46865200
chr13	46866200	46866400
chr13	46894200	46894800
chr13	46896800	46897000
chr13	46953400	46953600
chr13	46954000	46954200
chr13	46961800	46962000
chr13	46983200	46983400
chr13	46984000	46984200
chr13	46992600	46992800
chr13	46996000	46996200
chr13	47008400	47008600
chr13	47036800	47037000
chr13	47111000	47111200
chr13	47111600	47111800
chr13	47140400	47140800
chr13	47158600	47158800
chr13	47175600	47175800
chr13	47206200	47206400
chr13	47397800	47398000
chr13	47455600	47455800
chr13	47481000	47481200
chr13	47498000	47498400
chr13	47499800	47500000
chr13	47672600	47673400
chr13	47774200	47774400
chr13	47866000	47866200
chr13	47875200	47875600
chr13	47904000	47904600
chr13	47908400	47908600
chr13	47933400	47934000
chr13	48000800	48001400
chr13	48037600	48038200
chr13	48062400	48062600
chr13	48066600	48067000
chr13	48078200	48078400
chr13	48094400	48095200
chr13	48127000	48127200
chr13	48142400	48142800
chr13	48144400	48144800
chr13	48151400	48151800
chr13	48156000	48156200
chr13	48156600	48156800
chr13	48158400	48158600
chr13	48159000	48159600
chr13	48162000	48162600
chr13	48164400	48164600
chr13	48174400	48174600
chr13	48181600	48181800
chr13	48186400	48186600
chr13	48193800	48194000
chr13	48194400	48194600
chr13	48199800	48200000
chr13	48210200	48210600
chr13	48214600	48215000
chr13	48221000	48221200
chr13	48221600	48221800
chr13	48222400	48223000
chr13	48232600	48234000
chr13	48235600	48235800
chr13	48236600	48236800
chr13	48265400	48265600
chr13	48287000	48287200
chr13	48291800	48292200
chr13	48294800	48295000
chr13	48303200	48304200
chr13	48304600	48304800
chr13	48320200	48320400
chr13	48334600	48334800
chr13	48357600	48357800
chr13	48401000	48401200
chr13	48401600	48401800
chr13	48403200	48403400
chr13	48406000	48406200
chr13	48410400	48410600
chr13	48411800	48412000
chr13	48413000	48413200
chr13	48431600	48431800
chr13	48446600	48446800
chr13	48449000	48449200
chr13	48489000	48489200
chr13	48491600	48491800
chr13	48492200	48492800
chr13	48497000	48497200
chr13	48500800	48501000
chr13	48505000	48505200
chr13	48505800	48506000
chr13	48526400	48526600
chr13	48531800	48532000
chr13	48532600	48533200
chr13	48534400	48534600
chr13	48535800	48536000
chr13	48561600	48561800
chr13	48562400	48562600
chr13	48564200	48564400
chr13	48567800	48568400
chr13	48570200	48570600
chr13	48574200	48574400
chr13	48575200	48575400
chr13	48578600	48578800
chr13	48579200	48579400
chr13	48580400	48580600
chr13	48586600	48586800
chr13	48595800	48596000
chr13	48615000	48615400
chr13	48625000	48625200
chr13	48626200	48626400
chr13	48641600	48641800
chr13	48646000	48646200
chr13	48647000	48647200
chr13	48653400	48653800
chr13	48654600	48654800
chr13	48656600	48656800
chr13	48660600	48661000
chr13	48678600	48678800
chr13	48682600	48682800
chr13	48707400	48707800
chr13	48710200	48710600
chr13	48730000	48730200
chr13	48731200	48731600
chr13	48732000	48732200
chr13	48739600	48740000
chr13	48749800	48750000
chr13	48769200	48769400
chr13	48783200	48783600
chr13	48791800	48792200
chr13	48808800	48809200
chr13	48817200	48817400
chr13	48829800	48830000
chr13	48831400	48831600
chr13	48858200	48858400
chr13	48859800	48860000
chr13	48862600	48862800
chr13	48866400	48866600
chr13	48874200	48874600
chr13	48881600	48881800
chr13	48884400	48885000
chr13	48892400	48892600
chr13	48896400	48896600
chr13	48901800	48902600
chr13	48931000	48931200
chr13	48975600	48976600
chr13	48977200	48977400
chr13	48978000	48978200
chr13	48979000	48979400
chr13	48979800	48980200
chr13	49062400	49062600
chr13	49063600	49063800
chr13	49064600	49064800
chr13	49065200	49065400
chr13	49098200	49098400
chr13	49099400	49099600
chr13	49110200	49110400
chr13	49132600	49132800
chr13	49147000	49147200
chr13	49185400	49185600
chr13	49210800	49211000
chr13	49215000	49215400
chr13	49219800	49220600
chr13	49221000	49221200
chr13	49240000	49240400
chr13	49247800	49248600
chr13	49266000	49266200
chr13	49281200	49281400
chr13	49301200	49301400
chr13	49313600	49314200
chr13	49316200	49316400
chr13	49372000	49372200
chr13	49379400	49379600
chr13	49401400	49401600
chr13	49421600	49421800
chr13	49428400	49428800
chr13	49443400	49444400
chr13	49445000	49445200
chr13	49445800	49446000
chr13	49446400	49446600
chr13	49450600	49450800
chr13	49454800	49455000
chr13	49495400	49496000
chr13	49496400	49496600
chr13	49497000	49497200
chr13	49497600	49498000
chr13	49498400	49498600
chr13	49504800	49505200
chr13	49527200	49527400
chr13	49530000	49530200
chr13	49530600	49530800
chr13	49533600	49533800
chr13	49540800	49541000
chr13	49551400	49551600
chr13	49560400	49560600
chr13	49566000	49566200
chr13	49567600	49567800
chr13	49570200	49570400
chr13	49572600	49572800
chr13	49585000	49585600
chr13	49593800	49594200
chr13	49596400	49596600
chr13	49597200	49597600
chr13	49599200	49599400
chr13	49603200	49603400
chr13	49604600	49604800
chr13	49607000	49607400
chr13	49609000	49609200
chr13	49625400	49625800
chr13	49626200	49626400
chr13	49628400	49628600
chr13	49635600	49635800
chr13	49641800	49642200
chr13	49643000	49643400
chr13	49652800	49653000
chr13	49655800	49656000
chr13	49660000	49660200
chr13	49669800	49670000
chr13	49679400	49679600
chr13	49690000	49690200
chr13	49691400	49691600
chr13	49693400	49693600
chr13	49746200	49746400
chr13	49759600	49759800
chr13	49762600	49762800
chr13	49786600	49786800
chr13	49787400	49787600
chr13	49789600	49789800
chr13	49790200	49790400
chr13	49791400	49792000
chr13	49792600	49793600
chr13	49794600	49794800
chr13	49802600	49802800
chr13	49821400	49821800
chr13	49828600	49828800
chr13	49833600	49833800
chr13	49840400	49840600
chr13	49846600	49846800
chr13	49848000	49848400
chr13	49907600	49907800
chr13	49927800	49928000
chr13	49935800	49937000
chr13	49938400	49938600
chr13	49976800	49977000
chr13	49980400	49980600
chr13	49995600	49996800
chr13	49997200	49997400
chr13	49998000	49998200
chr13	50014400	50014600
chr13	50015400	50015600
chr13	50069400	50069600
chr13	50071600	50071800
chr13	50075800	50076000
chr13	50078400	50078600
chr13	50079400	50079600
chr13	50080400	50081400
chr13	50082000	50082200
chr13	50082600	50083200
chr13	50083600	50084200
chr13	50085000	50085400
chr13	50090400	50090600
chr13	50092000	50092200
chr13	50106600	50106800
chr13	50116600	50116800
chr13	50119600	50120000
chr13	50121600	50121800
chr13	50122600	50122800
chr13	50123800	50125200
chr13	50125600	50126600
chr13	50127400	50127600
chr13	50130400	50131400
chr13	50140200	50140400
chr13	50141200	50142000
chr13	50150200	50150400
chr13	50161000	50161400
chr13	50198600	50198800
chr13	50200600	50200800
chr13	50201200	50201400
chr13	50203600	50203800
chr13	50209000	50209200
chr13	50209600	50210000
chr13	50221000	50221400
chr13	50222400	50223000
chr13	50224600	50224800
chr13	50230400	50230800
chr13	50237000	50237200
chr13	50245200	50245400
chr13	50250400	50250600
chr13	50255800	50256000
chr13	50284600	50284800
chr13	50290200	50290600
chr13	50292200	50292400
chr13	50298800	50299000
chr13	50304400	50304600
chr13	50319000	50319200
chr13	50319600	50320200
chr13	50322200	50322400
chr13	50323800	50324000
chr13	50334200	50334400
chr13	50354000	50354200
chr13	50357600	50358000
chr13	50365400	50366200
chr13	50370400	50370600
chr13	50387200	50387400
chr13	50393800	50394000
chr13	50411400	50411800
chr13	50422200	50422400
chr13	50422800	50423000
chr13	50427600	50427800
chr13	50451200	50451400
chr13	50457600	50457800
chr13	50460400	50460600
chr13	50512000	50512800
chr13	50520000	50520200
chr13	50528200	50528400
chr13	50529400	50529600
chr13	50587200	50587400
chr13	50589200	50589400
chr13	50589800	50590000
chr13	50594600	50594800
chr13	50597000	50597200
chr13	50600000	50600200
chr13	50611200	50611600
chr13	50612800	50613000
chr13	50613400	50613600
chr13	50626000	50626400
chr13	50635600	50636200
chr13	50643200	50643400
chr13	50649400	50649600
chr13	50654400	50654600
chr13	50668200	50668400
chr13	50676600	50676800
chr13	50684400	50684600
chr13	50685600	50685800
chr13	50686600	50686800
chr13	50692000	50692200
chr13	50700200	50700400
chr13	50708400	50708800
chr13	50714000	50714200
chr13	50715000	50715600
chr13	50721000	50721200
chr13	50721600	50721800
chr13	50756200	50756400
chr13	50783000	50783400
chr13	50783800	50784200
chr13	50794200	50794600
chr13	50800400	50800600
chr13	50801400	50801600
chr13	50811200	50811400
chr13	50850600	50850800
chr13	50883000	50883200
chr13	50884400	50884600
chr13	50887200	50887400
chr13	50892200	50892400
chr13	50893600	50893800
chr13	50898400	50898600
chr13	50909600	50911600
chr13	50912000	50912400
chr13	50913000	50913200
chr13	50914600	50915200
chr13	50915600	50916000
chr13	50916800	50917200
chr13	50928800	50929000
chr13	50932200	50932400
chr13	50935200	50935400
chr13	50936800	50937000
chr13	50955400	50955600
chr13	50971800	50972000
chr13	50979200	50979600
chr13	50989600	50989800
chr13	50990200	50990400
chr13	50992400	50992600
chr13	51058000	51058200
chr13	51066200	51066800
chr13	51067800	51068000
chr13	51070200	51070400
chr13	51078600	51078800
chr13	51088400	51088600
chr13	51121000	51121200
chr13	51123000	51123200
chr13	51125800	51126200
chr13	51133200	51133400
chr13	51154200	51154400
chr13	51191800	51192000
chr13	51222200	51222400
chr13	51225000	51225200
chr13	51241800	51242200
chr13	51250200	51250400
chr13	51259200	51259400
chr13	51260600	51260800
chr13	51263000	51263200
chr13	51286400	51286600
chr13	51308800	51309000
chr13	51315400	51315600
chr13	51330800	51331000
chr13	51345600	51345800
chr13	51364400	51364800
chr13	51396400	51396600
chr13	51397400	51397600
chr13	51404200	51404400
chr13	51419000	51419200
chr13	51440600	51440800
chr13	51451600	51452600
chr13	51453000	51453800
chr13	51458600	51458800
chr13	51471000	51471200
chr13	51479200	51479400
chr13	51502200	51502400
chr13	51519000	51519200
chr13	51523200	51523600
chr13	51524400	51524600
chr13	51534400	51534600
chr13	51542600	51542800
chr13	51549200	51549400
chr13	51550200	51550400
chr13	51552000	51552400
chr13	51553600	51553800
chr13	51558000	51558200
chr13	51560000	51560600
chr13	51562200	51562600
chr13	51583800	51585000
chr13	51585400	51586000
chr13	51588600	51589000
chr13	51591000	51591200
chr13	51594600	51595200
chr13	51600000	51600200
chr13	51602000	51602200
chr13	51607200	51607600
chr13	51609000	51609200
chr13	51614600	51614800
chr13	51624600	51625000
chr13	51629600	51629800
chr13	51631200	51631400
chr13	51635200	51635600
chr13	51644800	51645000
chr13	51645400	51645600
chr13	51646400	51646600
chr13	51650400	51650600
chr13	51695600	51696000
chr13	51714600	51714800
chr13	51733800	51734200
chr13	51764400	51765200
chr13	51767200	51767400
chr13	51772000	51772200
chr13	51781400	51781600
chr13	51786000	51786600
chr13	51793600	51794200
chr13	51797800	51798000
chr13	51801800	51802400
chr13	51803400	51804200
chr13	51804600	51805200
chr13	51806600	51806800
chr13	51811200	51811400
chr13	51812000	51812200
chr13	51815200	51815400
chr13	51819200	51819600
chr13	51821800	51822400
chr13	51825200	51825600
chr13	51826600	51826800
chr13	51827200	51827600
chr13	51829000	51829200
chr13	51832600	51832800
chr13	51839800	51840000
chr13	51845200	51845400
chr13	51849200	51849400
chr13	51849800	51850000
chr13	51896400	51896600
chr13	51902800	51903000
chr13	51922000	51922400
chr13	51922800	51923000
chr13	51924000	51924200
chr13	51935800	51936000
chr13	51938600	51939200
chr13	51942200	51942400
chr13	51950800	51951000
chr13	51953400	51953600
chr13	51955400	51955800
chr13	51956400	51956600
chr13	51957600	51957800
chr13	51959800	51960000
chr13	51970400	51970600
chr13	51974400	51974800
chr13	51979000	51979200
chr13	51993400	51994000
chr13	51995800	51997200
chr13	51997800	51998400
chr13	51999000	51999200
chr13	52001200	52001400
chr13	52004600	52004800
chr13	52010000	52010200
chr13	52011800	52012400
chr13	52022400	52022600
chr13	52071000	52071200
chr13	52080600	52080800
chr13	52117200	52117400
chr13	52118000	52118800
chr13	52125800	52126000
chr13	52127800	52128000
chr13	52129000	52129200
chr13	52154800	52155000
chr13	52156800	52157000
chr13	52159200	52159800
chr13	52160600	52160800
chr13	52162200	52162400
chr13	52162800	52163000
chr13	52165600	52165800
chr13	52174200	52174400
chr13	52180000	52180400
chr13	52187400	52187600
chr13	52188400	52188800
chr13	52193600	52194000
chr13	52194400	52194600
chr13	52195400	52195800
chr13	52201400	52201600
chr13	52204000	52204200
chr13	52236200	52236400
chr13	52281400	52281800
chr13	52284200	52284400
chr13	52324800	52325000
chr13	52334200	52334400
chr13	52349000	52349400
chr13	52372000	52372400
chr13	52383400	52383800
chr13	52399800	52400000
chr13	52406000	52406200
chr13	52428400	52428600
chr13	52449000	52449200
chr13	52450200	52450800
chr13	52454400	52456000
chr13	52459800	52460000
chr13	52488800	52489000
chr13	52494400	52494600
chr13	52498200	52498400
chr13	52509600	52509800
chr13	52514000	52514200
chr13	52570000	52570400
chr13	52587400	52587600
chr13	52600200	52600600
chr13	52609400	52609600
chr13	52616000	52616200
chr13	52617400	52618000
chr13	52623800	52624000
chr13	52632800	52633200
chr13	52650800	52651000
chr13	52652200	52653000
chr13	52673600	52673800
chr13	52675800	52676000
chr13	52678000	52678200
chr13	52696000	52696200
chr13	52702200	52702400
chr13	52708400	52708600
chr13	52714000	52714200
chr13	52739000	52739200
chr13	52809400	52809600
chr13	52810600	52810800
chr13	52815400	52815600
chr13	52818600	52818800
chr13	52835200	52835600
chr13	52845000	52845200
chr13	52846200	52846400
chr13	52846800	52847400
chr13	52848600	52848800
chr13	52850800	52851000
chr13	52851600	52851800
chr13	52885200	52885400
chr13	52910400	52910600
chr13	52921200	52921400
chr13	52945400	52945600
chr13	52948000	52948200
chr13	52968200	52968400
chr13	52969400	52969800
chr13	52994000	52994400
chr13	52999400	52999600
chr13	53012800	53013000
chr13	53015200	53015400
chr13	53098600	53098800
chr13	53124800	53125000
chr13	53150600	53151000
chr13	53151800	53152000
chr13	53201200	53201400
chr13	53202000	53202200
chr13	53237800	53238400
chr13	53250400	53250600
chr13	53475000	53475200
chr13	53782600	53782800
chr13	53806400	53806600
chr13	53810200	53810600
chr13	53822800	53823000
chr13	54029200	54029600
chr13	54267200	54267400
chr13	55971600	55971800
chr13	56351200	56351400
chr13	56353600	56354000
chr13	57326600	57326800
chr13	57570000	57570200
chr13	57624600	57625200
chr13	57627800	57628000
chr13	57629400	57630200
chr13	57630800	57631000
chr13	57631800	57632600
chr13	57634200	57634800
chr13	57647800	57648000
chr13	57843800	57844000
chr13	57865800	57866000
chr13	58085800	58086200
chr13	58193200	58193400
chr13	58313400	58313600
chr13	58324200	58324400
chr13	58343200	58343400
chr13	58434200	58434600
chr13	58573800	58574000
chr13	58587200	58587400
chr13	58655200	58655400
chr13	58782800	58783000
chr13	58784000	58784200
chr13	58804800	58805000
chr13	58865400	58865600
chr13	58919600	58919800
chr13	58953800	58954000
chr13	59300400	59300800
chr13	59318400	59318600
chr13	59344600	59344800
chr13	59345400	59345600
chr13	59356800	59357000
chr13	59360200	59360400
chr13	59390000	59390200
chr13	59391800	59392000
chr13	59413200	59413400
chr13	59425200	59425600
chr13	59438000	59438200
chr13	59443000	59443200
chr13	59445800	59446000
chr13	59452400	59452600
chr13	59461600	59461800
chr13	59465000	59465200
chr13	59468400	59468800
chr13	59483400	59483800
chr13	59494600	59495000
chr13	59496200	59496400
chr13	59531600	59531800
chr13	59548000	59548200
chr13	59672600	59672800
chr13	59678200	59678600
chr13	59701400	59701600
chr13	59722600	59722800
chr13	59734600	59734800
chr13	59745000	59745600
chr13	59747600	59747800
chr13	59901200	59901600
chr13	59979600	59979800
chr13	60009600	60009800
chr13	60019600	60019800
chr13	60096600	60096800
chr13	60108600	60108800
chr13	60118600	60119600
chr13	60134400	60134600
chr13	60138400	60138600
chr13	60149000	60149200
chr13	60156000	60156200
chr13	60163400	60164600
chr13	60165600	60165800
chr13	60170600	60170800
chr13	60220200	60220400
chr13	60226600	60226800
chr13	60227200	60227400
chr13	60229800	60230000
chr13	60230800	60231000
chr13	60260600	60260800
chr13	60267600	60268200
chr13	60269200	60269400
chr13	60302400	60302600
chr13	60311600	60311800
chr13	60329600	60330000
chr13	60369200	60369400
chr13	60379400	60379600
chr13	60396200	60397600
chr13	60398600	60398800
chr13	60399200	60399400
chr13	60402200	60402400
chr13	60412000	60412200
chr13	60427400	60427600
chr13	60431200	60431400
chr13	60435800	60436000
chr13	60449000	60449200
chr13	60463800	60464000
chr13	60473600	60474000
chr13	60491600	60491800
chr13	60584400	60584600
chr13	60627200	60627400
chr13	60736000	60736200
chr13	60754400	60754600
chr13	60759600	60759800
chr13	61040200	61040400
chr13	61045400	61045600
chr13	61125600	61126000
chr13	61286200	61286400
chr13	61413600	61413800
chr13	61414400	61414600
chr13	61415200	61415400
chr13	61484600	61484800
chr13	61563800	61564000
chr13	61592600	61592800
chr13	61685800	61686000
chr13	61770800	61771000
chr13	61777200	61777600
chr13	61795600	61795800
chr13	61799800	61800200
chr13	61875400	61875600
chr13	61880800	61881200
chr13	62014400	62014600
chr13	62036000	62036200
chr13	62251800	62252000
chr13	62291200	62291600
chr13	62295600	62295800
chr13	62320200	62320400
chr13	62358200	62358400
chr13	62507600	62507800
chr13	62512200	62512800
chr13	62532200	62532600
chr13	62736200	62736400
chr13	62997400	62997600
chr13	63403800	63404000
chr13	63750000	63750200
chr13	63829600	63829800
chr13	63910600	63910800
chr13	64052600	64052800
chr13	64054400	64054600
chr13	64066800	64067000
chr13	64070800	64071000
chr13	64071400	64071600
chr13	64075000	64076200
chr13	64076600	64076800
chr13	64077200	64077400
chr13	64274600	64274800
chr13	64472000	64472200
chr13	64853600	64853800
chr13	64855600	64855800
chr13	65153800	65154200
chr13	65261000	65261200
chr13	65293600	65294000
chr13	65296400	65296600
chr13	65336200	65336400
chr13	65342600	65342800
chr13	65468800	65469000
chr13	65596000	65596200
chr13	65605400	65605600
chr13	65623200	65623400
chr13	65638600	65638800
chr13	65643200	65643400
chr13	65926800	65927200
chr13	65932000	65933000
chr13	65964800	65965000
chr13	65967000	65967200
chr13	66021600	66021800
chr13	66069600	66070000
chr13	66071200	66071600
chr13	66074200	66074400
chr13	66076600	66076800
chr13	66077400	66077600
chr13	66138600	66138800
chr13	66139800	66140000
chr13	66155000	66155200
chr13	66162400	66162800
chr13	66200600	66200800
chr13	66212600	66212800
chr13	66223000	66223200
chr13	66315800	66316000
chr13	66322400	66322600
chr13	66323000	66323200
chr13	66330200	66330400
chr13	66330800	66331000
chr13	66335800	66336000
chr13	66425800	66426000
chr13	66492600	66492800
chr13	66513800	66514000
chr13	66558600	66558800
chr13	66568000	66568400
chr13	66586600	66586800
chr13	66637000	66637200
chr13	66645200	66645400
chr13	66659800	66660400
chr13	66689200	66689400
chr13	66748800	66749000
chr13	66794400	66794600
chr13	66831400	66831600
chr13	66835200	66835400
chr13	66887200	66887400
chr13	66915600	66915800
chr13	66944600	66944800
chr13	66994200	66994400
chr13	66995400	66995800
chr13	67023200	67023800
chr13	67048400	67048600
chr13	67114600	67114800
chr13	67121200	67121400
chr13	67130600	67130800
chr13	67134400	67135000
chr13	67136200	67136600
chr13	67146800	67147000
chr13	67148400	67148600
chr13	67156000	67156200
chr13	67183200	67183400
chr13	67205000	67205200
chr13	67221800	67222000
chr13	67223000	67223200
chr13	67224200	67224400
chr13	67229000	67229200
chr13	67229600	67229800
chr13	67230200	67230600
chr13	67231000	67231200
chr13	67231800	67232000
chr13	67232600	67232800
chr13	67238400	67238600
chr13	67293000	67293200
chr13	67409000	67409200
chr13	67416400	67416600
chr13	67438600	67438800
chr13	67440400	67440600
chr13	67442400	67442600
chr13	67445600	67445800
chr13	67494000	67494200
chr13	67528000	67528200
chr13	67554400	67554600
chr13	67620200	67620400
chr13	67642800	67643000
chr13	67778800	67779000
chr13	67946200	67946400
chr13	68064000	68064200
chr13	68081000	68081400
chr13	68175000	68175200
chr13	68180200	68180400
chr13	68190800	68191200
chr13	68287800	68288200
chr13	68304400	68304600
chr13	68509800	68510000
chr13	68588800	68589000
chr13	68601400	68601600
chr13	68697600	68697800
chr13	68708400	68708600
chr13	68927400	68927600
chr13	68984800	68985000
chr13	69008600	69008800
chr13	69010600	69011200
chr13	69221800	69222000
chr13	69331400	69331600
chr13	69390000	69390400
chr13	69524800	69525000
chr13	69684000	69684200
chr13	69903000	69903400
chr13	69935200	69935400
chr13	69948000	69948400
chr13	69955400	69955600
chr13	69970600	69970800
chr13	70310800	70311000
chr13	70324400	70324800
chr13	70425200	70425400
chr13	70474000	70474200
chr13	70568600	70568800
chr13	70613400	70613600
chr13	70623400	70623600
chr13	70662400	70662600
chr13	70723800	70724000
chr13	70849400	70849600
chr13	70856800	70857000
chr13	70874600	70875000
chr13	70964200	70964400
chr13	70965000	70965200
chr13	71110000	71110200
chr13	71241000	71241200
chr13	71275200	71275600
chr13	71291000	71291400
chr13	71291800	71292000
chr13	71379000	71379200
chr13	71445000	71445200
chr13	71537200	71537400
chr13	71576600	71576800
chr13	71591400	71591600
chr13	71611000	71611600
chr13	71613400	71613600
chr13	71616000	71616200
chr13	71624800	71625000
chr13	71674600	71674800
chr13	71704800	71705000
chr13	71711800	71712000
chr13	71713000	71713400
chr13	71776000	71776200
chr13	71776800	71777200
chr13	71797600	71797800
chr13	71801400	71801600
chr13	71803200	71803400
chr13	71807000	71807200
chr13	71820800	71821000
chr13	71828200	71828400
chr13	71830400	71830600
chr13	71864800	71865000
chr13	71866400	71867400
chr13	71879400	71879600
chr13	71906600	71907000
chr13	71939200	71939600
chr13	71964800	71965000
chr13	71979800	71980000
chr13	71986800	71987000
chr13	72168600	72168800
chr13	72221400	72221600
chr13	72256000	72256200
chr13	72383800	72384000
chr13	72385000	72385200
chr13	72428200	72428400
chr13	72566000	72566200
chr13	72570200	72570400
chr13	72580200	72580400
chr13	72608400	72608600
chr13	72634000	72634200
chr13	72643400	72643600
chr13	72651400	72651600
chr13	72652600	72653000
chr13	72664800	72665200
chr13	72700600	72700800
chr13	72726400	72728000
chr13	72781200	72782200
chr13	72792200	72792400
chr13	72805800	72806000
chr13	72819000	72819400
chr13	72840000	72840200
chr13	72884200	72884400
chr13	72888800	72889000
chr13	72889600	72889800
chr13	72926400	72926600
chr13	73000200	73000400
chr13	73039400	73039600
chr13	73040600	73041400
chr13	73058800	73059600
chr13	73061000	73061200
chr13	73074200	73074400
chr13	73093000	73093200
chr13	73145000	73145200
chr13	73173200	73173600
chr13	73194200	73194400
chr13	73199200	73199400
chr13	73221400	73221600
chr13	73224800	73225000
chr13	73228600	73229000
chr13	73230800	73231200
chr13	73298600	73298800
chr13	73335200	73335400
chr13	73338600	73338800
chr13	73358800	73359000
chr13	73417400	73417600
chr13	73449400	73449600
chr13	73465200	73465800
chr13	73466800	73467000
chr13	73493200	73493400
chr13	73520600	73520800
chr13	73521400	73521600
chr13	73531200	73531400
chr13	73584400	73584600
chr13	73596400	73596600
chr13	73617000	73617200
chr13	73622400	73622600
chr13	73626000	73626200
chr13	73702800	73703000
chr13	73708400	73708600
chr13	73715600	73715800
chr13	73717600	73717800
chr13	73741200	73741400
chr13	73754800	73755000
chr13	73765600	73765800
chr13	73766200	73766400
chr13	73767200	73768000
chr13	73825200	73825600
chr13	73829000	73829200
chr13	73832200	73832400
chr13	73835200	73835400
chr13	73854200	73854400
chr13	73860000	73860200
chr13	73861200	73861400
chr13	73874400	73874600
chr13	73879400	73879800
chr13	73929600	73929800
chr13	73939800	73940000
chr13	73943400	73943800
chr13	73967800	73968200
chr13	73970000	73970400
chr13	73973200	73973400
chr13	73985000	73985400
chr13	73985800	73986200
chr13	73998800	73999000
chr13	74005800	74006000
chr13	74026800	74027200
chr13	74037800	74038000
chr13	74040400	74040600
chr13	74062000	74062200
chr13	74063000	74063200
chr13	74068600	74068800
chr13	74070200	74070400
chr13	74080800	74081000
chr13	74091000	74091200
chr13	74105000	74105200
chr13	74130000	74130200
chr13	74132200	74132400
chr13	74132800	74134600
chr13	74135000	74135200
chr13	74135600	74136000
chr13	74136400	74136600
chr13	74175000	74175200
chr13	74231200	74231400
chr13	74244000	74244200
chr13	74246600	74246800
chr13	74287000	74287200
chr13	74287800	74288200
chr13	74288600	74288800
chr13	74290400	74290800
chr13	74299800	74300000
chr13	74479200	74479400
chr13	74550200	74550400
chr13	74575800	74576000
chr13	74835600	74835800
chr13	74838200	74838400
chr13	74870000	74870200
chr13	74895400	74895800
chr13	74904600	74904800
chr13	74920000	74920600
chr13	74921000	74921200
chr13	74930600	74930800
chr13	74931600	74931800
chr13	75198000	75198200
chr13	75219800	75220000
chr13	75226200	75226400
chr13	75226800	75227200
chr13	75258200	75258400
chr13	75294200	75294400
chr13	75305200	75305400
chr13	75310400	75310600
chr13	75313000	75313200
chr13	75318000	75318200
chr13	75319400	75319600
chr13	75324400	75324600
chr13	75326200	75327400
chr13	75358000	75358200
chr13	75365800	75366200
chr13	75372600	75373200
chr13	75385000	75385200
chr13	75394200	75394400
chr13	75395200	75395400
chr13	75415800	75416000
chr13	75417000	75417400
chr13	75425800	75426000
chr13	75434400	75434600
chr13	75437600	75438000
chr13	75439600	75439800
chr13	75440200	75440800
chr13	75447600	75447800
chr13	75452800	75453000
chr13	75469200	75469400
chr13	75479400	75479600
chr13	75480800	75482600
chr13	75486400	75487000
chr13	75489600	75490200
chr13	75505400	75505600
chr13	75507800	75508000
chr13	75512400	75512600
chr13	75513400	75513600
chr13	75537800	75538000
chr13	75541400	75541600
chr13	75546400	75546600
chr13	75549200	75550600
chr13	75631600	75631800
chr13	75635000	75635200
chr13	75636400	75636600
chr13	75682400	75683200
chr13	75693000	75693200
chr13	75696000	75696200
chr13	75702600	75702800
chr13	75705400	75705600
chr13	75715600	75716000
chr13	75717000	75717200
chr13	75756000	75756200
chr13	75760200	75760800
chr13	75761400	75761600
chr13	75762600	75762800
chr13	75766600	75767000
chr13	75788400	75788600
chr13	75802200	75802400
chr13	75803200	75803400
chr13	75851000	75851200
chr13	75870000	75870200
chr13	75870600	75870800
chr13	75873000	75873400
chr13	75876400	75876600
chr13	75897400	75897600
chr13	75936800	75937000
chr13	75947600	75947800
chr13	75960600	75960800
chr13	75962000	75962200
chr13	75963400	75963600
chr13	75985200	75985400
chr13	76000200	76000400
chr13	76005600	76005800
chr13	76017000	76017200
chr13	76019400	76019600
chr13	76029200	76029400
chr13	76091200	76091400
chr13	76097600	76097800
chr13	76161600	76161800
chr13	76295600	76295800
chr13	76332000	76332200
chr13	76339800	76340000
chr13	76397600	76397800
chr13	76426000	76426200
chr13	76440600	76440800
chr13	76456000	76456200
chr13	76473600	76473800
chr13	76477600	76478000
chr13	76489200	76489400
chr13	76504000	76504200
chr13	76512600	76513000
chr13	76519200	76519400
chr13	76522000	76522600
chr13	76622800	76623000
chr13	76632800	76633000
chr13	76653200	76653400
chr13	76656200	76656800
chr13	76659200	76659400
chr13	76667600	76667800
chr13	76687400	76687800
chr13	76703400	76703600
chr13	76711600	76711800
chr13	76723600	76723800
chr13	76738800	76739000
chr13	76745400	76746200
chr13	76750200	76750400
chr13	76756600	76756800
chr13	76764600	76764800
chr13	76769200	76769800
chr13	76792800	76793000
chr13	76798000	76798400
chr13	76799800	76800000
chr13	76804000	76804200
chr13	76814000	76814200
chr13	76816400	76816600
chr13	76822800	76823000
chr13	76848600	76849000
chr13	76874600	76874800
chr13	76878200	76878400
chr13	76879600	76879800
chr13	76882400	76882800
chr13	76884200	76884800
chr13	76885200	76885800
chr13	76886400	76887000
chr13	76894600	76895000
chr13	76903600	76903800
chr13	76917800	76918000
chr13	76936800	76937000
chr13	76937400	76937800
chr13	76939200	76939600
chr13	76944600	76944800
chr13	76948200	76948600
chr13	76950200	76950400
chr13	76958800	76959000
chr13	76971400	76971600
chr13	76972000	76972200
chr13	76972600	76972800
chr13	76976600	76976800
chr13	76980200	76980400
chr13	76991400	76991600
chr13	76992000	76992600
chr13	77010400	77010600
chr13	77022400	77022600
chr13	77025200	77025800
chr13	77026400	77026800
chr13	77027200	77027400
chr13	77042600	77042800
chr13	77048800	77049000
chr13	77049600	77049800
chr13	77057800	77058000
chr13	77065600	77066000
chr13	77136000	77136200
chr13	77175000	77175200
chr13	77184600	77184800
chr13	77223000	77223200
chr13	77235600	77236200
chr13	77291200	77291400
chr13	77298400	77298800
chr13	77300200	77301000
chr13	77301400	77301600
chr13	77305400	77305600
chr13	77324000	77324200
chr13	77325400	77325600
chr13	77326000	77326200
chr13	77326600	77327400
chr13	77329200	77329400
chr13	77335600	77335800
chr13	77339000	77339600
chr13	77345400	77345800
chr13	77349400	77349600
chr13	77354000	77354400
chr13	77359600	77359800
chr13	77360400	77360600
chr13	77372400	77372600
chr13	77387000	77387600
chr13	77415600	77415800
chr13	77429400	77429600
chr13	77448800	77449000
chr13	77456200	77456400
chr13	77460200	77460400
chr13	77478200	77478400
chr13	77479200	77479400
chr13	77493000	77493200
chr13	77502200	77502400
chr13	77508200	77508600
chr13	77513800	77514000
chr13	77514400	77514600
chr13	77558800	77559000
chr13	77565800	77566000
chr13	77593200	77593400
chr13	77617000	77617200
chr13	77653400	77653600
chr13	77696000	77696600
chr13	77697400	77697800
chr13	77698200	77699000
chr13	77730000	77730200
chr13	77741000	77741200
chr13	77752000	77752200
chr13	77752800	77753000
chr13	77767400	77767600
chr13	77779600	77780200
chr13	77789400	77789600
chr13	77810600	77810800
chr13	77820600	77820800
chr13	77826800	77827000
chr13	77832800	77833000
chr13	77833600	77834000
chr13	77836600	77836800
chr13	77859600	77859800
chr13	77860800	77861000
chr13	77861800	77862000
chr13	77863200	77863400
chr13	77867000	77867200
chr13	77868800	77869000
chr13	77870400	77870600
chr13	77891400	77891600
chr13	77918400	77918600
chr13	77919000	77919600
chr13	77929000	77929200
chr13	77975800	77976000
chr13	77980000	77980400
chr13	78015800	78016200
chr13	78022200	78022400
chr13	78085800	78086000
chr13	78093400	78093600
chr13	78102400	78102600
chr13	78120200	78120400
chr13	78121600	78121800
chr13	78131400	78131600
chr13	78137800	78138000
chr13	78152600	78152800
chr13	78207400	78207600
chr13	78241400	78241600
chr13	78518800	78519000
chr13	78586800	78587000
chr13	78589400	78589600
chr13	78596000	78596600
chr13	78600000	78600200
chr13	78601600	78602200
chr13	78603000	78603800
chr13	78605400	78605600
chr13	78608600	78609000
chr13	78609600	78609800
chr13	78621000	78621200
chr13	78625600	78625800
chr13	78633200	78633400
chr13	78636600	78636800
chr13	78647200	78647400
chr13	78650000	78650600
chr13	78657800	78658200
chr13	78658600	78659200
chr13	78664600	78664800
chr13	78686600	78686800
chr13	78787200	78787400
chr13	78806600	78806800
chr13	78816800	78817000
chr13	78876200	78876600
chr13	78978400	78978800
chr13	79079400	79079800
chr13	79191000	79191400
chr13	79194400	79194600
chr13	79283000	79283200
chr13	79289600	79289800
chr13	79290600	79291000
chr13	79296400	79296600
chr13	79314800	79315000
chr13	79331400	79331800
chr13	79337000	79337200
chr13	79374800	79375000
chr13	79382600	79382800
chr13	79385800	79386000
chr13	79386400	79386800
chr13	79389200	79389400
chr13	79391400	79391600
chr13	79392800	79393200
chr13	79394000	79394200
chr13	79398200	79398400
chr13	79399000	79399200
chr13	79401800	79402000
chr13	79402400	79402600
chr13	79403200	79404000
chr13	79405200	79405400
chr13	79405800	79406400
chr13	79407400	79407800
chr13	79424200	79424400
chr13	79446400	79446600
chr13	79448600	79448800
chr13	79451600	79451800
chr13	79458000	79458200
chr13	79467000	79467200
chr13	79479000	79479200
chr13	79481200	79481400
chr13	79482400	79482600
chr13	79485400	79485600
chr13	79492400	79492600
chr13	79509400	79509600
chr13	79516800	79517000
chr13	79522600	79522800
chr13	79525600	79525800
chr13	79532800	79533000
chr13	79547800	79548000
chr13	79581800	79582000
chr13	79585200	79585400
chr13	79647600	79647800
chr13	79679400	79679600
chr13	79775800	79776000
chr13	79779800	79780000
chr13	79804000	79804200
chr13	79812600	79813200
chr13	79835000	79835200
chr13	79836200	79836400
chr13	79867400	79867600
chr13	79869400	79869600
chr13	79881000	79881200
chr13	79909800	79910000
chr13	79943800	79944000
chr13	79973600	79973800
chr13	80012400	80012600
chr13	80037000	80037200
chr13	80039000	80039400
chr13	80040800	80041200
chr13	80048800	80049200
chr13	80058600	80059000
chr13	80067200	80067400
chr13	80133200	80133400
chr13	80168000	80169000
chr13	80173400	80173600
chr13	80235200	80235400
chr13	80236000	80236200
chr13	80276200	80276800
chr13	80335000	80335200
chr13	80338800	80339400
chr13	80340000	80340200
chr13	80341200	80341400
chr13	80341800	80342200
chr13	80343000	80343200
chr13	80353600	80354000
chr13	80355800	80356200
chr13	80359400	80360200
chr13	80362000	80362200
chr13	80386000	80386400
chr13	80399400	80400400
chr13	80408400	80408600
chr13	80414200	80414400
chr13	80428400	80428600
chr13	80442000	80442400
chr13	80444200	80444600
chr13	80450600	80450800
chr13	80454400	80454600
chr13	80462200	80462400
chr13	80469800	80470200
chr13	80478000	80478400
chr13	80548000	80548200
chr13	80552000	80552200
chr13	80590600	80590800
chr13	80592000	80592200
chr13	80592600	80592800
chr13	80642600	80642800
chr13	80654600	80655000
chr13	80656200	80656400
chr13	80742200	80742400
chr13	80784000	80784200
chr13	80824200	80824400
chr13	80873800	80874000
chr13	80924600	80925000
chr13	80952200	80952400
chr13	80955600	80955800
chr13	80979200	80979400
chr13	81017600	81017800
chr13	81102800	81103000
chr13	81340200	81340600
chr13	81395400	81395600
chr13	81577600	81577800
chr13	81872600	81872800
chr13	82356800	82357000
chr13	82412800	82413000
chr13	82477400	82477800
chr13	82507000	82507400
chr13	82565200	82565600
chr13	82688600	82689000
chr13	82898600	82899000
chr13	82947200	82947600
chr13	82983400	82983600
chr13	83007400	83007600
chr13	83100400	83100600
chr13	83102000	83102600
chr13	83154000	83154200
chr13	83162600	83162800
chr13	83190200	83190400
chr13	83274600	83274800
chr13	83286800	83287000
chr13	83289000	83289200
chr13	83515400	83515600
chr13	83709400	83709600
chr13	83832600	83832800
chr13	83879400	83879800
chr13	83882000	83882200
chr13	83975800	83976000
chr13	84086000	84087000
chr13	84127000	84127200
chr13	84136600	84136800
chr13	84137400	84137600
chr13	84191200	84191400
chr13	84201000	84201200
chr13	84645200	84645400
chr13	84655800	84656000
chr13	84659400	84659600
chr13	84706000	84706400
chr13	84737600	84738000
chr13	84844600	84844800
chr13	84896200	84896400
chr13	84902400	84902600
chr13	84917400	84917600
chr13	84946400	84946600
chr13	84954800	84955000
chr13	84979000	84979200
chr13	85034200	85034400
chr13	85080800	85081000
chr13	85082800	85083000
chr13	85091600	85092000
chr13	85096000	85096200
chr13	85099400	85099600
chr13	85245800	85246000
chr13	85383400	85383600
chr13	85501600	85501800
chr13	85543200	85543400
chr13	85618600	85618800
chr13	85654400	85654600
chr13	85665400	85665600
chr13	85671400	85671600
chr13	85675200	85675400
chr13	85694200	85694600
chr13	85806600	85806800
chr13	85809000	85809200
chr13	86757200	86757600
chr13	86760800	86761000
chr13	86831200	86831400
chr13	86877600	86877800
chr13	86882800	86883000
chr13	86938200	86938400
chr13	86992400	86992600
chr13	87015400	87015600
chr13	87120000	87120200
chr13	87122600	87122800
chr13	87124200	87124400
chr13	87130200	87130400
chr13	87235000	87235400
chr13	87244400	87244800
chr13	87274400	87274600
chr13	87536600	87536800
chr13	87669400	87669600
chr13	87671000	87671400
chr13	87672200	87672800
chr13	87674000	87674200
chr13	87677800	87678000
chr13	87678400	87678600
chr13	87894200	87894400
chr13	87975800	87976000
chr13	88023000	88023200
chr13	88097600	88097800
chr13	88107600	88107800
chr13	88112600	88112800
chr13	88142800	88143000
chr13	88179200	88179400
chr13	88430000	88430200
chr13	88431800	88432200
chr13	88456200	88456600
chr13	88586000	88586200
chr13	88600200	88600600
chr13	88622200	88622800
chr13	88623200	88623400
chr13	88649200	88649400
chr13	88704600	88704800
chr13	88707800	88708000
chr13	88712200	88712400
chr13	88718800	88719200
chr13	88803000	88803200
chr13	88887400	88887600
chr13	88909200	88909400
chr13	88920000	88920200
chr13	88979800	88980200
chr13	89067000	89067200
chr13	89376000	89376200
chr13	89387400	89387600
chr13	89401200	89401600
chr13	89496600	89496800
chr13	89610400	89610600
chr13	89611000	89611200
chr13	89695800	89696000
chr13	89755800	89756000
chr13	89771600	89771800
chr13	89920400	89920800
chr13	89968600	89968800
chr13	89982400	89983000
chr13	90105800	90106200
chr13	90118400	90118800
chr13	90142400	90142600
chr13	90303600	90303800
chr13	90401200	90401400
chr13	90427400	90427600
chr13	90526800	90527000
chr13	90591800	90592200
chr13	90689200	90689400
chr13	90690800	90691000
chr13	90713600	90713800
chr13	90750600	90750800
chr13	90751200	90751400
chr13	90763600	90764000
chr13	90768200	90768400
chr13	90798400	90798600
chr13	90800400	90800600
chr13	90807000	90807200
chr13	90866800	90867000
chr13	90867400	90867600
chr13	90918600	90918800
chr13	90970400	90970600
chr13	91017400	91017600
chr13	91048600	91048800
chr13	91056200	91056400
chr13	91058200	91058400
chr13	91074200	91074400
chr13	91085200	91085400
chr13	91091000	91091200
chr13	91134200	91135000
chr13	91144200	91144400
chr13	91145600	91145800
chr13	91155200	91155400
chr13	91158200	91158400
chr13	91175000	91175600
chr13	91185400	91185600
chr13	91189600	91189800
chr13	91212200	91212400
chr13	91214000	91214400
chr13	91242800	91243000
chr13	91245400	91245600
chr13	91279000	91279200
chr13	91280800	91281000
chr13	91284000	91284200
chr13	91311400	91312600
chr13	91313200	91313400
chr13	91319200	91319400
chr13	91320000	91320200
chr13	91323400	91323600
chr13	91329800	91330000
chr13	91340000	91340200
chr13	91346200	91346400
chr13	91347000	91348200
chr13	91348600	91349200
chr13	91350200	91351400
chr13	91352000	91352200
chr13	91357600	91357800
chr13	91358600	91360800
chr13	91361800	91362000
chr13	91363000	91363200
chr13	91365800	91366000
chr13	91366400	91366600
chr13	91367200	91367400
chr13	91369000	91369200
chr13	91369600	91369800
chr13	91375200	91375400
chr13	91381400	91381600
chr13	91398600	91398800
chr13	91399200	91399400
chr13	91400000	91400200
chr13	91402000	91402200
chr13	91406800	91407000
chr13	91411200	91411600
chr13	91412000	91412400
chr13	91418000	91418200
chr13	91431600	91432200
chr13	91443400	91443600
chr13	91459600	91459800
chr13	91533400	91533800
chr13	91540000	91540400
chr13	91540800	91541000
chr13	91544800	91545000
chr13	91557400	91557600
chr13	91576600	91576800
chr13	91592400	91592600
chr13	91618400	91618800
chr13	91622000	91622400
chr13	91643600	91643800
chr13	91647400	91647600
chr13	91674000	91674400
chr13	91696800	91697000
chr13	91715000	91715200
chr13	91719200	91719400
chr13	91725800	91726000
chr13	91751400	91751600
chr13	91816600	91816800
chr13	91904800	91905000
chr13	91946600	91946800
chr13	92074800	92075000
chr13	92158400	92158600
chr13	92165000	92165200
chr13	92175400	92175600
chr13	92187400	92187600
chr13	92224600	92224800
chr13	92296200	92296400
chr13	92355400	92355600
chr13	93080800	93081000
chr13	93108000	93108600
chr13	93151400	93151600
chr13	93200600	93200800
chr13	93226600	93226800
chr13	93227400	93228600
chr13	93234200	93234400
chr13	93244200	93244400
chr13	93248600	93248800
chr13	93262800	93263000
chr13	93275400	93275600
chr13	93276200	93276800
chr13	93290600	93290800
chr13	93310000	93310200
chr13	93321000	93321200
chr13	93321800	93322000
chr13	93624400	93624800
chr13	94031800	94032000
chr13	94122600	94122800
chr13	94154400	94154600
chr13	94168800	94169000
chr13	94176800	94177000
chr13	94182400	94182600
chr13	94192600	94192800
chr13	94196000	94196200
chr13	94196600	94196800
chr13	94198600	94199200
chr13	94201200	94201400
chr13	94202600	94202800
chr13	94205000	94205200
chr13	94219000	94219200
chr13	94237000	94237200
chr13	94239200	94239400
chr13	94313000	94313200
chr13	94323800	94324000
chr13	94327400	94327600
chr13	94330800	94331000
chr13	94345400	94345600
chr13	94351400	94351600
chr13	94362600	94362800
chr13	94381400	94381600
chr13	94416600	94416800
chr13	94419400	94419600
chr13	94433400	94433600
chr13	94435600	94436000
chr13	94464800	94465200
chr13	94480800	94481000
chr13	94482000	94482200
chr13	94507400	94507600
chr13	94535800	94536000
chr13	94543000	94543200
chr13	94549000	94550000
chr13	94558800	94559000
chr13	94559400	94559800
chr13	94595200	94596400
chr13	94601600	94602400
chr13	94614200	94614400
chr13	94617400	94617800
chr13	94620400	94620600
chr13	94623200	94623400
chr13	94648600	94648800
chr13	94655800	94656000
chr13	94657000	94657200
chr13	94659200	94659600
chr13	94660800	94661200
chr13	94662400	94662600
chr13	94665000	94665200
chr13	94665600	94665800
chr13	94674000	94674200
chr13	94675000	94675200
chr13	94707400	94707800
chr13	94711200	94711400
chr13	94711800	94713400
chr13	94717200	94718200
chr13	94795200	94795800
chr13	94936800	94937000
chr13	94966600	94966800
chr13	94967800	94968400
chr13	94988800	94989000
chr13	95003000	95003200
chr13	95022200	95022400
chr13	95025200	95025600
chr13	95083200	95083400
chr13	95088000	95088200
chr13	95137200	95137400
chr13	95154200	95154400
chr13	95160200	95160400
chr13	95165000	95165200
chr13	95176600	95176800
chr13	95181600	95181800
chr13	95186000	95186200
chr13	95189400	95189600
chr13	95191800	95192000
chr13	95202200	95202400
chr13	95204400	95204600
chr13	95207800	95208200
chr13	95209200	95209400
chr13	95213600	95213800
chr13	95222200	95222400
chr13	95222800	95223000
chr13	95226600	95227600
chr13	95228200	95228400
chr13	95239400	95239600
chr13	95240000	95240400
chr13	95243200	95243600
chr13	95246400	95246600
chr13	95247200	95248000
chr13	95254400	95254600
chr13	95258600	95258800
chr13	95267600	95268400
chr13	95271000	95271200
chr13	95273400	95274600
chr13	95285800	95286200
chr13	95289000	95289200
chr13	95296600	95296800
chr13	95297600	95298200
chr13	95299200	95299400
chr13	95299800	95300400
chr13	95300800	95301000
chr13	95301400	95302200
chr13	95314600	95314800
chr13	95317200	95317600
chr13	95319000	95319400
chr13	95328400	95328800
chr13	95349400	95349600
chr13	95361800	95362000
chr13	95380800	95381000
chr13	95383800	95384000
chr13	95386000	95386200
chr13	95387400	95387600
chr13	95388800	95389000
chr13	95403200	95403800
chr13	95404400	95404600
chr13	95419000	95419200
chr13	95420600	95420800
chr13	95438400	95438600
chr13	95452400	95452600
chr13	95456000	95456200
chr13	95456800	95457000
chr13	95477200	95477400
chr13	95478600	95478800
chr13	95479800	95480600
chr13	95484200	95484400
chr13	95485200	95485800
chr13	95494200	95494400
chr13	95497400	95497600
chr13	95510000	95510200
chr13	95524200	95524600
chr13	95535400	95535600
chr13	95538600	95538800
chr13	95542200	95542400
chr13	95552400	95552800
chr13	95565000	95565200
chr13	95576000	95576200
chr13	95620200	95620400
chr13	95622600	95622800
chr13	95624000	95624200
chr13	95642000	95642200
chr13	95644400	95644800
chr13	95650800	95651000
chr13	95656800	95657000
chr13	95659600	95659800
chr13	95675800	95676400
chr13	95676800	95677600
chr13	95678000	95678200
chr13	95678800	95679000
chr13	95684000	95684200
chr13	95690200	95690400
chr13	95698200	95698400
chr13	95707600	95708200
chr13	95710400	95710600
chr13	95713000	95713200
chr13	95714400	95714800
chr13	95723600	95723800
chr13	95724400	95724600
chr13	95745800	95746200
chr13	95754200	95754400
chr13	95756200	95756400
chr13	95769600	95769800
chr13	95791400	95791600
chr13	95834200	95834600
chr13	95858800	95859000
chr13	95873400	95873600
chr13	95924600	95924800
chr13	95927800	95928000
chr13	95937800	95938200
chr13	95948800	95949000
chr13	95957400	95957600
chr13	95980600	95980800
chr13	96020200	96020400
chr13	96041800	96042000
chr13	96052800	96053000
chr13	96053400	96053600
chr13	96067400	96067600
chr13	96090400	96091000
chr13	96118200	96118400
chr13	96215000	96215200
chr13	96220800	96221400
chr13	96229400	96229600
chr13	96398000	96398200
chr13	96416000	96416200
chr13	96434000	96434200
chr13	96823000	96823200
chr13	96824200	96824400
chr13	96844400	96844600
chr13	96982800	96983000
chr13	96984000	96984600
chr13	96994000	96994400
chr13	96996200	96996400
chr13	96999200	96999400
chr13	97001800	97002000
chr13	97004200	97004400
chr13	97015800	97016000
chr13	97018200	97018400
chr13	97028800	97029000
chr13	97077000	97077200
chr13	97091200	97091400
chr13	97101000	97101200
chr13	97110000	97110200
chr13	97113600	97113800
chr13	97141600	97142000
chr13	97142600	97142800
chr13	97149000	97149200
chr13	97191200	97191400
chr13	97191800	97192000
chr13	97194600	97194800
chr13	97202800	97203000
chr13	97210200	97210600
chr13	97212800	97213000
chr13	97215400	97215600
chr13	97222200	97222400
chr13	97223800	97224000
chr13	97225000	97226200
chr13	97226800	97227600
chr13	97234400	97234600
chr13	97239000	97239200
chr13	97242800	97243000
chr13	97248400	97248600
chr13	97250800	97251000
chr13	97255000	97255200
chr13	97255800	97256000
chr13	97256400	97256800
chr13	97257800	97258400
chr13	97258800	97259000
chr13	97259400	97259600
chr13	97260000	97260400
chr13	97266400	97266600
chr13	97277000	97277200
chr13	97318600	97318800
chr13	97319200	97319600
chr13	97327000	97327200
chr13	97327600	97328000
chr13	97330400	97330600
chr13	97344600	97344800
chr13	97347000	97347200
chr13	97359600	97359800
chr13	97367200	97367400
chr13	97369400	97369800
chr13	97379400	97379600
chr13	97384400	97384800
chr13	97387200	97387800
chr13	97388400	97388600
chr13	97422800	97423000
chr13	97433000	97434000
chr13	97434400	97434600
chr13	97460400	97460600
chr13	97546000	97546200
chr13	97575000	97575200
chr13	97631400	97631600
chr13	97749200	97749600
chr13	97773800	97774000
chr13	97775200	97775400
chr13	97800400	97800600
chr13	97802200	97802600
chr13	97811600	97811800
chr13	97849400	97849600
chr13	97851200	97851600
chr13	97854600	97854800
chr13	97855600	97855800
chr13	97873600	97873800
chr13	97889800	97890200
chr13	97911600	97911800
chr13	97976000	97977400
chr13	97978800	97979000
chr13	97987000	97987200
chr13	98044400	98044600
chr13	98106000	98106400
chr13	98111800	98112000
chr13	98134000	98134200
chr13	98141800	98142400
chr13	98142800	98143400
chr13	98144000	98144200
chr13	98172000	98172400
chr13	98179400	98179600
chr13	98223000	98223200
chr13	98280000	98280200
chr13	98345600	98345800
chr13	98350000	98350200
chr13	98411600	98412200
chr13	98431200	98431400
chr13	98445400	98445600
chr13	98448400	98448600
chr13	98450800	98451000
chr13	98454800	98455000
chr13	98466800	98467000
chr13	98472000	98472200
chr13	98473600	98473800
chr13	98475600	98475800
chr13	98476600	98476800
chr13	98478800	98479200
chr13	98481000	98481200
chr13	98482600	98482800
chr13	98484400	98484600
chr13	98485000	98485200
chr13	98486600	98486800
chr13	98488800	98489000
chr13	98490200	98490400
chr13	98496000	98496400
chr13	98503800	98504000
chr13	98504600	98504800
chr13	98507200	98507600
chr13	98509600	98510000
chr13	98511400	98511800
chr13	98513400	98513600
chr13	98517600	98517800
chr13	98522400	98522600
chr13	98541800	98542200
chr13	98542800	98543400
chr13	98543800	98544000
chr13	98548400	98548600
chr13	98549000	98549200
chr13	98557000	98557800
chr13	98563200	98563400
chr13	98567800	98568000
chr13	98569600	98569800
chr13	98571200	98571400
chr13	98572000	98572400
chr13	98574200	98574400
chr13	98575000	98575800
chr13	98576200	98577600
chr13	98581600	98581800
chr13	98582200	98582400
chr13	98586400	98586800
chr13	98649400	98649600
chr13	98650800	98651000
chr13	98653400	98653800
chr13	98673200	98673400
chr13	98706800	98707000
chr13	98796800	98797200
chr13	98840200	98840400
chr13	98843000	98843200
chr13	98845800	98846000
chr13	98851000	98851200
chr13	98889000	98889200
chr13	98893000	98893200
chr13	98910400	98910800
chr13	98913800	98914000
chr13	98918800	98919200
chr13	98930200	98930400
chr13	98943000	98943400
chr13	98960400	98960600
chr13	98961600	98961800
chr13	98964000	98964200
chr13	98970200	98970600
chr13	98974200	98974400
chr13	98975800	98976600
chr13	98978400	98978600
chr13	98988800	98989200
chr13	98995000	98995200
chr13	98999000	98999200
chr13	99004000	99004400
chr13	99008600	99009000
chr13	99012600	99012800
chr13	99014800	99015000
chr13	99016200	99016400
chr13	99026200	99026600
chr13	99029000	99029200
chr13	99033800	99034200
chr13	99043000	99043200
chr13	99046200	99046600
chr13	99051800	99052000
chr13	99053600	99053800
chr13	99058600	99059000
chr13	99064800	99065000
chr13	99075800	99076000
chr13	99078200	99078600
chr13	99084400	99084600
chr13	99086200	99086400
chr13	99087600	99087800
chr13	99088200	99088400
chr13	99102000	99102200
chr13	99125000	99125200
chr13	99144400	99144600
chr13	99151600	99151800
chr13	99154200	99154400
chr13	99166200	99166600
chr13	99176600	99177000
chr13	99178600	99179000
chr13	99192000	99192400
chr13	99195400	99195600
chr13	99196600	99196800
chr13	99197200	99197400
chr13	99200200	99201000
chr13	99201400	99201600
chr13	99202000	99202800
chr13	99203800	99204000
chr13	99204800	99205400
chr13	99214400	99214600
chr13	99215400	99215800
chr13	99217600	99218000
chr13	99219000	99219200
chr13	99220600	99221200
chr13	99222000	99222200
chr13	99224200	99224400
chr13	99225200	99225400
chr13	99226600	99226800
chr13	99228000	99228200
chr13	99228800	99229000
chr13	99229400	99229600
chr13	99231800	99232000
chr13	99241800	99242200
chr13	99252000	99252200
chr13	99256400	99257000
chr13	99258200	99258600
chr13	99259000	99259200
chr13	99261200	99261400
chr13	99264200	99264400
chr13	99266000	99266200
chr13	99266800	99267200
chr13	99268000	99268400
chr13	99269800	99270000
chr13	99270600	99270800
chr13	99273200	99273600
chr13	99275200	99275400
chr13	99276800	99277000
chr13	99277600	99278000
chr13	99278400	99278600
chr13	99279800	99280600
chr13	99282000	99283000
chr13	99283600	99283800
chr13	99288200	99288600
chr13	99289400	99290000
chr13	99291000	99291200
chr13	99293200	99293600
chr13	99294000	99294200
chr13	99295200	99295400
chr13	99296400	99296800
chr13	99300200	99300400
chr13	99302000	99302200
chr13	99304000	99304200
chr13	99305200	99305400
chr13	99306400	99306600
chr13	99307400	99308200
chr13	99310400	99310600
chr13	99311200	99311400
chr13	99312600	99312800
chr13	99314600	99315000
chr13	99317000	99317200
chr13	99320800	99321000
chr13	99322200	99323000
chr13	99325000	99325800
chr13	99327200	99327400
chr13	99339400	99339600
chr13	99340000	99340200
chr13	99342800	99343000
chr13	99351800	99352000
chr13	99352400	99352600
chr13	99353000	99353200
chr13	99354600	99354800
chr13	99356400	99356600
chr13	99357400	99357600
chr13	99361200	99361400
chr13	99366000	99366400
chr13	99367200	99367400
chr13	99372000	99372200
chr13	99375000	99375600
chr13	99376200	99376400
chr13	99380800	99381200
chr13	99382400	99383000
chr13	99384600	99384800
chr13	99387600	99387800
chr13	99403600	99403800
chr13	99405600	99406000
chr13	99407000	99407200
chr13	99413400	99413600
chr13	99416000	99416200
chr13	99416800	99417400
chr13	99420400	99420600
chr13	99421800	99423000
chr13	99432400	99433400
chr13	99434200	99434600
chr13	99437000	99437200
chr13	99442400	99442600
chr13	99452800	99453000
chr13	99459200	99459400
chr13	99460800	99461200
chr13	99464600	99464800
chr13	99469000	99469200
chr13	99484400	99484800
chr13	99496200	99496400
chr13	99496800	99497000
chr13	99498600	99498800
chr13	99501400	99501600
chr13	99502000	99502200
chr13	99503000	99503400
chr13	99506800	99507000
chr13	99508000	99508400
chr13	99526600	99527000
chr13	99527400	99527600
chr13	99528600	99528800
chr13	99543000	99543200
chr13	99548600	99548800
chr13	99578800	99579000
chr13	99582600	99582800
chr13	99600400	99600600
chr13	99601600	99601800
chr13	99606000	99606800
chr13	99614600	99614800
chr13	99616400	99616600
chr13	99617400	99617800
chr13	99656200	99656400
chr13	99656800	99657000
chr13	99657800	99659000
chr13	99686200	99686600
chr13	99687000	99687200
chr13	99722000	99722200
chr13	99738600	99739000
chr13	99740400	99740600
chr13	99778600	99778800
chr13	99800200	99800400
chr13	99818200	99818400
chr13	99834600	99834800
chr13	99859800	99860200
chr13	99896000	99896200
chr13	99900400	99900600
chr13	99910000	99910200
chr13	99916600	99916800
chr13	99969600	99969800
chr13	99970200	99971400
chr13	99979600	99980000
chr13	99980600	99980800
chr13	99981200	99982400
chr13	99982800	99983000
chr13	99983400	99984000
chr13	99985000	99985200
chr13	100089000	100089200
chr13	100089800	100090000
chr13	100109400	100109600
chr13	100124400	100124600
chr13	100129600	100130000
chr13	100132200	100132400
chr13	100183000	100183200
chr13	100199800	100200200
chr13	100203800	100204000
chr13	100210600	100210800
chr13	100213200	100213400
chr13	100235600	100236000
chr13	100254200	100254400
chr13	100273600	100273800
chr13	100277200	100277400
chr13	100392800	100393200
chr13	100394000	100394200
chr13	100423400	100423800
chr13	100471200	100471400
chr13	100484800	100485000
chr13	100491200	100491400
chr13	100493600	100493800
chr13	100506600	100506800
chr13	100515000	100515200
chr13	100522000	100522200
chr13	100542800	100543000
chr13	100566600	100566800
chr13	100573200	100573400
chr13	100581600	100581800
chr13	100585000	100585200
chr13	100588800	100589000
chr13	100594400	100595000
chr13	100601000	100601400
chr13	100601800	100602000
chr13	100605400	100605600
chr13	100609000	100609200
chr13	100610400	100610600
chr13	100611800	100612400
chr13	100618600	100618800
chr13	100629800	100630000
chr13	100658400	100658600
chr13	100662600	100662800
chr13	100673800	100674000
chr13	100674800	100675200
chr13	100680200	100680400
chr13	100695200	100695400
chr13	100708200	100708400
chr13	100722000	100722200
chr13	100761600	100761800
chr13	100876000	100876200
chr13	101101600	101101800
chr13	101127800	101128000
chr13	101151000	101151200
chr13	101152200	101152600
chr13	101153200	101153400
chr13	101258200	101258400
chr13	101294600	101295200
chr13	101416200	101416400
chr13	101416800	101417000
chr13	101453200	101453400
chr13	101499000	101499200
chr13	101514800	101515000
chr13	101520800	101521000
chr13	101529400	101529800
chr13	101554400	101554800
chr13	101555600	101555800
chr13	101575600	101576000
chr13	101584400	101584600
chr13	101612800	101613200
chr13	101618600	101618800
chr13	101623600	101623800
chr13	101624200	101624600
chr13	101625000	101625200
chr13	101627000	101627200
chr13	101704000	101704200
chr13	101706600	101707000
chr13	101751600	101751800
chr13	101755600	101755800
chr13	101757600	101757800
chr13	101786000	101786200
chr13	101916600	101916800
chr13	101919600	101919800
chr13	101942200	101942400
chr13	101949800	101950000
chr13	102091400	102091600
chr13	102192000	102192400
chr13	102392600	102392800
chr13	102394400	102394600
chr13	102399800	102400800
chr13	102401200	102401400
chr13	102402400	102402600
chr13	102405800	102406000
chr13	102457400	102457600
chr13	102470400	102470600
chr13	102556000	102556200
chr13	102580600	102580800
chr13	102582400	102582600
chr13	102584600	102584800
chr13	102592000	102592200
chr13	102593600	102593800
chr13	102596200	102598400
chr13	102599600	102599800
chr13	102605000	102605600
chr13	102606600	102606800
chr13	102642600	102642800
chr13	102670200	102670400
chr13	102681000	102681200
chr13	102721800	102722000
chr13	102725000	102725200
chr13	102726600	102726800
chr13	102729600	102729800
chr13	102752000	102752200
chr13	102769800	102770000
chr13	102772800	102773000
chr13	102773600	102774000
chr13	102779400	102780200
chr13	102786800	102787000
chr13	102799000	102800800
chr13	102845600	102846000
chr13	102846400	102847000
chr13	102847400	102848000
chr13	102854800	102855000
chr13	102856600	102856800
chr13	102870600	102870800
chr13	102898000	102898200
chr13	102914000	102914200
chr13	102916200	102916400
chr13	102929400	102929600
chr13	102931000	102931200
chr13	102999600	102999800
chr13	103007200	103007400
chr13	103031600	103031800
chr13	103059200	103059400
chr13	103078200	103078400
chr13	103083000	103083200
chr13	103100800	103101200
chr13	103101800	103102200
chr13	103140400	103140600
chr13	103188800	103189000
chr13	103287800	103288400
chr13	103392000	103392200
chr13	103432000	103432200
chr13	103546400	103546600
chr13	103844600	103844800
chr13	103860000	103860200
chr13	103873800	103874000
chr13	103883200	103883400
chr13	103884200	103884400
chr13	104691800	104692000
chr13	104701600	104701800
chr13	104769600	104769800
chr13	104805400	104805600
chr13	104837800	104838000
chr13	104869600	104869800
chr13	104875000	104875400
chr13	104879800	104880000
chr13	104920600	104920800
chr13	104962200	104962400
chr13	104980800	104981000
chr13	104984600	104984800
chr13	104993800	104994200
chr13	105090400	105090600
chr13	105107600	105108000
chr13	105112600	105113000
chr13	105136000	105136200
chr13	105139800	105140000
chr13	105165600	105165800
chr13	105177400	105177600
chr13	105202400	105202600
chr13	105259600	105259800
chr13	105272800	105273000
chr13	105292000	105292200
chr13	105327800	105328000
chr13	105329400	105329600
chr13	105363800	105364200
chr13	105366000	105366400
chr13	105424600	105425000
chr13	105437000	105437200
chr13	105441400	105441600
chr13	105443000	105443400
chr13	105448800	105449200
chr13	105475000	105475200
chr13	105498400	105498600
chr13	105552200	105552400
chr13	105740800	105741000
chr13	106038400	106038600
chr13	106100200	106101000
chr13	106167000	106167600
chr13	106168400	106168800
chr13	106169800	106170000
chr13	106185800	106186000
chr13	106242800	106243400
chr13	106319000	106319200
chr13	106372200	106372600
chr13	106373400	106373600
chr13	106374000	106374600
chr13	106464200	106464400
chr13	106475000	106475200
chr13	106484800	106485000
chr13	106491200	106491400
chr13	106493600	106493800
chr13	106496000	106496400
chr13	106498200	106498800
chr13	106500000	106500200
chr13	106508000	106508200
chr13	106517200	106517400
chr13	106533200	106533600
chr13	106534000	106534400
chr13	106535000	106535200
chr13	106535600	106536000
chr13	106536400	106536600
chr13	106561800	106562000
chr13	106566800	106567400
chr13	106568000	106568400
chr13	106570400	106570600
chr13	106595000	106595200
chr13	106600600	106600800
chr13	106612800	106613000
chr13	106620000	106620200
chr13	106630200	106630400
chr13	106696200	106696400
chr13	106752600	106752800
chr13	106753400	106753600
chr13	106786200	106786400
chr13	106790000	106790200
chr13	106865800	106866400
chr13	106867400	106867600
chr13	106874400	106874600
chr13	106879800	106880200
chr13	106884000	106884200
chr13	106917600	106918200
chr13	106919200	106919400
chr13	106987400	106987800
chr13	107023600	107023800
chr13	107205400	107205600
chr13	107211000	107211400
chr13	107451200	107451400
chr13	107650200	107650400
chr13	107783600	107783800
chr13	107849400	107849600
chr13	107851800	107852000
chr13	107855000	107855200
chr13	107864600	107864800
chr13	107865200	107865400
chr13	107865800	107869000
chr13	107870200	107870800
chr13	107871400	107871600
chr13	107874000	107874200
chr13	107875200	107875400
chr13	107882600	107884200
chr13	107884600	107885800
chr13	107886200	107886400
chr13	107887200	107887400
chr13	107887800	107888400
chr13	107889200	107890200
chr13	107890800	107891600
chr13	107901400	107901600
chr13	107902200	107902400
chr13	107903600	107903800
chr13	107905000	107905200
chr13	107905800	107906600
chr13	107908600	107909000
chr13	107909400	107911200
chr13	107912800	107913000
chr13	107913600	107913800
chr13	107914600	107915000
chr13	107915400	107916200
chr13	107918800	107919000
chr13	107926600	107926800
chr13	107928800	107929400
chr13	107929800	107931200
chr13	107932400	107933800
chr13	107940200	107940400
chr13	107941000	107942600
chr13	107943200	107943400
chr13	107950000	107950200
chr13	107950600	107951400
chr13	107955600	107955800
chr13	107957000	107957200
chr13	107958000	107958200
chr13	107974000	107974200
chr13	107977200	107977400
chr13	107993200	107993600
chr13	107994400	107994600
chr13	107995800	107996000
chr13	108001000	108001800
chr13	108003000	108004000
chr13	108005400	108005600
chr13	108006200	108007000
chr13	108185200	108185600
chr13	108213000	108213200
chr13	108215600	108215800
chr13	108217800	108218600
chr13	108225600	108225800
chr13	108226200	108226400
chr13	108227800	108228000
chr13	108259400	108259600
chr13	108264000	108264200
chr13	108266400	108266800
chr13	108267400	108267600
chr13	108269600	108270800
chr13	108272400	108272600
chr13	108282000	108282200
chr13	108322400	108322600
chr13	108323200	108323400
chr13	108324400	108324600
chr13	108326400	108326600
chr13	108342400	108342600
chr13	108343000	108343200
chr13	108346400	108346600
chr13	108352600	108352800
chr13	108368400	108368800
chr13	108408800	108409000
chr13	108409800	108410000
chr13	108415000	108415200
chr13	108463400	108463600
chr13	108495400	108496000
chr13	108496600	108496800
chr13	108508400	108508600
chr13	108573000	108573200
chr13	108682600	108683000
chr13	108734800	108735000
chr13	108755200	108755400
chr13	108760200	108760400
chr13	108769600	108769800
chr13	108779400	108779600
chr13	108816400	108816600
chr13	108898000	108898200
chr13	108915800	108916000
chr13	108944800	108945000
chr13	108961600	108961800
chr13	109094000	109094200
chr13	109131600	109132000
chr13	109145600	109145800
chr13	109162200	109162400
chr13	109189200	109189400
chr13	109224200	109224400
chr13	109361600	109361800
chr13	109381800	109382000
chr13	109385400	109385600
chr13	109387600	109387800
chr13	109389800	109390200
chr13	109398200	109398400
chr13	109400200	109400400
chr13	109403000	109403200
chr13	109418200	109418400
chr13	109422200	109422600
chr13	109480400	109480600
chr13	109481200	109481400
chr13	109483400	109483600
chr13	109512200	109512400
chr13	109548400	109548600
chr13	109570400	109570600
chr13	109610600	109610800
chr13	109652000	109652200
chr13	109652600	109652800
chr13	109654400	109654800
chr13	109655200	109655600
chr13	109667800	109668000
chr13	109695000	109695200
chr13	109698800	109699000
chr13	109699600	109699800
chr13	109700200	109700400
chr13	109704800	109705400
chr13	109707200	109707400
chr13	109708400	109708600
chr13	109712200	109712400
chr13	109716000	109716200
chr13	109720400	109720600
chr13	109725400	109725600
chr13	109732000	109732200
chr13	109734400	109734600
chr13	109735600	109735800
chr13	109743800	109744000
chr13	109744400	109744800
chr13	109745800	109746000
chr13	109765000	109765200
chr13	109773400	109773600
chr13	109779000	109779400
chr13	109784600	109784800
chr13	109785400	109786000
chr13	109786400	109787600
chr13	109788800	109789000
chr13	109791400	109791600
chr13	109804800	109805000
chr13	109840400	109840600
chr13	109869800	109870000
chr13	109904200	109904400
chr13	109949800	109950000
chr13	109964200	109964600
chr13	110044600	110044800
chr13	110047600	110047800
chr13	110103200	110103400
chr13	110109000	110109200
chr13	110113400	110113800
chr13	110116200	110116400
chr13	110137200	110137400
chr13	110137800	110138800
chr13	110154400	110154800
chr13	110160400	110160600
chr13	110161200	110161800
chr13	110220600	110220800
chr13	110222200	110222600
chr13	110341000	110341200
chr13	110341800	110342000
chr13	110355000	110355200
chr13	110363200	110363400
chr13	110412200	110412600
chr13	110415000	110415400
chr13	110415800	110416000
chr13	110421800	110422000
chr13	110445400	110445600
chr13	110447000	110447200
chr13	110451400	110451600
chr13	110456000	110456200
chr13	110464000	110464600
chr13	110470400	110470600
chr13	110471200	110472200
chr13	110478800	110479000
chr13	110481400	110482000
chr13	110503600	110503800
chr13	110504200	110504400
chr13	110506600	110506800
chr13	110507400	110507600
chr13	110509600	110509800
chr13	110510200	110510400
chr13	110520400	110521200
chr13	110522000	110522200
chr13	110525800	110526000
chr13	110528400	110528800
chr13	110531800	110532000
chr13	110536400	110536600
chr13	110538800	110539000
chr13	110555800	110556200
chr13	110561000	110561200
chr13	110561800	110562000
chr13	110575600	110576000
chr13	110590000	110590200
chr13	110593600	110593800
chr13	110602200	110602600
chr13	110605800	110606000
chr13	110615400	110617000
chr13	110617800	110618000
chr13	110626000	110626200
chr13	110629800	110630000
chr13	110645000	110645200
chr13	110646400	110646600
chr13	110648200	110648400
chr13	110658400	110658600
chr13	110664000	110664400
chr13	110665600	110666000
chr13	110676000	110676800
chr13	110681000	110681200
chr13	110698000	110698200
chr13	110699600	110699800
chr13	110700800	110701000
chr13	110703200	110703400
chr13	110704800	110705200
chr13	110706000	110706400
chr13	110707400	110707800
chr13	110712400	110713400
chr13	110714000	110716400
chr13	110717400	110717600
chr13	110726800	110727000
chr13	110783000	110783200
chr13	110812800	110813000
chr13	110819600	110819800
chr13	110857400	110857800
chr13	110869400	110869600
chr13	110870000	110870600
chr13	110874600	110875000
chr13	110876800	110877000
chr13	110897000	110897400
chr13	110912800	110913000
chr13	110914000	110915600
chr13	110916200	110916800
chr13	110925400	110925600
chr13	110938000	110938200
chr13	110944400	110944600
chr13	110949600	110949800
chr13	110952200	110952400
chr13	110955200	110955400
chr13	110957600	110957800
chr13	110960400	110960600
chr13	110964400	110964600
chr13	110965400	110965800
chr13	110978400	110978600
chr13	110981000	110981800
chr13	111006800	111007000
chr13	111007400	111007600
chr13	111012000	111012200
chr13	111039800	111040000
chr13	111042800	111043200
chr13	111043600	111044000
chr13	111047000	111047200
chr13	111067400	111068000
chr13	111076200	111076600
chr13	111114000	111114200
chr13	111114600	111114800
chr13	111115200	111115400
chr13	111152800	111153000
chr13	111153600	111153800
chr13	111165400	111165600
chr13	111167000	111167600
chr13	111176000	111176200
chr13	111177200	111177400
chr13	111180400	111180600
chr13	111183000	111183600
chr13	111184800	111185000
chr13	111188200	111188400
chr13	111189200	111189400
chr13	111193400	111193600
chr13	111199000	111199200
chr13	111202800	111203000
chr13	111204200	111204400
chr13	111204800	111205200
chr13	111214600	111214800
chr13	111216400	111216600
chr13	111223400	111223600
chr13	111252200	111252400
chr13	111258000	111258400
chr13	111262400	111262600
chr13	111296000	111296200
chr13	111296600	111296800
chr13	111344800	111345000
chr13	111384800	111385200
chr13	111388200	111388400
chr13	111389200	111389400
chr13	111397000	111397200
chr13	111398800	111399000
chr13	111405600	111406000
chr13	111429200	111429400
chr13	111461800	111462000
chr13	111474600	111474800
chr13	111505200	111505400
chr13	111519000	111519200
chr13	111559800	111560000
chr13	111584200	111584400
chr13	111610200	111610400
chr13	111651400	111651600
chr13	111762400	111762600
chr13	111789000	111789200
chr13	111905400	111905600
chr13	111908400	111908600
chr13	112058000	112058200
chr13	112066800	112067000
chr13	112101600	112101800
chr13	112334200	112334400
chr13	112395000	112395200
chr13	112443600	112444400
chr13	112506200	112506400
chr13	112510200	112510400
chr13	112533400	112533600
chr13	112575000	112575200
chr13	112575800	112576000
chr13	112582400	112582600
chr13	112583600	112583800
chr13	112587400	112587600
chr13	112588000	112588200
chr13	112606400	112606600
chr13	112617000	112617200
chr13	112619800	112620000
chr13	112626200	112626400
chr13	112640800	112641000
chr13	112649000	112649200
chr13	112651400	112651600
chr13	112656000	112656200
chr13	112678000	112678200
chr13	112688600	112688800
chr13	112689200	112690200
chr13	112690800	112691000
chr13	112691400	112691600
chr13	112694200	112694400
chr13	112701200	112701400
chr13	112703200	112703400
chr13	112704400	112704800
chr13	112708600	112708800
chr13	112709400	112709600
chr13	112711800	112712200
chr13	112713600	112713800
chr13	112715000	112715200
chr13	112723000	112723200
chr13	112725600	112725800
chr13	112753400	112753600
chr13	112762400	112762600
chr13	112767800	112768400
chr13	112769200	112769400
chr13	112773200	112773400
chr13	112783600	112784200
chr13	112815000	112815200
chr13	112859800	112860000
chr13	112870000	112870200
chr13	112873000	112873600
chr13	112874600	112874800
chr13	112886000	112886200
chr13	112893600	112893800
chr13	112894200	112894400
chr13	112908400	112908600
chr13	112929600	112929800
chr13	112931400	112931800
chr13	112942800	112943000
chr13	112943400	112943800
chr13	112968400	112968800
chr13	112969400	112969600
chr13	112990800	112991000
chr13	113001200	113001600
chr13	113005800	113006000
chr13	113029600	113029800
chr13	113047200	113047400
chr13	113083800	113084000
chr13	113122600	113122800
chr13	113152400	113152600
chr13	113153800	113154000
chr13	113154400	113155000
chr13	113157600	113158000
chr13	113162200	113162600
chr13	113164600	113164800
chr13	113170600	113170800
chr13	113176400	113176600
chr13	113179600	113180000
chr13	113185200	113185400
chr13	113186200	113186600
chr13	113187400	113187600
chr13	113206800	113207000
chr13	113208000	113209600
chr13	113210000	113210200
chr13	113211800	113212000
chr13	113216200	113216400
chr13	113216800	113217000
chr13	113219600	113219800
chr13	113220200	113220600
chr13	113221000	113221200
chr13	113246000	113246200
chr13	113263000	113263200
chr13	113272800	113273000
chr13	113273800	113274000
chr13	113274400	113274600
chr13	113275400	113275600
chr13	113292200	113292400
chr13	113295800	113296200
chr13	113297000	113297200
chr13	113297600	113297800
chr13	113298400	113298600
chr13	113300000	113300200
chr13	113314000	113314200
chr13	113314600	113315000
chr13	113325400	113325600
chr13	113328200	113328400
chr13	113329800	113330000
chr13	113337600	113337800
chr13	113350200	113350400
chr13	113354200	113354400
chr13	113359600	113359800
chr13	113363200	113364200
chr13	113366000	113366200
chr13	113373000	113373400
chr13	113380200	113380400
chr13	113393600	113394200
chr13	113405600	113405800
chr13	113411400	113411600
chr13	113419800	113420200
chr13	113421200	113421400
chr13	113431400	113431600
chr13	113436000	113436200
chr13	113437600	113437800
chr13	113446000	113446400
chr13	113448600	113448800
chr13	113449200	113449600
chr13	113451000	113451600
chr13	113474200	113474400
chr13	113479200	113479600
chr13	113489400	113492000
chr13	113493400	113494000
chr13	113499000	113499200
chr13	113506200	113506400
chr13	113508600	113508800
chr13	113545600	113545800
chr13	113553200	113553400
chr13	113562600	113562800
chr13	113584600	113585600
chr13	113586000	113586200
chr13	113588000	113588200
chr13	113588600	113589000
chr13	113603200	113603400
chr13	113607600	113607800
chr13	113616600	113616800
chr13	113617200	113617400
chr13	113618000	113618400
chr13	113621600	113621800
chr13	113624000	113624200
chr13	113634400	113634600
chr13	113647600	113648000
chr13	113723000	113723800
chr13	113725000	113726600
chr13	113727600	113727800
chr13	113741400	113741600
chr13	113742000	113742200
chr13	113748200	113748400
chr13	113758600	113759400
chr13	113765600	113766000
chr13	113772000	113772200
chr13	113777400	113777800
chr13	113815600	113816000
chr13	113817000	113817800
chr13	113820800	113821400
chr13	113837600	113838000
chr13	113846600	113846800
chr13	113854400	113855000
chr13	113860600	113860800
chr13	113863200	113864200
chr13	113867400	113867600
chr13	113876200	113876400
chr13	113881800	113882000
chr13	113890800	113891600
chr13	113904400	113904800
chr13	113916400	113916600
chr13	113921000	113921200
chr13	113947400	113947600
chr13	113951200	113951400
chr13	113981200	113981600
chr13	114005000	114005200
chr13	114005600	114005800
chr13	114019400	114019800
chr13	114020200	114020400
chr13	114036400	114036600
chr13	114043400	114043600
chr13	114044600	114044800
chr13	114047400	114047600
chr13	114049000	114049200
chr13	114053200	114053400
chr13	114054400	114054600
chr13	114057200	114057400
chr13	114058400	114058600
chr13	114063000	114063200
chr13	114064000	114064400
chr13	114065400	114066000
chr13	114067400	114068200
chr13	114069000	114069200
chr13	114078800	114079200
chr13	114083400	114083600
chr13	114084200	114084400
chr13	114087200	114087400
chr13	114090600	114090800
chr13	114099400	114099600
chr13	114100200	114100400
chr13	114101400	114101600
chr13	114104400	114104600
chr13	114110600	114110800
chr13	114111600	114111800
chr13	114115400	114115800
chr13	114120000	114120200
chr13	114125000	114125200
chr13	114129000	114129200
chr13	114130400	114130600
chr13	114131000	114131200
chr13	114132000	114133000
chr13	114134400	114134800
chr13	114140200	114141400
chr13	114142800	114143400
chr13	114143800	114144000
chr13	114146600	114147000
chr13	114148600	114148800
chr13	114151000	114152000
chr13	114153200	114153400
chr13	114154600	114154800
chr13	114162000	114162200
chr13	114167600	114167800
chr13	114174800	114175000
chr13	114199600	114199800
chr13	114210600	114210800
chr13	114219400	114219600
chr13	114222600	114222800
chr13	114226200	114226400
chr13	114226800	114227000
chr13	114230200	114230400
chr13	114231000	114231800
chr13	114232600	114232800
chr13	114234800	114235000
chr13	114237800	114238000
chr13	114252000	114252200
chr13	114263800	114264000
chr13	114268800	114269000
chr13	114279200	114280200
chr13	114280600	114280800
chr13	114281400	114282600
chr13	114283600	114283800
chr13	114310800	114311000
chr13	114313200	114313400
chr13	114314200	114315000
chr13	114320200	114320400
chr13	114325800	114326000
chr13	114339800	114340400
chr13	114346400	114346600
chr13	114352600	114353000
chr14	19879400	19879600
chr14	19920200	19920400
chr14	19974800	19975200
chr14	20002400	20002600
chr14	20116800	20117000
chr14	20144000	20144200
chr14	20170000	20170200
chr14	20177600	20177800
chr14	20179400	20179600
chr14	20180000	20180200
chr14	20197600	20197800
chr14	20247800	20248000
chr14	20269000	20269200
chr14	20278400	20278800
chr14	20280400	20280600
chr14	20295200	20295400
chr14	20302200	20302400
chr14	20305800	20306000
chr14	20311000	20311200
chr14	20327400	20327600
chr14	20331200	20331400
chr14	20332400	20332600
chr14	20333200	20333400
chr14	20340800	20341000
chr14	20341400	20341600
chr14	20342200	20342600
chr14	20343000	20343800
chr14	20358600	20358800
chr14	20387600	20387800
chr14	20412400	20412600
chr14	20413000	20414000
chr14	20415800	20416000
chr14	20419600	20419800
chr14	20427200	20428000
chr14	20429800	20430000
chr14	20441000	20441200
chr14	20443600	20443800
chr14	20454600	20456000
chr14	20457000	20457200
chr14	20458400	20458600
chr14	20460400	20460600
chr14	20461000	20462000
chr14	20462400	20463000
chr14	20469200	20470200
chr14	20470600	20470800
chr14	20473000	20473200
chr14	20476800	20477000
chr14	20477600	20477800
chr14	20482400	20482800
chr14	20486800	20487000
chr14	20489600	20489800
chr14	20490600	20490800
chr14	20493800	20494000
chr14	20495200	20495600
chr14	20507400	20507600
chr14	20531000	20531200
chr14	20557000	20557200
chr14	20564000	20564200
chr14	20568600	20568800
chr14	20570800	20571200
chr14	20579200	20579400
chr14	20580400	20580600
chr14	20606400	20606600
chr14	20609400	20609600
chr14	20610000	20610400
chr14	20612600	20612800
chr14	20613400	20613600
chr14	20614000	20614200
chr14	20617200	20618600
chr14	20623800	20624000
chr14	20624800	20625000
chr14	20625400	20625600
chr14	20626600	20627000
chr14	20630400	20631400
chr14	20632200	20633600
chr14	20642800	20643000
chr14	20653000	20653400
chr14	20654000	20654200
chr14	20657600	20657800
chr14	20663200	20663400
chr14	20665400	20665800
chr14	20668000	20668400
chr14	20681200	20682000
chr14	20682400	20684600
chr14	20686000	20686200
chr14	20691000	20691400
chr14	20697400	20698000
chr14	20711800	20712000
chr14	20715000	20716200
chr14	20726200	20726400
chr14	20733000	20733200
chr14	20758200	20758400
chr14	20769400	20769600
chr14	20780800	20781200
chr14	20782400	20782800
chr14	20792600	20792800
chr14	20794800	20795000
chr14	20796600	20797400
chr14	20798400	20798600
chr14	20799400	20800200
chr14	20801800	20802000
chr14	20802800	20803000
chr14	20803400	20803600
chr14	20817200	20817400
chr14	20820600	20820800
chr14	20821800	20822000
chr14	20846600	20846800
chr14	20848600	20849000
chr14	20855800	20856000
chr14	20857600	20858000
chr14	20873800	20874000
chr14	20881400	20881600
chr14	20882800	20883000
chr14	20886200	20886400
chr14	20891200	20891800
chr14	20904800	20905000
chr14	20905800	20906000
chr14	20919200	20919400
chr14	20934200	20934400
chr14	20935600	20935800
chr14	20945200	20945400
chr14	20946800	20947000
chr14	20955200	20955800
chr14	20961400	20961600
chr14	20971000	20971600
chr14	20987000	20987200
chr14	20989800	20990600
chr14	20999200	20999400
chr14	21006000	21006200
chr14	21014800	21015000
chr14	21015400	21015600
chr14	21018000	21018200
chr14	21023200	21023400
chr14	21024200	21024400
chr14	21024800	21025400
chr14	21027000	21027200
chr14	21032400	21032600
chr14	21040200	21040400
chr14	21041800	21042000
chr14	21043000	21043200
chr14	21044400	21044600
chr14	21057800	21058000
chr14	21067000	21067200
chr14	21068600	21069200
chr14	21070000	21070400
chr14	21071400	21071600
chr14	21072200	21072400
chr14	21085400	21085600
chr14	21087600	21087800
chr14	21090400	21090600
chr14	21092600	21092800
chr14	21097000	21097200
chr14	21098400	21098600
chr14	21102000	21102800
chr14	21103600	21104200
chr14	21104600	21104800
chr14	21106600	21107800
chr14	21109800	21110000
chr14	21185600	21185800
chr14	21189200	21189400
chr14	21192000	21192200
chr14	21197600	21197800
chr14	21202400	21202800
chr14	21203600	21203800
chr14	21206200	21206400
chr14	21218200	21218400
chr14	21221200	21221400
chr14	21229800	21230000
chr14	21231000	21231200
chr14	21233600	21233800
chr14	21244600	21244800
chr14	21247800	21248000
chr14	21255800	21256200
chr14	21257200	21257800
chr14	21263400	21264400
chr14	21264800	21265000
chr14	21265600	21266000
chr14	21267600	21267800
chr14	21268200	21269000
chr14	21269400	21270000
chr14	21282000	21282200
chr14	21301000	21301200
chr14	21308800	21309000
chr14	21317600	21317800
chr14	21320000	21320200
chr14	21343200	21343400
chr14	21352600	21352800
chr14	21375200	21375400
chr14	21383200	21384800
chr14	21385200	21385400
chr14	21429000	21429400
chr14	21437200	21437800
chr14	21441000	21441200
chr14	21455000	21455200
chr14	21456000	21456400
chr14	21476400	21477800
chr14	21498600	21498800
chr14	21499200	21499400
chr14	21502600	21502800
chr14	21505000	21505200
chr14	21509800	21510000
chr14	21511200	21511600
chr14	21525600	21525800
chr14	21526200	21526600
chr14	21527200	21527400
chr14	21528600	21528800
chr14	21529200	21529400
chr14	21557400	21558000
chr14	21698400	21698600
chr14	21704000	21704200
chr14	21711400	21711600
chr14	21723600	21723800
chr14	21749000	21749200
chr14	21768200	21768400
chr14	21821200	21821400
chr14	21825200	21825400
chr14	21846400	21846600
chr14	21852200	21852400
chr14	21854400	21854600
chr14	21868600	21868800
chr14	21874400	21874600
chr14	21892000	21892200
chr14	21894200	21894400
chr14	21914000	21914200
chr14	21918000	21918200
chr14	21924000	21924200
chr14	21924600	21924800
chr14	21965200	21965400
chr14	21978400	21978600
chr14	21988000	21988200
chr14	21997400	21997600
chr14	22002800	22003000
chr14	22007400	22007600
chr14	22019200	22019400
chr14	22040400	22040600
chr14	22047200	22047400
chr14	22065400	22065600
chr14	22070400	22070600
chr14	22071000	22071400
chr14	22096600	22096800
chr14	22100400	22100600
chr14	22123000	22123200
chr14	22159200	22159400
chr14	22178000	22178600
chr14	22201000	22201200
chr14	22208000	22208200
chr14	22213200	22213400
chr14	22226400	22226600
chr14	22231200	22231400
chr14	22252800	22253200
chr14	22265400	22265600
chr14	22268800	22269200
chr14	22282600	22282800
chr14	22314200	22314400
chr14	22319800	22320000
chr14	22375400	22375600
chr14	22383800	22384000
chr14	22387400	22387600
chr14	22392000	22392200
chr14	22392600	22392800
chr14	22397400	22397600
chr14	22407200	22407400
chr14	22418600	22419000
chr14	22420600	22420800
chr14	22422400	22422600
chr14	22424000	22424200
chr14	22427800	22428000
chr14	22429000	22429400
chr14	22432600	22433000
chr14	22435200	22435400
chr14	22448400	22448600
chr14	22460600	22460800
chr14	22471600	22471800
chr14	22473000	22473200
chr14	22488000	22488200
chr14	22497800	22498200
chr14	22507200	22507400
chr14	22524200	22524600
chr14	22531800	22532000
chr14	22537000	22537200
chr14	22537600	22537800
chr14	22548400	22548600
chr14	22550000	22550200
chr14	22553800	22554000
chr14	22556200	22556600
chr14	22557200	22557600
chr14	22558200	22558400
chr14	22561000	22561200
chr14	22561800	22562000
chr14	22568800	22569000
chr14	22570400	22570600
chr14	22579000	22579400
chr14	22580800	22581000
chr14	22584200	22584400
chr14	22588000	22588400
chr14	22589000	22590000
chr14	22593800	22594000
chr14	22594400	22594600
chr14	22597400	22597600
chr14	22598200	22598400
chr14	22599000	22599200
chr14	22623200	22623400
chr14	22626800	22627000
chr14	22635600	22635800
chr14	22638400	22638600
chr14	22639600	22640000
chr14	22646600	22647200
chr14	22651200	22651400
chr14	22653200	22653400
chr14	22658000	22658200
chr14	22671800	22672000
chr14	22686400	22686600
chr14	22700200	22700600
chr14	22713200	22713600
chr14	22715200	22715600
chr14	22725400	22725600
chr14	22728200	22728600
chr14	22748400	22748800
chr14	22753600	22753800
chr14	22766400	22767000
chr14	22777600	22777800
chr14	22783800	22784000
chr14	22790400	22790600
chr14	22791400	22791600
chr14	22794600	22794800
chr14	22797600	22797800
chr14	22798600	22798800
chr14	22802600	22802800
chr14	22811000	22811200
chr14	22811800	22812000
chr14	22815800	22816000
chr14	22818200	22818400
chr14	22822800	22823600
chr14	22825000	22825200
chr14	22829800	22830000
chr14	22837200	22837400
chr14	22840400	22840600
chr14	22847800	22848600
chr14	22851400	22851600
chr14	22853000	22853800
chr14	22858600	22858800
chr14	22865600	22865800
chr14	22871000	22871200
chr14	22871600	22871800
chr14	22872400	22872800
chr14	22883000	22883200
chr14	22884200	22884400
chr14	22886600	22886800
chr14	22887400	22887600
chr14	22888000	22888200
chr14	22888800	22889000
chr14	22897400	22897600
chr14	22898400	22898600
chr14	22900400	22900600
chr14	22908600	22909000
chr14	22916200	22916400
chr14	22917800	22918000
chr14	22918400	22919600
chr14	22928600	22929800
chr14	22930400	22930600
chr14	22941000	22941200
chr14	22951800	22952200
chr14	22955800	22956000
chr14	22957000	22957200
chr14	22959600	22959800
chr14	22973600	22973800
chr14	22977600	22977800
chr14	22981600	22981800
chr14	22982600	22982800
chr14	22983400	22983600
chr14	22986600	22986800
chr14	22994800	22995200
chr14	22998800	22999000
chr14	23000000	23000200
chr14	23005200	23005400
chr14	23007000	23007400
chr14	23010200	23010400
chr14	23020800	23021200
chr14	23025200	23025400
chr14	23099600	23099800
chr14	23106000	23106200
chr14	23107800	23108000
chr14	23109200	23109600
chr14	23111000	23111400
chr14	23112800	23113000
chr14	23113800	23114000
chr14	23115000	23115200
chr14	23116000	23116200
chr14	23119200	23120400
chr14	23120800	23121000
chr14	23123600	23123800
chr14	23124400	23124600
chr14	23126200	23126400
chr14	23128400	23128600
chr14	23129200	23129400
chr14	23137400	23137800
chr14	23138800	23139000
chr14	23146400	23147000
chr14	23147800	23148000
chr14	23154000	23154600
chr14	23155400	23155600
chr14	23161000	23161400
chr14	23164400	23164600
chr14	23173000	23173200
chr14	23177200	23177400
chr14	23180200	23180400
chr14	23182600	23183000
chr14	23183600	23183800
chr14	23187200	23187400
chr14	23228800	23229000
chr14	23233200	23233400
chr14	23237800	23238000
chr14	23265200	23265400
chr14	23278200	23278400
chr14	23280400	23280600
chr14	23281400	23281600
chr14	23282400	23282600
chr14	23283000	23283600
chr14	23284400	23285400
chr14	23286000	23287200
chr14	23295200	23295400
chr14	23297800	23298000
chr14	23299200	23299400
chr14	23299800	23300000
chr14	23300400	23300600
chr14	23301400	23302000
chr14	23302400	23303000
chr14	23306000	23306200
chr14	23306600	23306800
chr14	23321000	23322200
chr14	23326600	23326800
chr14	23328200	23328400
chr14	23346000	23346200
chr14	23352800	23353000
chr14	23358200	23358400
chr14	23360600	23360800
chr14	23377800	23378000
chr14	23379600	23380200
chr14	23406400	23406600
chr14	23438200	23438400
chr14	23442600	23443000
chr14	23453800	23454000
chr14	23454600	23454800
chr14	23457000	23457200
chr14	23469400	23469800
chr14	23478400	23478600
chr14	23483400	23483600
chr14	23530400	23530800
chr14	23539000	23539200
chr14	23539600	23540000
chr14	23544600	23544800
chr14	23551000	23552000
chr14	23555800	23556600
chr14	23557000	23557200
chr14	23559600	23559800
chr14	23562800	23563000
chr14	23567200	23568000
chr14	23568800	23569000
chr14	23569800	23570200
chr14	23573000	23573200
chr14	23577200	23577400
chr14	23581600	23581800
chr14	23589000	23589400
chr14	23610400	23611000
chr14	23616000	23616200
chr14	23632000	23632200
chr14	23635400	23635600
chr14	23646000	23646200
chr14	23647400	23647600
chr14	23660400	23660600
chr14	23663200	23663600
chr14	23666000	23666200
chr14	23694600	23694800
chr14	23695400	23695800
chr14	23697800	23698000
chr14	23702200	23702400
chr14	23703000	23703200
chr14	23727600	23728000
chr14	23730000	23730200
chr14	23828600	23829000
chr14	23831800	23832000
chr14	23861800	23862000
chr14	23895600	23895800
chr14	23897800	23898000
chr14	23929800	23930000
chr14	23931800	23932000
chr14	23932600	23932800
chr14	23939800	23940000
chr14	23950600	23950800
chr14	23953600	23954400
chr14	23964600	23964800
chr14	23966800	23967000
chr14	23969800	23970000
chr14	23970400	23970600
chr14	23973200	23973400
chr14	23977400	23977600
chr14	23988200	23989200
chr14	23991000	23991400
chr14	23999600	24000000
chr14	24001800	24002000
chr14	24007000	24007800
chr14	24014000	24014200
chr14	24020000	24020200
chr14	24032800	24033400
chr14	24036200	24036400
chr14	24036800	24037000
chr14	24038600	24039000
chr14	24049000	24049200
chr14	24052000	24052600
chr14	24053200	24053600
chr14	24058400	24058600
chr14	24079800	24080000
chr14	24081000	24081800
chr14	24090600	24090800
chr14	24093000	24093200
chr14	24094000	24095800
chr14	24100400	24100600
chr14	24108800	24109000
chr14	24113600	24115200
chr14	24117800	24118000
chr14	24122600	24122800
chr14	24123400	24124000
chr14	24136000	24136600
chr14	24139600	24139800
chr14	24140800	24142000
chr14	24145800	24146000
chr14	24146400	24147600
chr14	24148000	24148200
chr14	24161000	24161200
chr14	24161600	24161800
chr14	24162400	24162600
chr14	24166600	24166800
chr14	24167400	24167600
chr14	24171800	24172000
chr14	24172600	24173200
chr14	24179400	24179600
chr14	24187600	24187800
chr14	24188200	24188400
chr14	24188800	24189000
chr14	24195200	24195800
chr14	24196400	24196600
chr14	24197200	24197400
chr14	24213000	24213600
chr14	24215600	24216200
chr14	24232000	24232200
chr14	24232600	24233200
chr14	24233600	24233800
chr14	24234600	24235000
chr14	24242200	24243600
chr14	24247000	24247200
chr14	24247600	24247800
chr14	24256200	24256800
chr14	24260200	24260400
chr14	24263200	24263800
chr14	24265800	24266000
chr14	24271400	24271800
chr14	24273600	24273800
chr14	24274200	24274400
chr14	24275600	24275800
chr14	24278000	24278800
chr14	24279400	24280000
chr14	24285800	24286000
chr14	24289800	24290000
chr14	24297000	24297200
chr14	24297600	24297800
chr14	24299000	24300000
chr14	24308000	24308400
chr14	24310200	24312200
chr14	24313200	24313400
chr14	24314000	24314200
chr14	24316000	24316400
chr14	24317400	24317600
chr14	24327400	24327600
chr14	24328000	24328200
chr14	24329800	24330000
chr14	24332200	24333200
chr14	24333800	24334000
chr14	24334400	24334600
chr14	24336000	24336200
chr14	24339600	24340200
chr14	24351600	24351800
chr14	24354200	24354400
chr14	24365600	24365800
chr14	24366800	24368000
chr14	24368600	24369200
chr14	24377200	24377400
chr14	24377800	24378000
chr14	24378400	24378600
chr14	24379000	24379600
chr14	24389400	24389600
chr14	24390800	24391000
chr14	24392400	24392600
chr14	24395600	24395800
chr14	24399000	24399200
chr14	24407000	24407200
chr14	24410600	24410800
chr14	24412200	24412400
chr14	24416200	24416400
chr14	24422400	24422600
chr14	24425800	24426000
chr14	24426800	24427600
chr14	24429200	24429400
chr14	24429800	24431200
chr14	24431800	24432000
chr14	24434200	24434400
chr14	24436800	24437000
chr14	24438400	24438600
chr14	24442200	24443000
chr14	24475400	24475600
chr14	24481600	24481800
chr14	24484000	24484200
chr14	24504600	24504800
chr14	24534400	24534600
chr14	24535800	24536000
chr14	24576200	24576600
chr14	24605400	24605600
chr14	24607200	24607400
chr14	24609800	24610000
chr14	24613400	24613600
chr14	24627400	24627800
chr14	24631800	24632000
chr14	24634200	24634600
chr14	24660200	24660400
chr14	24662800	24663200
chr14	24665600	24666000
chr14	24673200	24673800
chr14	24674400	24674600
chr14	24679000	24679200
chr14	24679800	24680000
chr14	24688000	24688400
chr14	24690600	24690800
chr14	24693000	24693400
chr14	24695400	24695600
chr14	24699200	24699400
chr14	24700600	24700800
chr14	24706000	24706200
chr14	24735000	24735200
chr14	24774400	24774600
chr14	24801600	24801800
chr14	24806400	24806600
chr14	24817800	24818400
chr14	24843600	24843800
chr14	24852000	24852200
chr14	24861200	24861600
chr14	24867200	24867400
chr14	24868000	24868200
chr14	24876000	24876600
chr14	24908600	24908800
chr14	24911600	24911800
chr14	24920800	24921000
chr14	24938000	24938200
chr14	24942400	24942600
chr14	24953400	24953600
chr14	24966400	24966600
chr14	24982600	24982800
chr14	24984600	24985200
chr14	25007200	25007600
chr14	25032600	25032800
chr14	25041600	25041800
chr14	25046400	25046800
chr14	25048200	25048800
chr14	25050000	25050200
chr14	25050600	25050800
chr14	25079400	25079600
chr14	25080800	25081000
chr14	25087000	25087200
chr14	25095800	25096000
chr14	25103400	25103600
chr14	25133000	25133200
chr14	25151600	25151800
chr14	25238000	25238200
chr14	25381600	25381800
chr14	25396200	25396600
chr14	25400800	25401000
chr14	25406800	25407000
chr14	25505400	25505600
chr14	25538000	25538200
chr14	25833800	25834000
chr14	26102000	26102200
chr14	26129400	26129600
chr14	26143200	26143400
chr14	26163800	26164000
chr14	26199600	26200000
chr14	26281600	26281800
chr14	26286200	26286400
chr14	26597800	26598600
chr14	27672200	27672400
chr14	27817800	27818400
chr14	27826200	27826400
chr14	27845600	27845800
chr14	28057400	28057600
chr14	28077200	28077400
chr14	28295000	28295200
chr14	28751600	28751800
chr14	28765800	28766000
chr14	28766400	28766800
chr14	28767800	28768400
chr14	28772600	28772800
chr14	28774400	28774600
chr14	28830000	28830600
chr14	28831200	28831600
chr14	29529000	29529200
chr14	29549000	29549200
chr14	29645200	29645400
chr14	29650600	29650800
chr14	29663600	29663800
chr14	29690800	29691000
chr14	29858400	29858600
chr14	29927200	29928000
chr14	29928400	29928600
chr14	30005200	30005400
chr14	30270800	30271000
chr14	30296800	30297200
chr14	30299600	30299800
chr14	30375400	30375600
chr14	30453600	30453800
chr14	30522000	30522600
chr14	30559000	30559200
chr14	30559600	30559800
chr14	30560800	30561000
chr14	30562400	30562600
chr14	30574800	30575000
chr14	30577600	30577800
chr14	30611000	30611200
chr14	30620200	30620400
chr14	30621400	30621800
chr14	30622200	30622400
chr14	30625800	30626200
chr14	30652200	30652400
chr14	30679000	30679200
chr14	30690600	30690800
chr14	30756600	30756800
chr14	30796800	30797000
chr14	30822000	30822200
chr14	30849000	30849600
chr14	30850600	30850800
chr14	30861200	30861400
chr14	30873400	30873600
chr14	30874200	30874400
chr14	30875000	30875600
chr14	30876800	30877000
chr14	30885000	30885200
chr14	30888600	30888800
chr14	30906800	30907000
chr14	30907800	30908000
chr14	30966600	30966800
chr14	30967400	30967600
chr14	30980200	30980400
chr14	30982600	30982800
chr14	31024200	31027000
chr14	31031600	31032000
chr14	31038600	31039200
chr14	31047600	31047800
chr14	31048600	31049000
chr14	31051600	31051800
chr14	31054800	31055000
chr14	31055400	31055600
chr14	31059600	31060400
chr14	31068400	31068600
chr14	31080600	31080800
chr14	31082000	31082400
chr14	31084400	31084600
chr14	31090600	31091200
chr14	31124200	31124600
chr14	31127800	31128000
chr14	31128800	31129200
chr14	31165800	31166000
chr14	31197200	31197400
chr14	31200000	31200200
chr14	31205800	31206400
chr14	31207000	31208400
chr14	31210200	31210600
chr14	31229800	31230200
chr14	31232200	31232400
chr14	31239800	31240000
chr14	31241600	31241800
chr14	31242400	31242600
chr14	31244000	31244200
chr14	31251600	31251800
chr14	31270400	31270600
chr14	31274000	31274200
chr14	31283600	31283800
chr14	31286800	31287000
chr14	31291400	31291600
chr14	31326200	31326400
chr14	31336800	31337000
chr14	31356000	31356400
chr14	31357400	31357600
chr14	31378200	31378400
chr14	31406600	31406800
chr14	31410400	31410600
chr14	31420000	31420800
chr14	31425400	31425600
chr14	31450000	31450400
chr14	31457000	31457600
chr14	31476600	31476800
chr14	31484800	31485000
chr14	31488000	31488200
chr14	31489800	31490000
chr14	31541800	31542200
chr14	31559600	31559800
chr14	31561200	31561600
chr14	31568200	31568400
chr14	31687800	31688000
chr14	31690200	31690400
chr14	31770400	31770600
chr14	31894400	31894800
chr14	31899000	31899200
chr14	31903200	31903400
chr14	31926200	31926400
chr14	31934800	31935000
chr14	31937800	31938000
chr14	31944400	31945400
chr14	31947800	31948000
chr14	31966000	31966200
chr14	31997000	31997200
chr14	32010600	32010800
chr14	32021000	32021200
chr14	32049800	32050000
chr14	32073600	32073800
chr14	32075800	32077000
chr14	32078000	32078400
chr14	32079000	32079200
chr14	32102600	32102800
chr14	32169200	32169400
chr14	32183800	32184000
chr14	32189800	32190000
chr14	32200600	32200800
chr14	32201200	32202400
chr14	32203000	32203600
chr14	32204000	32204200
chr14	32206000	32206200
chr14	32217400	32217600
chr14	32225000	32225200
chr14	32233400	32233600
chr14	32252200	32252400
chr14	32255000	32255200
chr14	32259800	32260000
chr14	32327600	32328000
chr14	32331400	32331600
chr14	32336800	32337000
chr14	32560400	32560600
chr14	32564600	32564800
chr14	32576200	32576400
chr14	32635400	32635600
chr14	32657200	32657400
chr14	32692600	32692800
chr14	32702800	32703000
chr14	32729800	32730000
chr14	32934600	32935200
chr14	32938200	32938400
chr14	32938800	32939000
chr14	32939400	32940000
chr14	33045800	33046000
chr14	33081400	33081600
chr14	33229600	33229800
chr14	33257800	33258000
chr14	33359400	33359600
chr14	33370000	33370800
chr14	33414000	33414400
chr14	33436000	33436600
chr14	33443800	33444400
chr14	33475800	33476000
chr14	33484400	33484600
chr14	33543000	33543200
chr14	33564800	33565000
chr14	33566200	33566600
chr14	33570800	33571000
chr14	33591000	33591200
chr14	33606600	33606800
chr14	33612200	33612600
chr14	33645200	33645400
chr14	33676200	33676400
chr14	33762600	33762800
chr14	33765400	33765600
chr14	33775000	33775200
chr14	33792800	33793000
chr14	33811800	33812000
chr14	33812400	33812600
chr14	33836200	33836600
chr14	33847200	33847400
chr14	33849200	33849400
chr14	33862400	33862800
chr14	33866600	33866800
chr14	33915200	33915400
chr14	33916800	33917400
chr14	33917800	33918000
chr14	33924800	33925000
chr14	33925400	33925600
chr14	33938400	33938600
chr14	33940600	33940800
chr14	33946800	33947000
chr14	33948200	33948400
chr14	33949200	33949600
chr14	33950200	33950600
chr14	33951000	33951200
chr14	33958600	33958800
chr14	33960000	33960200
chr14	33964800	33965000
chr14	34005000	34005200
chr14	34013400	34014000
chr14	34019000	34019200
chr14	34044000	34044200
chr14	34047200	34047600
chr14	34059200	34059400
chr14	34060200	34060800
chr14	34073000	34073200
chr14	34075200	34075400
chr14	34077800	34078400
chr14	34079600	34079800
chr14	34089000	34089200
chr14	34094000	34094200
chr14	34114000	34114200
chr14	34139200	34139400
chr14	34140000	34140200
chr14	34166200	34166400
chr14	34180600	34180800
chr14	34203200	34203600
chr14	34228000	34228400
chr14	34298000	34298200
chr14	34323000	34323200
chr14	34331800	34332400
chr14	34356400	34356600
chr14	34362800	34363000
chr14	34364000	34364200
chr14	34365400	34365600
chr14	34368600	34369600
chr14	34372200	34372600
chr14	34400800	34401000
chr14	34412600	34412800
chr14	34425600	34425800
chr14	34461600	34461800
chr14	34462200	34463000
chr14	34465400	34465600
chr14	34472200	34472400
chr14	34476600	34476800
chr14	34496800	34497200
chr14	34498800	34499000
chr14	34564400	34564600
chr14	34605000	34605800
chr14	34629000	34629200
chr14	34630000	34630200
chr14	34634400	34634600
chr14	34653200	34653400
chr14	34656000	34656200
chr14	34666200	34666400
chr14	34671800	34672000
chr14	34672600	34672800
chr14	34691400	34691600
chr14	34693200	34693400
chr14	34714000	34714200
chr14	34714600	34714800
chr14	34723000	34723200
chr14	34741800	34742200
chr14	34776600	34777000
chr14	34781400	34781600
chr14	34792800	34793000
chr14	34798200	34798400
chr14	34805000	34805200
chr14	34817400	34817600
chr14	34826800	34827000
chr14	34834000	34834200
chr14	34843000	34843400
chr14	34856800	34857000
chr14	34857800	34858000
chr14	34873000	34873800
chr14	34874200	34875600
chr14	34930600	34931600
chr14	34935600	34935800
chr14	34957000	34957400
chr14	34958000	34958200
chr14	34965000	34965200
chr14	34966600	34966800
chr14	34981000	34983400
chr14	34984800	34985000
chr14	35040000	35040200
chr14	35040600	35040800
chr14	35045600	35046800
chr14	35050800	35051000
chr14	35061200	35061400
chr14	35073600	35073800
chr14	35121800	35122800
chr14	35123200	35123400
chr14	35152000	35152200
chr14	35156200	35156400
chr14	35196600	35196800
chr14	35197200	35197400
chr14	35201200	35201400
chr14	35202400	35202600
chr14	35204000	35204200
chr14	35215200	35215400
chr14	35223200	35223400
chr14	35232600	35232800
chr14	35248400	35248600
chr14	35254800	35255000
chr14	35258600	35258800
chr14	35260600	35260800
chr14	35285400	35286400
chr14	35286800	35287000
chr14	35287600	35288000
chr14	35292200	35292800
chr14	35294200	35294600
chr14	35297200	35297400
chr14	35298400	35298600
chr14	35300800	35301000
chr14	35305000	35305200
chr14	35315000	35315200
chr14	35331800	35332400
chr14	35333000	35333400
chr14	35333800	35334400
chr14	35336800	35337000
chr14	35339800	35340000
chr14	35341600	35342200
chr14	35344400	35344800
chr14	35347600	35347800
chr14	35349800	35350200
chr14	35352600	35352800
chr14	35356000	35356200
chr14	35365600	35365800
chr14	35366200	35366400
chr14	35367800	35368000
chr14	35369800	35370000
chr14	35374200	35374800
chr14	35375600	35376200
chr14	35376600	35376800
chr14	35384800	35385000
chr14	35385600	35385800
chr14	35386800	35387000
chr14	35391000	35391400
chr14	35395400	35395600
chr14	35396000	35396400
chr14	35397400	35397600
chr14	35400200	35400400
chr14	35401400	35402600
chr14	35403000	35403200
chr14	35403800	35404800
chr14	35406600	35407200
chr14	35413400	35413600
chr14	35416800	35417200
chr14	35422400	35422600
chr14	35439400	35439600
chr14	35483200	35483400
chr14	35533400	35535400
chr14	35558800	35559000
chr14	35687400	35687600
chr14	35689200	35689400
chr14	35808800	35809400
chr14	35814400	35814800
chr14	35818400	35818600
chr14	35822000	35822200
chr14	35824000	35824200
chr14	35826000	35826400
chr14	35826800	35827000
chr14	35847800	35848000
chr14	35856200	35856400
chr14	35862600	35862800
chr14	35863400	35863600
chr14	35932600	35932800
chr14	35945000	35945200
chr14	35976200	35976600
chr14	36069600	36069800
chr14	36070600	36070800
chr14	36091200	36091400
chr14	36133000	36133200
chr14	36223600	36224000
chr14	36256200	36256400
chr14	36261000	36261200
chr14	36264600	36265000
chr14	36281400	36281600
chr14	36285400	36285600
chr14	36293800	36294200
chr14	36314000	36314200
chr14	36320200	36320800
chr14	36340000	36340200
chr14	36361200	36361600
chr14	36374000	36374400
chr14	36384200	36384400
chr14	36519000	36519200
chr14	36520200	36520800
chr14	36525600	36525800
chr14	36553800	36554000
chr14	36581200	36581400
chr14	36605000	36605200
chr14	36647000	36647400
chr14	36647800	36648200
chr14	36656000	36656400
chr14	36656800	36657000
chr14	36657600	36657800
chr14	36661000	36661200
chr14	36661800	36662000
chr14	36662800	36663400
chr14	36663800	36664000
chr14	36666400	36667200
chr14	36720800	36721200
chr14	36723600	36723800
chr14	36754600	36754800
chr14	36755800	36756000
chr14	36767800	36768000
chr14	36769000	36769200
chr14	36773200	36773600
chr14	36774600	36774800
chr14	36809000	36809200
chr14	36818600	36818800
chr14	36819200	36819400
chr14	36821200	36821400
chr14	36829600	36829800
chr14	36870400	36870600
chr14	36880200	36880600
chr14	36911600	36911800
chr14	36942400	36942600
chr14	36944400	36944600
chr14	36971400	36971600
chr14	36976000	36976200
chr14	36976600	36977000
chr14	36996600	36996800
chr14	37027400	37027600
chr14	37039000	37039200
chr14	37079800	37080000
chr14	37083600	37084000
chr14	37087600	37087800
chr14	37106400	37106800
chr14	37119000	37119200
chr14	37124800	37125000
chr14	37131200	37131600
chr14	37143600	37143800
chr14	37145400	37145800
chr14	37147600	37147800
chr14	37149600	37149800
chr14	37150600	37150800
chr14	37151200	37151400
chr14	37153800	37154000
chr14	37167800	37168000
chr14	37168800	37169200
chr14	37170400	37170600
chr14	37171000	37171400
chr14	37172000	37172600
chr14	37174000	37174800
chr14	37188200	37188400
chr14	37196600	37197200
chr14	37197800	37198600
chr14	37230600	37231000
chr14	37233000	37233200
chr14	37317800	37318000
chr14	37554800	37555000
chr14	37594400	37595400
chr14	37596000	37596200
chr14	37598400	37598600
chr14	37874600	37875000
chr14	37986000	37986200
chr14	38056400	38056600
chr14	38065200	38065400
chr14	38073800	38074000
chr14	38074800	38075000
chr14	38078400	38078600
chr14	38079400	38079600
chr14	38120200	38120400
chr14	38121800	38122000
chr14	38124600	38124800
chr14	38125400	38126000
chr14	38129800	38130000
chr14	38197400	38197600
chr14	38209200	38209400
chr14	38255400	38256000
chr14	38256400	38256600
chr14	38442400	38442600
chr14	38549200	38550000
chr14	38717000	38717200
chr14	38722000	38722200
chr14	38828600	38828800
chr14	38866600	38866800
chr14	38867600	38867800
chr14	38874000	38874200
chr14	38990000	38990200
chr14	39015400	39015600
chr14	39034800	39035000
chr14	39061200	39061400
chr14	39097200	39097400
chr14	39102600	39103400
chr14	39107600	39107800
chr14	39110000	39110200
chr14	39114200	39114400
chr14	39138600	39138800
chr14	39140800	39141000
chr14	39145400	39145800
chr14	39158600	39158800
chr14	39169800	39170000
chr14	39170400	39170600
chr14	39171200	39171400
chr14	39174000	39174400
chr14	39174800	39176000
chr14	39181400	39181600
chr14	39184800	39185400
chr14	39186600	39186800
chr14	39187800	39188200
chr14	39204200	39204400
chr14	39207600	39207800
chr14	39217400	39217600
chr14	39229200	39229600
chr14	39231800	39232000
chr14	39233000	39233200
chr14	39266200	39266400
chr14	39266800	39267600
chr14	39268400	39268800
chr14	39284800	39285000
chr14	39316800	39317200
chr14	39339000	39339400
chr14	39368400	39368600
chr14	39369200	39369400
chr14	39383200	39383400
chr14	39417200	39417400
chr14	39419400	39419600
chr14	39426600	39426800
chr14	39430800	39433400
chr14	39447400	39447600
chr14	39468000	39468200
chr14	39469400	39469600
chr14	39472200	39472400
chr14	39604000	39604200
chr14	39607800	39608000
chr14	39621400	39621600
chr14	39628200	39628400
chr14	39641400	39641600
chr14	39668600	39668800
chr14	40004800	40005200
chr14	40218400	40218600
chr14	40292800	40293000
chr14	40576600	40576800
chr14	40629800	40630000
chr14	41600600	41600800
chr14	41607000	41607200
chr14	41610000	41610200
chr14	41623800	41624000
chr14	41718800	41719000
chr14	41749600	41749800
chr14	41792200	41792400
chr14	41945400	41946000
chr14	41986800	41987000
chr14	41987400	41987600
chr14	42223000	42223400
chr14	42224400	42224600
chr14	42299800	42300000
chr14	42323000	42323200
chr14	42353400	42353600
chr14	42429000	42429400
chr14	42438000	42438200
chr14	42518200	42518400
chr14	42523800	42524000
chr14	42563400	42563600
chr14	42628800	42629000
chr14	42854200	42854400
chr14	42864000	42864200
chr14	42884200	42884400
chr14	42911800	42912000
chr14	42930000	42930400
chr14	43036400	43036600
chr14	43042600	43042800
chr14	43199000	43199400
chr14	43277800	43278000
chr14	43306600	43306800
chr14	43313600	43313800
chr14	43418400	43418600
chr14	43479800	43480000
chr14	43503600	43503800
chr14	43547400	43548000
chr14	43591800	43592200
chr14	43595200	43595400
chr14	43672200	43672400
chr14	43729200	43729400
chr14	43894600	43894800
chr14	44149800	44150000
chr14	44317000	44317400
chr14	44344600	44344800
chr14	44449200	44449400
chr14	44602000	44602200
chr14	44662200	44662600
chr14	44666800	44667000
chr14	44669400	44670000
chr14	44689600	44689800
chr14	44701600	44701800
chr14	44767800	44768000
chr14	44783000	44783400
chr14	44784000	44784400
chr14	44803400	44803600
chr14	44820400	44820600
chr14	44897000	44898000
chr14	44914800	44915200
chr14	44941000	44941200
chr14	44960400	44960600
chr14	44961200	44961400
chr14	44961800	44963200
chr14	44963800	44964400
chr14	44972000	44972200
chr14	44980000	44980200
chr14	44989600	44989800
chr14	45014200	45014400
chr14	45049200	45049400
chr14	45084000	45084200
chr14	45084600	45085200
chr14	45113000	45114000
chr14	45120200	45120400
chr14	45123200	45123800
chr14	45125800	45126200
chr14	45131000	45131200
chr14	45134200	45134800
chr14	45135800	45136400
chr14	45141000	45141200
chr14	45177200	45177400
chr14	45202000	45202200
chr14	45214000	45214400
chr14	45250200	45250600
chr14	45251000	45251200
chr14	45252000	45252600
chr14	45253000	45253600
chr14	45254800	45255000
chr14	45268600	45268800
chr14	45328600	45328800
chr14	45372400	45372600
chr14	45381200	45381400
chr14	45390400	45390800
chr14	45426800	45427000
chr14	45527400	45527600
chr14	45551200	45551600
chr14	45611800	45612000
chr14	45632400	45632800
chr14	45636200	45636400
chr14	45756800	45757200
chr14	45785200	45785600
chr14	45793200	45793400
chr14	45810200	45810800
chr14	46022200	46022600
chr14	46048200	46048600
chr14	46205200	46205400
chr14	46256400	46256600
chr14	46323000	46323400
chr14	46344400	46344600
chr14	46447000	46447400
chr14	46452000	46452200
chr14	46481000	46481600
chr14	46483400	46483600
chr14	46490400	46490800
chr14	46534600	46535000
chr14	46574600	46574800
chr14	46582800	46583000
chr14	46880000	46880200
chr14	47039400	47039600
chr14	47040600	47041000
chr14	47045000	47045200
chr14	47065400	47065600
chr14	47120800	47121000
chr14	47207600	47207800
chr14	47223600	47223800
chr14	47226400	47226800
chr14	47227400	47227600
chr14	47253000	47253200
chr14	47278400	47278600
chr14	47353200	47353400
chr14	47467000	47467200
chr14	47539200	47539400
chr14	47598600	47598800
chr14	47675600	47675800
chr14	47676200	47676400
chr14	47778600	47779200
chr14	47795000	47795200
chr14	47929400	47929600
chr14	47935400	47935600
chr14	49019800	49020000
chr14	49135000	49135200
chr14	49159200	49159400
chr14	49173800	49174000
chr14	49193800	49194000
chr14	49199600	49199800
chr14	49461800	49462200
chr14	49487400	49487600
chr14	49493600	49493800
chr14	49497800	49498000
chr14	49505200	49505400
chr14	49569400	49569600
chr14	49581800	49582000
chr14	49582800	49583000
chr14	49584200	49584600
chr14	49585200	49587000
chr14	49593200	49593400
chr14	49594600	49595000
chr14	49596800	49597000
chr14	49597800	49598000
chr14	49598800	49599000
chr14	49599600	49600200
chr14	49614400	49614600
chr14	49616000	49616200
chr14	49616800	49617000
chr14	49618000	49618200
chr14	49620200	49621400
chr14	49621800	49622400
chr14	49624000	49624200
chr14	49631400	49631800
chr14	49632400	49633400
chr14	49633800	49635800
chr14	49641000	49641200
chr14	49641800	49642000
chr14	49667600	49667800
chr14	49671200	49671400
chr14	49677800	49678000
chr14	49686000	49686200
chr14	49687600	49687800
chr14	49688200	49688800
chr14	49691000	49691600
chr14	49692200	49692600
chr14	49693000	49693600
chr14	49704000	49704200
chr14	49767600	49769000
chr14	49769800	49770000
chr14	49770400	49771000
chr14	49830200	49830400
chr14	49852600	49853200
chr14	49853600	49854200
chr14	49858400	49858800
chr14	49861800	49863200
chr14	49864000	49864200
chr14	49865400	49865600
chr14	49868200	49868600
chr14	49870000	49870200
chr14	49879800	49880000
chr14	49880400	49880600
chr14	49881400	49882000
chr14	49883000	49883200
chr14	49892400	49893600
chr14	49894000	49894200
chr14	49895600	49896400
chr14	49897000	49897200
chr14	49907800	49908000
chr14	49911800	49912000
chr14	49915200	49915400
chr14	49921000	49921200
chr14	49930000	49930200
chr14	49936000	49936200
chr14	49940800	49941200
chr14	49945600	49945800
chr14	49946600	49946800
chr14	49960000	49960200
chr14	49960600	49960800
chr14	49962800	49963000
chr14	49965200	49965400
chr14	49970600	49970800
chr14	49971400	49971600
chr14	49972000	49972600
chr14	49973000	49973200
chr14	49977200	49977400
chr14	49982600	49982800
chr14	49999200	49999400
chr14	50000600	50000800
chr14	50001200	50002600
chr14	50003200	50004000
chr14	50007400	50007600
chr14	50015800	50016000
chr14	50021400	50021600
chr14	50030200	50030400
chr14	50031800	50032000
chr14	50038000	50038200
chr14	50038600	50038800
chr14	50039800	50040200
chr14	50040600	50040800
chr14	50044000	50044600
chr14	50045000	50045200
chr14	50047400	50047600
chr14	50056000	50056200
chr14	50061000	50061400
chr14	50061800	50062000
chr14	50062600	50062800
chr14	50065000	50065200
chr14	50074600	50074800
chr14	50082200	50082600
chr14	50083200	50083400
chr14	50085600	50086000
chr14	50087400	50088000
chr14	50091600	50091800
chr14	50096000	50096200
chr14	50105000	50105200
chr14	50110800	50111000
chr14	50113600	50113800
chr14	50116400	50116800
chr14	50212800	50213000
chr14	50229800	50230000
chr14	50230600	50231000
chr14	50231600	50232200
chr14	50237600	50237800
chr14	50249200	50249400
chr14	50257800	50258000
chr14	50260600	50260800
chr14	50303800	50304400
chr14	50311800	50313000
chr14	50321200	50321400
chr14	50336000	50336200
chr14	50338600	50338800
chr14	50342800	50343000
chr14	50344200	50344400
chr14	50347600	50347800
chr14	50362800	50363600
chr14	50364000	50364200
chr14	50365600	50365800
chr14	50366600	50366800
chr14	50383800	50384000
chr14	50396200	50397200
chr14	50403600	50403800
chr14	50406200	50406400
chr14	50521400	50522200
chr14	50524800	50525000
chr14	50529800	50530000
chr14	50531600	50532200
chr14	50532600	50532800
chr14	50533200	50533400
chr14	50535000	50535200
chr14	50543000	50543200
chr14	50560400	50561200
chr14	50578600	50578800
chr14	50619600	50619800
chr14	50644000	50644200
chr14	50650400	50650600
chr14	50657800	50658000
chr14	50659400	50659600
chr14	50664000	50664200
chr14	50664600	50664800
chr14	50665400	50665600
chr14	50667400	50667600
chr14	50668000	50669000
chr14	50677600	50677800
chr14	50689000	50689200
chr14	50714600	50714800
chr14	50726400	50726600
chr14	50756200	50756600
chr14	50773800	50774000
chr14	50778000	50778200
chr14	50779200	50779400
chr14	50780600	50780800
chr14	50785400	50785600
chr14	50789800	50790000
chr14	50792200	50792400
chr14	50794400	50794600
chr14	50798000	50798400
chr14	50813600	50813800
chr14	50814200	50814600
chr14	50820800	50821000
chr14	50821600	50822000
chr14	50822800	50824400
chr14	50830000	50830200
chr14	50830600	50831400
chr14	50835400	50835600
chr14	50854400	50854800
chr14	50860000	50860200
chr14	50860600	50860800
chr14	50865800	50866000
chr14	50872000	50872200
chr14	50874800	50875000
chr14	50875400	50875600
chr14	50917600	50917800
chr14	50927000	50927200
chr14	50928400	50928600
chr14	50937200	50937600
chr14	50944000	50944600
chr14	50955000	50955200
chr14	50955800	50956000
chr14	50957400	50957600
chr14	50962000	50962200
chr14	50967800	50968000
chr14	50978200	50978400
chr14	51039400	51039600
chr14	51078000	51078200
chr14	51079200	51079400
chr14	51087000	51087400
chr14	51093600	51094200
chr14	51095000	51096200
chr14	51139200	51139600
chr14	51157200	51157400
chr14	51164600	51164800
chr14	51180600	51180800
chr14	51203200	51203800
chr14	51210800	51211000
chr14	51218600	51219000
chr14	51219600	51220000
chr14	51236400	51236600
chr14	51239000	51239200
chr14	51239600	51240800
chr14	51242600	51242800
chr14	51248000	51248400
chr14	51319400	51319600
chr14	51367000	51367200
chr14	51376600	51376800
chr14	51419800	51420000
chr14	51488000	51488200
chr14	51508200	51508400
chr14	51567000	51567200
chr14	51596600	51596800
chr14	51610000	51610200
chr14	51651600	51652200
chr14	51652600	51652800
chr14	51653200	51653400
chr14	51730200	51730400
chr14	51757800	51758000
chr14	51776400	51776600
chr14	51780200	51780400
chr14	51783800	51784000
chr14	51789200	51789800
chr14	51828000	51828200
chr14	51844600	51844800
chr14	51846800	51847600
chr14	51848200	51848400
chr14	51849200	51849400
chr14	51856800	51857200
chr14	51859200	51859400
chr14	51860200	51861600
chr14	51862400	51862800
chr14	51866000	51866400
chr14	51867800	51868000
chr14	51869800	51870000
chr14	51870600	51871000
chr14	51873200	51873600
chr14	51879200	51879400
chr14	51881400	51881600
chr14	51884400	51884600
chr14	51889800	51890000
chr14	51901800	51902000
chr14	51906000	51906200
chr14	51919600	51919800
chr14	51921000	51921400
chr14	51926600	51926800
chr14	51930400	51930600
chr14	51960800	51961200
chr14	51963400	51963600
chr14	51978600	51978800
chr14	51979200	51979400
chr14	51988400	51988600
chr14	51989400	51990400
chr14	51993400	51993600
chr14	52014200	52014400
chr14	52015800	52016000
chr14	52018400	52018600
chr14	52021000	52021200
chr14	52043000	52043200
chr14	52043800	52044000
chr14	52069000	52069400
chr14	52073200	52073400
chr14	52078000	52078200
chr14	52126000	52126200
chr14	52131800	52132000
chr14	52154000	52154200
chr14	52155400	52155600
chr14	52176000	52176200
chr14	52248200	52248400
chr14	52259600	52259800
chr14	52265400	52265600
chr14	52267600	52267800
chr14	52268400	52268600
chr14	52272400	52272600
chr14	52299800	52300000
chr14	52308000	52308200
chr14	52310600	52310800
chr14	52311600	52312000
chr14	52313000	52313400
chr14	52314000	52314800
chr14	52315400	52315600
chr14	52318200	52318400
chr14	52325200	52325400
chr14	52327400	52328000
chr14	52328400	52328600
chr14	52333800	52334200
chr14	52336400	52336600
chr14	52349800	52350000
chr14	52352200	52352400
chr14	52355200	52355800
chr14	52364000	52364200
chr14	52380400	52380600
chr14	52395800	52396000
chr14	52401000	52401200
chr14	52402800	52403200
chr14	52446400	52446600
chr14	52458000	52458200
chr14	52473600	52473800
chr14	52538800	52539000
chr14	52546000	52546200
chr14	52547200	52547800
chr14	52548200	52548600
chr14	52551600	52552000
chr14	52552400	52554000
chr14	52563200	52563600
chr14	52678600	52678800
chr14	52687000	52687200
chr14	52692200	52692600
chr14	52693200	52693400
chr14	52694800	52696000
chr14	52697000	52697200
chr14	52703200	52703600
chr14	52706400	52706600
chr14	52707000	52707200
chr14	52716200	52716400
chr14	52729800	52730600
chr14	52736000	52736200
chr14	52738800	52739000
chr14	52741800	52742000
chr14	52742600	52742800
chr14	52789200	52789400
chr14	52791400	52791800
chr14	52801400	52801600
chr14	52835600	52835800
chr14	52841000	52841200
chr14	52869000	52869600
chr14	52895200	52895400
chr14	52918600	52918800
chr14	52924200	52924400
chr14	52950400	52951400
chr14	52960800	52961400
chr14	52987600	52987800
chr14	53002600	53002800
chr14	53055000	53055200
chr14	53103800	53104000
chr14	53108600	53108800
chr14	53109200	53109400
chr14	53114000	53114200
chr14	53124800	53125000
chr14	53128600	53129000
chr14	53148800	53149000
chr14	53149800	53150200
chr14	53151800	53152400
chr14	53152800	53153600
chr14	53161800	53162200
chr14	53181000	53181200
chr14	53209400	53209600
chr14	53217400	53218000
chr14	53273600	53273800
chr14	53351000	53351200
chr14	53355600	53355800
chr14	53432400	53432600
chr14	53515400	53515600
chr14	53539600	53539800
chr14	53565000	53565200
chr14	53572000	53572400
chr14	53613600	53614000
chr14	53669000	53669200
chr14	53670800	53671000
chr14	53953400	53953800
chr14	53954200	53954600
chr14	53956800	53957000
chr14	53963800	53964000
chr14	54048400	54048600
chr14	54134600	54135000
chr14	54147400	54147600
chr14	54169600	54169800
chr14	54173800	54174000
chr14	54175400	54175600
chr14	54204600	54204800
chr14	54301400	54301800
chr14	54316200	54316400
chr14	54329200	54329400
chr14	54344400	54344800
chr14	54348200	54348400
chr14	54366800	54367000
chr14	54396600	54397000
chr14	54397400	54398400
chr14	54420600	54420800
chr14	54435400	54436000
chr14	54437000	54437200
chr14	54440400	54440600
chr14	54441200	54441400
chr14	54446400	54446600
chr14	54447200	54447600
chr14	54450400	54450800
chr14	54483400	54483600
chr14	54486800	54487000
chr14	54488800	54489200
chr14	54502800	54503000
chr14	54503600	54503800
chr14	54509600	54510400
chr14	54555800	54556000
chr14	54562400	54562600
chr14	54564000	54564200
chr14	54565200	54566200
chr14	54567000	54567200
chr14	54567600	54568200
chr14	54572400	54572600
chr14	54597800	54598200
chr14	54627800	54628200
chr14	54667200	54667400
chr14	54670000	54670200
chr14	54673600	54673800
chr14	54681800	54682000
chr14	54685600	54685800
chr14	54691600	54692200
chr14	54707200	54707400
chr14	54712400	54712600
chr14	54715400	54715600
chr14	54722800	54723000
chr14	54724800	54725000
chr14	54726000	54728200
chr14	54728800	54729400
chr14	54730200	54730400
chr14	54737600	54737800
chr14	54754600	54755000
chr14	54756600	54757000
chr14	54757400	54757600
chr14	54758200	54758400
chr14	54762400	54762600
chr14	54766600	54766800
chr14	54771800	54772000
chr14	54773200	54773400
chr14	54774000	54774200
chr14	54776400	54776600
chr14	54782800	54783400
chr14	54787400	54787600
chr14	54805800	54806000
chr14	54814200	54814400
chr14	54840000	54840400
chr14	54841000	54841200
chr14	54857800	54858400
chr14	54866800	54867000
chr14	54870200	54871000
chr14	54877200	54877400
chr14	54881200	54882200
chr14	54882600	54882800
chr14	54890800	54891000
chr14	54893200	54893600
chr14	54900600	54901600
chr14	54902200	54902400
chr14	54902800	54903400
chr14	54908400	54908600
chr14	54909000	54909200
chr14	54922600	54923000
chr14	54928400	54928600
chr14	54929600	54929800
chr14	54931200	54931600
chr14	54937000	54937200
chr14	54939200	54939400
chr14	54943000	54943200
chr14	55000400	55000600
chr14	55019800	55020000
chr14	55027000	55027400
chr14	55028200	55028400
chr14	55051600	55052200
chr14	55072000	55072600
chr14	55074000	55074200
chr14	55074600	55074800
chr14	55080000	55080200
chr14	55084800	55085000
chr14	55089600	55089800
chr14	55098400	55098600
chr14	55102200	55102600
chr14	55103200	55103400
chr14	55104200	55104400
chr14	55107800	55108600
chr14	55110000	55110200
chr14	55116200	55117000
chr14	55117800	55118000
chr14	55120600	55121400
chr14	55121800	55122000
chr14	55122600	55123000
chr14	55125200	55125800
chr14	55127200	55127400
chr14	55129000	55129800
chr14	55131800	55132200
chr14	55133400	55133800
chr14	55137000	55137200
chr14	55138200	55138400
chr14	55146400	55146600
chr14	55191200	55192200
chr14	55213200	55213400
chr14	55238000	55238400
chr14	55245800	55246000
chr14	55265200	55265600
chr14	55271200	55271600
chr14	55272000	55272200
chr14	55274800	55275000
chr14	55278000	55278600
chr14	55301600	55302200
chr14	55302800	55303000
chr14	55304000	55304200
chr14	55307000	55307200
chr14	55327200	55327600
chr14	55332800	55333000
chr14	55333800	55334400
chr14	55336200	55336400
chr14	55337800	55338000
chr14	55339800	55340000
chr14	55348800	55349000
chr14	55354000	55354200
chr14	55354600	55354800
chr14	55371000	55371200
chr14	55373000	55373200
chr14	55374400	55374600
chr14	55382600	55382800
chr14	55384000	55384200
chr14	55385600	55386200
chr14	55387200	55387400
chr14	55388200	55388600
chr14	55398800	55399000
chr14	55400000	55400200
chr14	55411400	55412000
chr14	55417000	55417200
chr14	55418200	55418400
chr14	55425200	55425400
chr14	55427000	55427200
chr14	55430200	55430400
chr14	55434000	55434200
chr14	55436600	55436800
chr14	55438200	55438400
chr14	55446200	55446400
chr14	55450200	55450400
chr14	55454400	55454800
chr14	55455800	55456200
chr14	55459200	55459400
chr14	55463600	55464200
chr14	55470200	55470400
chr14	55500200	55500800
chr14	55518400	55518800
chr14	55519600	55519800
chr14	55572600	55572800
chr14	55580000	55581600
chr14	55582800	55583000
chr14	55584000	55584200
chr14	55645200	55645400
chr14	55654200	55654600
chr14	55662800	55663000
chr14	55668000	55668200
chr14	55707400	55707600
chr14	55713600	55713800
chr14	55721400	55721600
chr14	55780600	55780800
chr14	55790800	55791200
chr14	55794800	55795000
chr14	55796600	55796800
chr14	55799600	55799800
chr14	55803200	55803400
chr14	55807200	55807400
chr14	55815000	55815200
chr14	55819800	55820000
chr14	55865000	55865200
chr14	55867400	55867600
chr14	55919600	55919800
chr14	55921600	55921800
chr14	55946400	55946600
chr14	55963400	55963600
chr14	55964200	55964400
chr14	55974400	55974600
chr14	56003000	56003200
chr14	56004800	56005000
chr14	56008200	56008400
chr14	56059000	56059200
chr14	56088000	56088600
chr14	56092800	56093200
chr14	56093600	56093800
chr14	56112800	56113000
chr14	56116200	56116800
chr14	56118000	56118200
chr14	56118800	56119600
chr14	56122400	56122600
chr14	56129200	56129400
chr14	56130000	56130200
chr14	56137400	56137600
chr14	56139000	56139200
chr14	56146000	56146200
chr14	56150200	56150400
chr14	56160200	56160400
chr14	56162600	56162800
chr14	56173400	56173600
chr14	56195800	56196000
chr14	56199200	56199400
chr14	56206000	56206200
chr14	56211000	56211200
chr14	56216800	56217600
chr14	56220000	56220200
chr14	56237600	56237800
chr14	56244200	56244400
chr14	56310600	56311000
chr14	56333600	56334000
chr14	56340200	56340400
chr14	56341800	56342000
chr14	56342400	56342600
chr14	56356200	56356400
chr14	56358400	56358600
chr14	56359400	56359600
chr14	56378600	56378800
chr14	56395200	56395400
chr14	56412800	56413000
chr14	56422600	56423000
chr14	56482400	56482600
chr14	56491400	56491600
chr14	56495600	56495800
chr14	56556000	56556200
chr14	56579400	56580000
chr14	56660000	56660200
chr14	56686600	56686800
chr14	56992400	56992600
chr14	57008600	57008800
chr14	57009600	57009800
chr14	57038800	57039000
chr14	57067000	57067200
chr14	57200000	57200200
chr14	57240200	57240400
chr14	57250000	57250200
chr14	57259200	57260000
chr14	57266200	57266800
chr14	57268400	57269400
chr14	57269800	57270000
chr14	57271200	57271400
chr14	57287800	57288200
chr14	57289200	57289400
chr14	57317400	57317600
chr14	57326400	57326600
chr14	57343400	57343800
chr14	57349400	57349600
chr14	57382400	57382600
chr14	57388200	57388400
chr14	57390400	57391200
chr14	57391600	57391800
chr14	57414000	57414200
chr14	57464200	57464400
chr14	57692800	57693000
chr14	57747200	57747400
chr14	57832000	57832400
chr14	57865800	57866000
chr14	57871600	57871800
chr14	57889400	57889600
chr14	58072800	58073000
chr14	58082600	58082800
chr14	58090400	58090600
chr14	58109800	58110000
chr14	58131600	58131800
chr14	58138400	58139400
chr14	58146600	58146800
chr14	58151400	58152400
chr14	58166400	58166600
chr14	58171200	58171400
chr14	58192200	58192600
chr14	58198200	58198400
chr14	58199400	58200400
chr14	58215600	58215800
chr14	58238000	58238200
chr14	58238800	58239200
chr14	58239800	58240000
chr14	58243800	58244200
chr14	58244600	58245400
chr14	58272600	58272800
chr14	58281200	58281800
chr14	58291800	58292000
chr14	58297400	58298600
chr14	58299200	58300200
chr14	58331200	58331400
chr14	58355000	58355200
chr14	58363000	58363200
chr14	58367400	58367800
chr14	58395800	58396000
chr14	58415000	58415200
chr14	58418400	58418600
chr14	58426800	58428600
chr14	58429000	58429200
chr14	58430200	58430400
chr14	58439600	58439800
chr14	58480000	58480200
chr14	58488600	58488800
chr14	58501400	58501600
chr14	58537200	58537400
chr14	58560400	58560600
chr14	58566000	58566200
chr14	58572000	58572400
chr14	58588800	58589000
chr14	58598400	58598800
chr14	58629400	58629600
chr14	58634800	58635200
chr14	58637400	58637600
chr14	58638000	58638200
chr14	58643400	58643600
chr14	58646400	58647000
chr14	58712400	58712600
chr14	58719000	58719200
chr14	58747200	58747600
chr14	58749200	58749600
chr14	58753000	58753200
chr14	58755600	58755800
chr14	58898600	58899000
chr14	58955600	58955800
chr14	58956400	58956600
chr14	58972800	58973000
chr14	59028600	59028800
chr14	59055600	59055800
chr14	59058400	59058600
chr14	59067200	59067400
chr14	59090800	59091000
chr14	59127200	59127400
chr14	59151000	59151200
chr14	59154600	59154800
chr14	59161600	59161800
chr14	59175600	59175800
chr14	59181800	59182000
chr14	59185000	59185200
chr14	59187800	59188000
chr14	59188400	59190800
chr14	59196000	59196200
chr14	59197800	59198200
chr14	59200200	59200400
chr14	59202200	59202400
chr14	59230000	59230200
chr14	59252000	59252400
chr14	59254600	59254800
chr14	59265800	59266200
chr14	59272800	59273200
chr14	59275000	59275200
chr14	59275800	59276000
chr14	59278200	59278400
chr14	59296000	59296200
chr14	59297600	59297800
chr14	59301600	59301800
chr14	59310600	59311000
chr14	59311600	59312000
chr14	59316200	59316400
chr14	59337400	59337600
chr14	59356800	59357200
chr14	59358200	59358400
chr14	59361200	59361600
chr14	59371800	59372200
chr14	59399000	59399200
chr14	59444400	59444600
chr14	59448800	59449000
chr14	59464600	59465200
chr14	59480400	59480800
chr14	59482800	59483000
chr14	59483800	59485000
chr14	59486400	59486600
chr14	59491800	59492000
chr14	59504800	59505000
chr14	59507400	59507600
chr14	59512000	59512200
chr14	59564600	59564800
chr14	59570200	59570400
chr14	59576400	59577000
chr14	59583200	59583400
chr14	59583800	59584000
chr14	59586000	59586200
chr14	59630600	59630800
chr14	59632400	59632600
chr14	59633600	59633800
chr14	59680000	59680200
chr14	59688600	59688800
chr14	59699600	59699800
chr14	59739800	59740000
chr14	59750800	59751000
chr14	59772400	59772600
chr14	59829600	59829800
chr14	59831400	59831600
chr14	59849800	59850000
chr14	59870000	59870200
chr14	59870600	59871000
chr14	59897800	59898000
chr14	59919200	59919400
chr14	59920000	59920400
chr14	59964200	59964400
chr14	59965200	59966000
chr14	60051800	60052000
chr14	60064600	60064800
chr14	60087800	60088200
chr14	60091200	60092200
chr14	60092600	60092800
chr14	60094400	60094800
chr14	60106400	60106600
chr14	60151800	60152000
chr14	60161800	60162000
chr14	60164800	60165000
chr14	60165400	60165600
chr14	60166200	60166400
chr14	60183800	60184000
chr14	60184400	60184600
chr14	60188200	60188400
chr14	60195200	60195400
chr14	60196400	60196600
chr14	60198000	60198200
chr14	60204200	60204400
chr14	60207200	60207400
chr14	60210600	60210800
chr14	60226400	60226600
chr14	60242600	60242800
chr14	60245200	60245800
chr14	60248000	60249800
chr14	60251400	60251600
chr14	60253800	60254000
chr14	60258000	60258200
chr14	60266400	60266600
chr14	60300200	60300400
chr14	60303200	60303400
chr14	60311400	60311800
chr14	60313200	60313400
chr14	60327400	60328000
chr14	60331600	60332200
chr14	60347000	60347200
chr14	60350000	60350200
chr14	60354000	60354200
chr14	60397600	60397800
chr14	60435600	60435800
chr14	60486000	60486200
chr14	60509000	60509200
chr14	60515000	60515200
chr14	60515600	60515800
chr14	60562200	60562400
chr14	60579800	60580000
chr14	60625400	60625600
chr14	60642400	60642600
chr14	60648400	60648600
chr14	60649400	60649800
chr14	60657000	60657400
chr14	60721400	60722000
chr14	60722400	60722800
chr14	60723400	60723600
chr14	60724200	60724600
chr14	60734600	60735200
chr14	60753600	60754200
chr14	60764400	60764600
chr14	60779800	60780000
chr14	60845600	60845800
chr14	60862400	60862600
chr14	60931400	60931600
chr14	60934200	60934800
chr14	60946200	60946400
chr14	60970200	60970400
chr14	60981000	60981400
chr14	60982000	60982200
chr14	60984200	60984600
chr14	60989800	60990000
chr14	61025400	61025600
chr14	61034600	61034800
chr14	61051200	61051400
chr14	61102200	61102800
chr14	61103200	61103400
chr14	61103800	61104200
chr14	61106400	61107200
chr14	61121200	61121600
chr14	61133000	61133200
chr14	61143200	61143400
chr14	61154200	61154400
chr14	61183600	61183800
chr14	61189000	61189600
chr14	61212000	61212200
chr14	61252800	61253000
chr14	61269600	61269800
chr14	61280600	61281000
chr14	61286200	61286400
chr14	61297000	61297200
chr14	61308200	61308400
chr14	61318400	61318600
chr14	61321400	61321800
chr14	61322200	61322400
chr14	61322800	61323400
chr14	61327000	61327200
chr14	61328400	61328600
chr14	61329000	61329800
chr14	61330600	61330800
chr14	61332600	61333000
chr14	61334200	61334400
chr14	61335200	61335400
chr14	61336000	61336200
chr14	61337800	61338200
chr14	61341400	61341600
chr14	61342600	61343200
chr14	61343600	61344400
chr14	61345000	61345400
chr14	61347800	61348200
chr14	61350600	61351000
chr14	61355800	61356200
chr14	61361200	61361400
chr14	61367400	61367600
chr14	61379600	61379800
chr14	61385400	61385600
chr14	61388800	61389000
chr14	61403400	61403600
chr14	61406800	61407000
chr14	61416800	61417000
chr14	61419000	61419200
chr14	61438200	61438400
chr14	61439200	61439400
chr14	61444200	61444400
chr14	61452600	61452800
chr14	61456800	61457000
chr14	61461400	61462000
chr14	61467400	61467600
chr14	61472000	61472400
chr14	61473000	61473200
chr14	61474200	61474400
chr14	61475400	61475600
chr14	61476800	61477200
chr14	61478200	61478400
chr14	61479000	61479200
chr14	61480200	61480400
chr14	61484200	61484400
chr14	61489200	61489400
chr14	61490000	61490200
chr14	61492000	61492200
chr14	61503200	61503600
chr14	61505000	61505200
chr14	61511600	61511800
chr14	61515000	61515200
chr14	61525400	61525600
chr14	61526800	61527000
chr14	61527800	61528000
chr14	61528800	61529400
chr14	61533600	61534000
chr14	61547600	61547800
chr14	61549400	61549800
chr14	61551400	61551800
chr14	61553000	61553200
chr14	61553800	61554200
chr14	61559800	61560000
chr14	61562800	61563200
chr14	61564600	61564800
chr14	61568000	61568800
chr14	61569800	61570200
chr14	61570800	61571000
chr14	61574000	61574200
chr14	61578800	61579200
chr14	61584600	61584800
chr14	61592000	61592200
chr14	61594400	61595000
chr14	61600000	61600200
chr14	61602200	61602400
chr14	61603800	61604200
chr14	61607600	61607800
chr14	61636800	61637000
chr14	61644200	61644400
chr14	61649400	61649600
chr14	61654200	61654400
chr14	61660600	61660800
chr14	61662600	61663000
chr14	61663800	61664000
chr14	61668400	61668600
chr14	61671200	61671400
chr14	61677600	61677800
chr14	61691000	61691200
chr14	61695200	61696200
chr14	61696800	61697000
chr14	61698400	61699400
chr14	61711400	61711600
chr14	61719800	61720600
chr14	61738000	61738200
chr14	61749400	61749600
chr14	61750000	61750200
chr14	61751000	61751200
chr14	61752800	61753000
chr14	61753600	61753800
chr14	61762200	61762400
chr14	61763400	61763800
chr14	61764800	61765000
chr14	61780200	61780400
chr14	61802200	61802400
chr14	61812600	61812800
chr14	61837600	61838000
chr14	61860400	61860600
chr14	61867400	61867600
chr14	61872600	61872800
chr14	61890000	61890200
chr14	61894600	61894800
chr14	61911600	61911800
chr14	62078000	62078200
chr14	62081000	62081400
chr14	62097200	62097400
chr14	62098000	62098200
chr14	62117400	62117600
chr14	62123200	62123400
chr14	62127000	62127200
chr14	62158800	62159200
chr14	62163000	62163200
chr14	62210400	62210600
chr14	62215000	62215200
chr14	62629800	62630000
chr14	63045400	63046000
chr14	63101600	63101800
chr14	63277000	63277200
chr14	63383800	63384000
chr14	63388800	63389200
chr14	63428600	63428800
chr14	63436000	63436200
chr14	63438200	63438600
chr14	63453800	63454000
chr14	63455000	63455200
chr14	63460800	63461000
chr14	63471400	63471600
chr14	63473400	63473600
chr14	63475800	63476000
chr14	63477600	63477800
chr14	63478200	63478400
chr14	63493200	63493600
chr14	63510400	63510800
chr14	63523400	63523600
chr14	63524800	63525000
chr14	63542800	63543800
chr14	63544800	63545000
chr14	63563800	63564000
chr14	63633000	63633200
chr14	63641200	63641400
chr14	63641800	63643000
chr14	63650400	63650600
chr14	63656400	63656600
chr14	63659800	63660000
chr14	63660400	63660600
chr14	63663400	63663800
chr14	63666400	63666600
chr14	63678000	63678200
chr14	63701600	63702000
chr14	63713800	63714000
chr14	63726200	63726400
chr14	63727400	63727600
chr14	63728000	63728200
chr14	63746000	63746400
chr14	63748000	63748200
chr14	63749000	63749200
chr14	63759600	63759800
chr14	63770200	63770600
chr14	63852800	63854200
chr14	63857600	63857800
chr14	63864400	63864600
chr14	63865000	63865200
chr14	63870200	63870800
chr14	63891800	63892000
chr14	63900000	63900200
chr14	63901400	63901800
chr14	63923200	63923400
chr14	63938600	63938800
chr14	63940400	63940600
chr14	64037200	64037400
chr14	64060800	64061000
chr14	64170200	64170600
chr14	64179000	64179200
chr14	64195400	64195600
chr14	64197200	64197400
chr14	64209600	64209800
chr14	64217800	64218000
chr14	64218400	64218600
chr14	64220600	64220800
chr14	64221600	64221800
chr14	64232400	64232600
chr14	64235600	64236400
chr14	64238800	64239000
chr14	64262800	64263000
chr14	64266400	64266600
chr14	64280000	64280600
chr14	64282000	64282200
chr14	64294200	64295000
chr14	64303600	64303800
chr14	64338400	64339000
chr14	64344200	64344600
chr14	64363400	64363800
chr14	64365000	64365200
chr14	64387600	64388800
chr14	64394600	64395200
chr14	64399400	64399800
chr14	64407400	64407800
chr14	64410200	64410400
chr14	64417200	64417400
chr14	64424000	64424200
chr14	64442400	64442800
chr14	64445600	64445800
chr14	64448400	64448600
chr14	64465200	64465600
chr14	64467200	64467400
chr14	64501400	64501600
chr14	64502000	64502200
chr14	64503000	64504800
chr14	64505200	64505800
chr14	64506800	64507000
chr14	64507400	64507600
chr14	64508400	64508800
chr14	64509200	64509400
chr14	64510600	64510800
chr14	64511200	64511400
chr14	64539600	64539800
chr14	64540200	64540800
chr14	64549800	64550000
chr14	64554600	64554800
chr14	64572800	64573000
chr14	64613000	64613200
chr14	64615200	64615400
chr14	64618200	64618400
chr14	64632800	64633400
chr14	64636800	64637000
chr14	64654200	64654600
chr14	64655000	64655200
chr14	64658800	64659200
chr14	64671600	64671800
chr14	64673400	64674000
chr14	64675400	64675800
chr14	64680800	64681000
chr14	64688000	64688400
chr14	64691400	64691600
chr14	64693400	64693600
chr14	64696600	64696800
chr14	64699000	64699400
chr14	64704200	64704800
chr14	64705600	64705800
chr14	64707800	64708000
chr14	64708600	64709000
chr14	64714200	64714400
chr14	64717000	64717200
chr14	64720200	64720600
chr14	64722800	64723000
chr14	64724200	64724400
chr14	64725400	64725600
chr14	64745800	64746000
chr14	64756000	64756200
chr14	64756800	64757200
chr14	64757800	64758000
chr14	64758600	64759000
chr14	64760200	64760600
chr14	64761000	64761200
chr14	64762200	64762400
chr14	64762800	64763000
chr14	64763800	64764200
chr14	64764800	64765200
chr14	64766000	64766200
chr14	64766600	64767000
chr14	64771800	64772000
chr14	64775400	64775800
chr14	64779600	64779800
chr14	64788800	64789200
chr14	64791600	64792000
chr14	64792400	64792600
chr14	64800200	64800400
chr14	64801800	64802200
chr14	64805800	64806000
chr14	64812600	64812800
chr14	64816400	64816600
chr14	64822200	64822400
chr14	64823200	64823600
chr14	64824600	64824800
chr14	64825600	64825800
chr14	64826800	64827200
chr14	64827800	64828000
chr14	64831600	64832200
chr14	64842000	64842200
chr14	64844400	64844600
chr14	64845000	64845200
chr14	64846000	64846600
chr14	64855800	64856000
chr14	64860200	64860400
chr14	64868400	64868800
chr14	64872800	64873000
chr14	64875600	64875800
chr14	64878000	64878200
chr14	64878600	64878800
chr14	64879200	64880800
chr14	64885600	64886000
chr14	64891800	64892200
chr14	64894200	64894600
chr14	64900000	64900200
chr14	64905200	64905600
chr14	64912400	64912600
chr14	64914200	64914800
chr14	64915800	64916200
chr14	64926400	64926800
chr14	64928600	64928800
chr14	64943600	64943800
chr14	64953000	64953200
chr14	64960800	64961000
chr14	64972000	64972400
chr14	64983800	64984000
chr14	64986600	64987600
chr14	64990600	64991200
chr14	64993400	64993600
chr14	65020000	65020400
chr14	65033200	65033600
chr14	65042400	65043400
chr14	65044600	65045000
chr14	65045800	65046000
chr14	65047800	65048200
chr14	65054800	65055000
chr14	65057800	65058000
chr14	65071800	65072000
chr14	65073000	65073400
chr14	65074800	65075000
chr14	65079200	65079400
chr14	65081600	65081800
chr14	65095800	65096600
chr14	65098600	65099000
chr14	65101000	65101200
chr14	65101600	65102000
chr14	65102400	65103200
chr14	65106800	65107000
chr14	65107400	65107600
chr14	65156800	65157400
chr14	65159000	65159200
chr14	65164200	65164400
chr14	65167200	65167400
chr14	65168800	65169000
chr14	65170800	65171000
chr14	65180000	65180200
chr14	65205400	65205600
chr14	65206600	65207000
chr14	65208200	65208800
chr14	65210000	65210600
chr14	65211400	65211600
chr14	65222600	65222800
chr14	65228600	65228800
chr14	65229800	65230000
chr14	65230600	65230800
chr14	65238000	65238200
chr14	65244200	65244400
chr14	65251200	65251400
chr14	65252600	65252800
chr14	65258400	65258800
chr14	65263200	65263600
chr14	65268000	65268200
chr14	65277600	65278000
chr14	65287200	65287400
chr14	65287800	65288000
chr14	65294800	65295200
chr14	65300000	65300200
chr14	65302000	65302400
chr14	65318800	65319000
chr14	65321400	65321800
chr14	65332600	65332800
chr14	65351800	65352000
chr14	65353200	65353400
chr14	65359600	65359800
chr14	65369600	65370000
chr14	65411800	65412000
chr14	65412400	65412800
chr14	65413600	65413800
chr14	65422200	65422400
chr14	65433800	65434000
chr14	65434400	65434600
chr14	65438400	65438600
chr14	65454000	65454200
chr14	65461800	65462000
chr14	65470600	65470800
chr14	65476600	65476800
chr14	65478600	65478800
chr14	65483800	65484000
chr14	65501400	65501600
chr14	65517600	65517800
chr14	65637800	65638000
chr14	65669000	65669200
chr14	65691800	65692000
chr14	65703600	65703800
chr14	65773000	65773200
chr14	65791600	65791800
chr14	65824800	65825000
chr14	65846600	65846800
chr14	65847200	65847400
chr14	65850600	65850800
chr14	65861000	65861200
chr14	65877800	65878000
chr14	65879400	65879600
chr14	65888800	65889000
chr14	65927000	65927200
chr14	65928000	65928200
chr14	65937600	65938000
chr14	65940200	65940400
chr14	65950200	65950400
chr14	65961000	65961400
chr14	66000800	66001000
chr14	66013800	66014000
chr14	66038600	66039000
chr14	66070800	66071000
chr14	66369400	66369600
chr14	66395400	66395600
chr14	66405200	66405400
chr14	66459600	66460000
chr14	66471600	66472000
chr14	66477200	66477400
chr14	66483400	66483600
chr14	66486000	66486200
chr14	66487200	66487400
chr14	66495600	66495800
chr14	66497000	66497200
chr14	66507400	66508200
chr14	66508600	66509400
chr14	66512000	66512200
chr14	66514200	66514600
chr14	66544600	66545000
chr14	66624400	66624600
chr14	66714400	66714600
chr14	66717800	66718000
chr14	66746400	66746600
chr14	66932200	66932800
chr14	66990200	66990400
chr14	67170800	67171000
chr14	67192400	67192600
chr14	67240600	67242200
chr14	67341800	67342000
chr14	67356600	67356800
chr14	67357600	67358400
chr14	67359000	67359200
chr14	67359800	67360800
chr14	67362400	67362600
chr14	67389400	67389600
chr14	67391200	67391800
chr14	67410400	67410600
chr14	67412000	67412400
chr14	67414200	67414600
chr14	67416200	67416800
chr14	67418600	67419200
chr14	67420200	67420400
chr14	67421400	67421600
chr14	67423600	67423800
chr14	67425800	67426000
chr14	67426400	67426600
chr14	67427200	67427400
chr14	67428600	67428800
chr14	67436600	67436800
chr14	67464400	67464800
chr14	67467800	67468000
chr14	67485200	67485400
chr14	67488200	67488800
chr14	67496000	67496200
chr14	67509000	67509200
chr14	67513000	67513200
chr14	67514800	67515800
chr14	67516800	67517000
chr14	67524600	67524800
chr14	67526800	67527000
chr14	67533000	67533600
chr14	67541800	67542000
chr14	67559800	67560000
chr14	67571400	67571600
chr14	67575800	67576000
chr14	67581000	67581200
chr14	67584200	67584400
chr14	67588600	67589000
chr14	67599800	67600400
chr14	67602200	67602400
chr14	67603000	67603200
chr14	67618800	67619000
chr14	67619600	67619800
chr14	67622800	67623000
chr14	67636400	67636800
chr14	67642200	67642400
chr14	67666000	67666200
chr14	67667200	67667400
chr14	67668600	67668800
chr14	67674200	67674400
chr14	67674800	67675000
chr14	67679800	67680400
chr14	67681000	67681200
chr14	67694800	67695000
chr14	67695800	67696000
chr14	67700600	67701000
chr14	67704600	67704800
chr14	67715800	67716000
chr14	67763600	67763800
chr14	67766400	67766800
chr14	67784600	67784800
chr14	67799000	67799200
chr14	67816000	67816200
chr14	67816600	67816800
chr14	67818200	67818400
chr14	67819600	67819800
chr14	67820400	67820800
chr14	67837000	67837400
chr14	67851800	67852000
chr14	67853400	67854000
chr14	67875200	67875400
chr14	67881400	67881600
chr14	67883000	67883400
chr14	67934200	67934400
chr14	67944000	67944200
chr14	67962200	67962400
chr14	67964400	67964600
chr14	67987800	67988000
chr14	68081600	68081800
chr14	68084400	68084600
chr14	68109600	68109800
chr14	68143600	68143800
chr14	68145600	68145800
chr14	68182600	68182800
chr14	68192000	68192200
chr14	68208800	68209000
chr14	68210800	68211400
chr14	68215800	68216000
chr14	68218000	68218200
chr14	68232600	68233000
chr14	68238800	68239200
chr14	68245800	68246000
chr14	68246800	68247000
chr14	68248000	68248200
chr14	68248600	68248800
chr14	68262600	68262800
chr14	68268200	68268400
chr14	68268800	68269000
chr14	68269400	68269600
chr14	68272200	68272400
chr14	68273600	68273800
chr14	68274800	68275000
chr14	68280000	68280200
chr14	68283000	68283200
chr14	68283600	68283800
chr14	68285800	68286000
chr14	68293400	68293600
chr14	68295400	68295800
chr14	68309600	68310000
chr14	68333400	68333600
chr14	68342400	68342600
chr14	68360200	68360400
chr14	68363000	68363200
chr14	68367800	68368000
chr14	68374000	68374400
chr14	68377600	68377800
chr14	68379800	68380000
chr14	68383400	68383600
chr14	68384400	68385200
chr14	68392800	68393000
chr14	68397600	68397800
chr14	68404800	68405000
chr14	68408800	68409000
chr14	68423800	68424000
chr14	68444800	68445000
chr14	68449600	68449800
chr14	68464800	68465000
chr14	68468800	68469000
chr14	68471600	68471800
chr14	68476600	68476800
chr14	68483800	68484200
chr14	68495400	68495600
chr14	68506800	68507000
chr14	68507800	68508000
chr14	68513200	68513400
chr14	68514000	68514400
chr14	68526800	68527000
chr14	68545000	68545200
chr14	68552800	68553000
chr14	68563400	68564000
chr14	68569000	68569200
chr14	68576200	68576400
chr14	68577800	68578600
chr14	68580400	68580600
chr14	68594400	68594600
chr14	68598600	68599400
chr14	68607400	68607600
chr14	68608400	68608600
chr14	68620200	68620600
chr14	68624600	68624800
chr14	68637600	68637800
chr14	68650600	68650800
chr14	68654000	68654200
chr14	68682800	68683000
chr14	68685600	68685800
chr14	68693400	68693600
chr14	68695400	68695600
chr14	68703200	68703400
chr14	68706000	68706200
chr14	68711600	68712200
chr14	68715000	68715600
chr14	68718400	68718600
chr14	68719800	68720000
chr14	68727800	68728000
chr14	68728800	68729000
chr14	68729800	68730000
chr14	68733000	68733400
chr14	68734200	68734600
chr14	68742000	68742200
chr14	68748400	68748600
chr14	68749600	68749800
chr14	68757800	68758000
chr14	68758400	68758600
chr14	68759200	68759400
chr14	68763000	68763400
chr14	68772800	68773000
chr14	68775800	68776000
chr14	68780000	68780200
chr14	68781200	68781400
chr14	68782000	68782800
chr14	68786000	68786400
chr14	68787200	68787600
chr14	68789000	68789200
chr14	68790800	68791000
chr14	68791800	68792400
chr14	68793000	68794000
chr14	68794400	68794800
chr14	68795200	68796200
chr14	68796800	68797600
chr14	68806600	68807400
chr14	68814600	68815000
chr14	68815800	68816000
chr14	68816600	68817000
chr14	68819400	68819600
chr14	68820600	68820800
chr14	68822400	68822600
chr14	68825000	68825200
chr14	68835000	68835200
chr14	68841400	68841600
chr14	68844000	68844200
chr14	68854600	68854800
chr14	68863200	68863400
chr14	68897800	68898000
chr14	68911800	68912000
chr14	68928400	68928600
chr14	68930000	68930200
chr14	68932800	68933000
chr14	68938000	68938400
chr14	68942400	68942600
chr14	68947800	68948000
chr14	68950200	68950400
chr14	68951000	68951400
chr14	68957800	68958000
chr14	68968000	68968400
chr14	68970400	68970600
chr14	68976600	68976800
chr14	68977400	68979400
chr14	68987800	68988000
chr14	69002200	69002400
chr14	69012400	69012600
chr14	69014000	69014400
chr14	69037200	69037600
chr14	69040400	69040600
chr14	69043200	69043800
chr14	69046000	69046200
chr14	69048600	69048800
chr14	69052400	69052600
chr14	69056400	69056600
chr14	69060000	69060200
chr14	69079800	69080400
chr14	69093800	69094400
chr14	69101400	69101600
chr14	69107600	69107800
chr14	69113200	69113400
chr14	69117400	69117600
chr14	69129400	69129600
chr14	69133200	69133400
chr14	69137600	69138200
chr14	69151400	69151600
chr14	69152600	69154200
chr14	69154800	69155200
chr14	69171000	69171200
chr14	69172800	69173000
chr14	69183800	69184000
chr14	69191400	69192000
chr14	69236200	69236400
chr14	69242600	69242800
chr14	69260000	69260800
chr14	69261200	69261400
chr14	69299400	69299600
chr14	69317200	69317400
chr14	69317800	69318600
chr14	69325600	69325800
chr14	69346800	69347000
chr14	69351400	69351600
chr14	69354400	69354800
chr14	69357000	69357400
chr14	69376400	69376800
chr14	69381600	69381800
chr14	69397400	69397600
chr14	69398200	69398800
chr14	69428600	69428800
chr14	69439800	69440200
chr14	69460200	69460400
chr14	69469000	69469200
chr14	69475200	69475400
chr14	69482000	69482200
chr14	69484600	69484800
chr14	69537000	69537200
chr14	69540000	69540400
chr14	69540800	69541000
chr14	69543800	69544000
chr14	69548200	69548400
chr14	69553200	69553600
chr14	69572000	69572200
chr14	69574800	69575000
chr14	69580200	69580600
chr14	69585000	69585400
chr14	69603600	69603800
chr14	69605800	69606000
chr14	69610600	69610800
chr14	69611400	69612800
chr14	69614600	69614800
chr14	69615600	69616000
chr14	69625400	69625800
chr14	69626200	69626400
chr14	69627400	69627600
chr14	69629400	69629600
chr14	69632400	69632600
chr14	69636400	69636600
chr14	69637600	69638400
chr14	69638800	69639000
chr14	69642400	69642600
chr14	69643600	69644800
chr14	69647200	69647600
chr14	69651800	69652000
chr14	69652600	69653200
chr14	69654200	69654400
chr14	69658000	69658200
chr14	69658800	69659000
chr14	69665000	69665200
chr14	69667600	69668200
chr14	69673200	69673400
chr14	69673800	69674000
chr14	69682200	69682800
chr14	69684000	69684200
chr14	69684600	69684800
chr14	69685400	69686000
chr14	69693400	69695200
chr14	69696000	69696200
chr14	69696800	69697200
chr14	69701400	69701600
chr14	69702000	69702600
chr14	69703200	69703800
chr14	69708800	69709200
chr14	69710400	69710800
chr14	69711200	69711400
chr14	69712000	69712200
chr14	69712800	69713000
chr14	69716200	69717000
chr14	69719400	69720000
chr14	69725600	69725800
chr14	69727000	69727200
chr14	69731400	69731600
chr14	69746400	69746600
chr14	69754400	69755000
chr14	69755800	69756000
chr14	69761000	69761200
chr14	69764200	69764400
chr14	69767000	69767200
chr14	69767600	69768000
chr14	69797200	69797600
chr14	69812800	69813200
chr14	69818800	69819000
chr14	69879400	69879600
chr14	69932200	69932400
chr14	70013400	70013600
chr14	70019000	70019200
chr14	70028000	70028200
chr14	70043000	70043200
chr14	70046000	70046400
chr14	70074000	70074200
chr14	70171800	70172000
chr14	70187000	70187600
chr14	70188800	70189000
chr14	70193000	70193200
chr14	70214000	70214200
chr14	70223600	70224000
chr14	70237800	70238000
chr14	70238800	70239000
chr14	70254600	70254800
chr14	70255200	70255600
chr14	70257600	70257800
chr14	70265600	70265800
chr14	70318000	70318200
chr14	70340000	70340200
chr14	70354400	70354600
chr14	70359600	70359800
chr14	70403400	70403600
chr14	70416800	70417200
chr14	70514600	70514800
chr14	70525800	70526000
chr14	70527800	70528000
chr14	70539400	70539800
chr14	70544000	70544200
chr14	70558400	70558800
chr14	70568000	70568200
chr14	70595600	70595800
chr14	70600600	70600800
chr14	70622200	70622400
chr14	70641200	70641400
chr14	70642000	70643000
chr14	70655600	70655800
chr14	70659000	70659200
chr14	70661600	70661800
chr14	70665600	70665800
chr14	70669200	70669400
chr14	70692200	70692600
chr14	70698400	70698600
chr14	70714000	70714200
chr14	70780800	70781000
chr14	70782400	70782600
chr14	70803400	70803600
chr14	70808200	70808400
chr14	70809600	70809800
chr14	70817800	70818000
chr14	70822000	70822200
chr14	70844200	70844400
chr14	70872200	70872400
chr14	70873600	70873800
chr14	70881800	70882000
chr14	70883200	70883400
chr14	70885000	70885200
chr14	70886400	70887000
chr14	70887400	70887600
chr14	70888600	70889000
chr14	70893200	70893400
chr14	70907200	70907800
chr14	70908200	70909000
chr14	70917800	70918000
chr14	70926600	70926800
chr14	70934800	70935000
chr14	70941600	70941800
chr14	70972400	70972600
chr14	70981800	70982000
chr14	70987200	70987400
chr14	70988600	70988800
chr14	70995800	70996000
chr14	70999200	70999400
chr14	71104000	71104200
chr14	71116600	71116800
chr14	71130800	71131000
chr14	71139000	71139200
chr14	71141200	71141400
chr14	71142600	71142800
chr14	71143400	71143600
chr14	71168200	71168400
chr14	71207000	71207200
chr14	71231800	71232000
chr14	71242400	71242800
chr14	71246600	71246800
chr14	71250800	71251000
chr14	71267000	71267200
chr14	71291200	71291400
chr14	71320200	71320600
chr14	71321000	71321200
chr14	71322800	71323000
chr14	71324800	71325200
chr14	71339800	71340000
chr14	71341200	71341400
chr14	71346800	71347000
chr14	71356000	71356200
chr14	71358200	71358400
chr14	71361400	71361800
chr14	71362400	71362600
chr14	71363200	71363600
chr14	71372000	71372800
chr14	71392400	71392600
chr14	71394000	71394200
chr14	71395200	71395400
chr14	71399200	71399400
chr14	71400800	71401000
chr14	71403800	71404000
chr14	71418600	71419200
chr14	71453000	71453200
chr14	71461600	71462200
chr14	71478600	71478800
chr14	71481200	71481400
chr14	71488000	71488200
chr14	71489200	71489400
chr14	71529800	71530000
chr14	71542400	71542600
chr14	71555600	71556200
chr14	71560800	71561000
chr14	71566400	71566600
chr14	71583400	71583600
chr14	71592000	71592200
chr14	71593800	71594000
chr14	71594800	71595200
chr14	71598000	71598200
chr14	71625200	71625400
chr14	71626200	71626600
chr14	71628200	71628600
chr14	71698200	71698400
chr14	71711200	71711400
chr14	71721200	71721400
chr14	71726200	71726400
chr14	71749600	71749800
chr14	71751200	71751600
chr14	71753200	71753400
chr14	71774000	71774200
chr14	71776800	71777000
chr14	71852200	71852400
chr14	71855600	71855800
chr14	71856800	71857000
chr14	71932000	71932600
chr14	71933000	71933600
chr14	71938400	71938800
chr14	71941800	71942000
chr14	71943600	71943800
chr14	71948200	71948400
chr14	71960600	71960800
chr14	71961400	71961600
chr14	71964800	71965000
chr14	71973800	71974000
chr14	71995000	71995200
chr14	72002000	72002200
chr14	72024000	72024400
chr14	72027800	72028000
chr14	72049600	72049800
chr14	72149000	72149200
chr14	72178200	72178400
chr14	72332000	72332200
chr14	72380600	72380800
chr14	72401800	72402000
chr14	72439800	72440000
chr14	72444000	72444400
chr14	72451000	72451200
chr14	72451600	72451800
chr14	72476800	72477200
chr14	72479600	72479800
chr14	72480600	72480800
chr14	72517000	72517200
chr14	72518800	72519800
chr14	72525800	72526200
chr14	72528400	72528600
chr14	72535600	72535800
chr14	72543400	72543600
chr14	72550000	72550200
chr14	72552400	72552600
chr14	72567400	72567600
chr14	72594400	72594800
chr14	72599600	72600000
chr14	72608400	72608600
chr14	72653200	72653400
chr14	72686200	72686600
chr14	72692800	72693000
chr14	72699800	72700000
chr14	72701800	72702000
chr14	72704600	72704800
chr14	72714200	72714400
chr14	72715200	72715400
chr14	72722400	72722800
chr14	72736600	72736800
chr14	72742000	72742400
chr14	72776800	72777200
chr14	72788200	72789000
chr14	72810200	72810400
chr14	72823200	72823800
chr14	72825600	72826600
chr14	72856000	72856400
chr14	72861000	72861200
chr14	72863800	72864000
chr14	72869600	72870200
chr14	72881000	72881200
chr14	72884000	72884200
chr14	72892200	72892800
chr14	72893200	72894400
chr14	72894800	72895200
chr14	72905000	72905200
chr14	72907000	72907200
chr14	72907600	72908400
chr14	72924400	72924600
chr14	72925200	72925400
chr14	72926200	72927200
chr14	72945400	72945600
chr14	72957200	72957400
chr14	72963000	72963200
chr14	72963600	72963800
chr14	72995600	72996000
chr14	72997800	72998000
chr14	73003800	73004000
chr14	73004800	73005000
chr14	73027000	73027400
chr14	73058400	73059400
chr14	73109400	73109600
chr14	73136400	73137000
chr14	73137400	73137600
chr14	73141000	73141200
chr14	73169400	73169600
chr14	73173200	73173400
chr14	73176800	73177000
chr14	73180400	73180600
chr14	73183400	73183600
chr14	73184200	73184400
chr14	73228600	73228800
chr14	73232000	73232200
chr14	73237400	73238000
chr14	73238600	73239200
chr14	73240800	73241000
chr14	73241600	73241800
chr14	73246000	73246200
chr14	73246800	73247000
chr14	73247600	73247800
chr14	73248600	73248800
chr14	73266600	73266800
chr14	73311000	73311600
chr14	73313200	73313600
chr14	73323800	73324200
chr14	73325800	73326000
chr14	73340000	73340200
chr14	73369400	73369800
chr14	73401400	73401600
chr14	73415000	73415200
chr14	73424600	73424800
chr14	73452400	73452800
chr14	73457600	73457800
chr14	73458600	73458800
chr14	73462200	73462400
chr14	73462800	73463200
chr14	73463600	73463800
chr14	73465000	73465400
chr14	73465800	73466200
chr14	73467400	73467600
chr14	73468000	73468200
chr14	73472200	73472400
chr14	73477600	73478000
chr14	73488000	73488400
chr14	73490800	73491000
chr14	73491400	73492000
chr14	73492800	73493000
chr14	73503800	73504000
chr14	73539000	73539400
chr14	73562600	73563000
chr14	73569200	73570400
chr14	73571000	73571400
chr14	73592000	73592200
chr14	73602200	73602400
chr14	73612400	73613000
chr14	73613600	73613800
chr14	73627400	73627600
chr14	73630200	73630400
chr14	73633200	73633800
chr14	73639800	73640000
chr14	73644800	73645000
chr14	73659200	73659400
chr14	73662600	73662800
chr14	73696600	73696800
chr14	73708200	73708400
chr14	73712200	73712800
chr14	73713800	73714600
chr14	73721200	73721400
chr14	73724200	73724400
chr14	73725800	73726000
chr14	73727200	73727400
chr14	73728800	73729000
chr14	73739600	73739800
chr14	73740400	73740600
chr14	73741000	73741200
chr14	73741600	73742200
chr14	73743600	73744000
chr14	73744600	73745200
chr14	73746400	73747800
chr14	73749800	73750000
chr14	73752400	73752600
chr14	73753000	73753800
chr14	73754200	73754400
chr14	73755000	73755800
chr14	73756400	73756600
chr14	73758000	73758200
chr14	73758600	73758800
chr14	73759200	73759600
chr14	73760000	73760400
chr14	73761600	73762000
chr14	73762600	73762800
chr14	73765000	73765200
chr14	73770800	73771000
chr14	73771800	73772200
chr14	73774000	73774200
chr14	73777600	73777800
chr14	73778400	73778600
chr14	73784200	73784800
chr14	73785400	73785600
chr14	73786000	73786200
chr14	73786600	73786800
chr14	73787200	73787400
chr14	73787800	73788000
chr14	73789400	73790200
chr14	73792000	73792200
chr14	73794800	73795000
chr14	73803000	73803200
chr14	73804600	73805000
chr14	73810800	73811200
chr14	73817400	73817600
chr14	73824800	73825200
chr14	73825600	73825800
chr14	73830000	73830400
chr14	73836800	73837000
chr14	73842400	73842600
chr14	73851800	73852000
chr14	73852600	73852800
chr14	73859800	73860000
chr14	73861200	73861400
chr14	73868400	73868600
chr14	73869800	73870200
chr14	73886600	73887400
chr14	73943000	73943400
chr14	73950000	73950400
chr14	73951000	73951200
chr14	73998200	73998400
chr14	74014400	74014600
chr14	74016000	74016200
chr14	74018400	74019400
chr14	74019800	74020000
chr14	74021400	74021800
chr14	74038400	74038600
chr14	74062800	74063200
chr14	74084000	74085600
chr14	74089800	74090000
chr14	74111600	74111800
chr14	74140400	74140800
chr14	74144800	74145200
chr14	74172200	74172400
chr14	74176000	74176600
chr14	74217800	74218000
chr14	74251600	74252000
chr14	74257400	74257800
chr14	74275200	74275600
chr14	74290600	74290800
chr14	74294400	74294600
chr14	74302200	74302400
chr14	74303000	74303200
chr14	74362400	74362600
chr14	74400400	74400600
chr14	74401400	74402200
chr14	74402800	74403000
chr14	74406800	74407000
chr14	74426000	74426200
chr14	74459600	74460000
chr14	74488600	74489000
chr14	74492000	74492200
chr14	74492600	74492800
chr14	74493200	74494200
chr14	74494600	74495000
chr14	74495400	74495600
chr14	74501200	74501400
chr14	74502200	74502600
chr14	74503600	74503800
chr14	74506400	74506600
chr14	74507400	74507600
chr14	74508400	74508600
chr14	74513800	74514000
chr14	74514800	74515000
chr14	74517000	74517200
chr14	74531600	74531800
chr14	74549000	74549200
chr14	74572000	74572200
chr14	74574200	74574400
chr14	74593000	74593200
chr14	74602200	74602400
chr14	74609000	74609200
chr14	74612000	74612200
chr14	74612600	74612800
chr14	74614800	74615200
chr14	74616600	74616800
chr14	74617400	74617600
chr14	74618400	74618600
chr14	74619600	74620200
chr14	74620600	74621000
chr14	74627200	74627400
chr14	74649200	74649400
chr14	74660200	74660600
chr14	74684600	74684800
chr14	74686200	74686800
chr14	74695600	74695800
chr14	74698600	74698800
chr14	74710600	74710800
chr14	74733400	74733600
chr14	74735200	74735400
chr14	74763200	74763800
chr14	74764200	74764600
chr14	74765800	74766000
chr14	74771400	74771800
chr14	74784800	74785000
chr14	74792800	74793000
chr14	74793800	74794000
chr14	74798200	74798400
chr14	74838200	74838400
chr14	74841600	74841800
chr14	74847000	74847200
chr14	74853800	74854000
chr14	74861000	74861200
chr14	74863400	74863600
chr14	74864400	74864600
chr14	74867800	74868000
chr14	74876000	74876200
chr14	74878400	74878600
chr14	74881800	74882800
chr14	74888600	74888800
chr14	74892800	74893000
chr14	74893800	74894000
chr14	74905800	74906000
chr14	74907000	74907400
chr14	74908800	74909000
chr14	74910800	74911000
chr14	74914000	74914400
chr14	74922800	74923600
chr14	74927200	74927600
chr14	74932400	74932600
chr14	74934200	74934400
chr14	74934800	74935000
chr14	74938600	74938800
chr14	74940200	74940600
chr14	74941800	74942000
chr14	74942600	74942800
chr14	74945400	74945600
chr14	74946000	74946600
chr14	74950200	74950400
chr14	74953200	74953400
chr14	74955400	74955800
chr14	74962600	74962800
chr14	74966400	74966600
chr14	74973400	74973600
chr14	74979600	74979800
chr14	75002600	75003000
chr14	75022800	75023000
chr14	75025200	75025400
chr14	75040600	75041000
chr14	75044400	75045000
chr14	75050000	75050200
chr14	75051000	75051600
chr14	75064000	75064200
chr14	75068600	75068800
chr14	75069200	75069600
chr14	75070600	75070800
chr14	75088600	75088800
chr14	75120600	75121200
chr14	75124000	75124200
chr14	75125600	75127200
chr14	75132400	75132600
chr14	75138600	75138800
chr14	75145000	75145400
chr14	75147600	75147800
chr14	75157000	75157200
chr14	75170200	75170400
chr14	75170800	75171000
chr14	75176200	75176400
chr14	75176800	75177000
chr14	75180600	75180800
chr14	75182800	75183000
chr14	75184400	75184800
chr14	75188600	75189000
chr14	75196600	75196800
chr14	75204200	75204400
chr14	75205600	75206000
chr14	75220400	75220600
chr14	75222400	75222600
chr14	75223800	75224000
chr14	75228200	75228400
chr14	75229800	75230400
chr14	75232600	75233000
chr14	75234600	75234800
chr14	75239200	75239400
chr14	75247600	75247800
chr14	75249600	75250000
chr14	75258200	75258400
chr14	75259000	75259400
chr14	75262000	75262200
chr14	75269000	75269200
chr14	75273200	75273400
chr14	75275000	75275200
chr14	75277000	75278000
chr14	75278400	75279000
chr14	75279400	75279600
chr14	75281200	75281600
chr14	75282400	75284200
chr14	75287800	75288000
chr14	75294000	75294400
chr14	75295200	75295400
chr14	75296200	75296400
chr14	75297000	75297600
chr14	75298600	75299400
chr14	75301800	75302200
chr14	75303000	75303200
chr14	75303600	75303800
chr14	75307000	75307200
chr14	75307800	75308000
chr14	75310800	75311000
chr14	75312400	75312600
chr14	75313400	75313600
chr14	75331600	75331800
chr14	75334200	75334400
chr14	75334800	75335000
chr14	75338600	75338800
chr14	75339200	75339400
chr14	75341000	75341200
chr14	75341600	75342000
chr14	75343200	75343400
chr14	75344600	75344800
chr14	75350600	75350800
chr14	75369600	75369800
chr14	75370600	75370800
chr14	75383400	75384000
chr14	75400200	75400600
chr14	75406800	75407200
chr14	75419000	75419800
chr14	75422200	75422400
chr14	75426800	75427000
chr14	75427800	75428000
chr14	75428400	75428600
chr14	75442800	75443000
chr14	75446200	75446400
chr14	75454000	75454200
chr14	75459000	75459200
chr14	75466600	75466800
chr14	75486600	75486800
chr14	75488800	75489000
chr14	75497400	75497600
chr14	75514400	75514600
chr14	75515200	75515800
chr14	75518800	75519000
chr14	75522400	75522600
chr14	75523800	75524000
chr14	75536000	75536200
chr14	75539600	75539800
chr14	75542800	75543000
chr14	75543400	75543600
chr14	75549200	75549400
chr14	75558600	75558800
chr14	75560000	75560200
chr14	75561000	75561200
chr14	75566400	75566600
chr14	75571000	75571200
chr14	75577800	75578800
chr14	75597200	75597400
chr14	75605400	75605600
chr14	75610200	75610400
chr14	75611000	75611200
chr14	75614200	75614600
chr14	75615200	75615600
chr14	75654200	75654400
chr14	75660800	75661400
chr14	75675400	75675600
chr14	75709400	75709600
chr14	75711200	75711400
chr14	75712000	75712200
chr14	75811200	75811400
chr14	75816800	75817000
chr14	75831400	75831600
chr14	75832000	75832200
chr14	75833000	75833400
chr14	75860600	75861000
chr14	75861400	75861600
chr14	75876000	75876200
chr14	75905200	75905800
chr14	75906800	75907000
chr14	75909200	75909400
chr14	75934200	75934400
chr14	75935000	75935600
chr14	75955200	75955600
chr14	75971000	75971200
chr14	75978400	75978600
chr14	75979400	75979600
chr14	75981600	75982600
chr14	75983000	75983200
chr14	75984000	75984200
chr14	75985600	75985800
chr14	76051000	76051200
chr14	76091200	76091400
chr14	76136800	76137200
chr14	76138600	76139400
chr14	76151800	76152000
chr14	76152400	76152600
chr14	76191400	76191600
chr14	76203600	76203800
chr14	76257200	76257400
chr14	76258000	76258400
chr14	76258800	76259000
chr14	76259400	76259600
chr14	76267800	76268000
chr14	76352800	76353000
chr14	76387200	76387600
chr14	76426200	76426400
chr14	76456400	76456600
chr14	76547000	76547200
chr14	76641800	76642000
chr14	76645000	76645200
chr14	76647800	76648000
chr14	76698800	76699000
chr14	76706400	76706600
chr14	76710200	76710400
chr14	76715200	76715400
chr14	76720600	76720800
chr14	76721200	76721400
chr14	76729400	76729600
chr14	76730200	76730400
chr14	76734000	76734400
chr14	76743200	76743400
chr14	76751000	76751200
chr14	76761600	76761800
chr14	76768400	76768800
chr14	76772800	76773000
chr14	76773600	76773800
chr14	76776800	76777000
chr14	76784800	76785200
chr14	76786800	76787000
chr14	76811000	76811400
chr14	76812800	76813000
chr14	76822400	76822800
chr14	76829000	76829200
chr14	76832800	76833000
chr14	76836200	76836400
chr14	76844400	76844600
chr14	76846400	76846600
chr14	76849000	76849200
chr14	76863800	76864400
chr14	76867600	76868200
chr14	76870200	76870400
chr14	76872800	76873000
chr14	76876200	76876400
chr14	76891400	76891600
chr14	76897600	76897800
chr14	76905000	76905200
chr14	76908800	76909000
chr14	76913200	76913800
chr14	76916000	76916200
chr14	76917200	76917400
chr14	76918200	76919200
chr14	76920000	76920200
chr14	76924600	76924800
chr14	76926600	76926800
chr14	76930000	76930200
chr14	76947200	76947800
chr14	76953600	76954000
chr14	76955800	76956800
chr14	76958400	76958600
chr14	76959400	76959600
chr14	76961000	76961200
chr14	76962000	76962200
chr14	76963400	76963600
chr14	76966600	76966800
chr14	76977800	76978200
chr14	76979600	76979800
chr14	77000200	77000600
chr14	77001000	77001200
chr14	77011400	77011600
chr14	77023600	77023800
chr14	77024200	77024400
chr14	77026600	77026800
chr14	77027200	77028200
chr14	77028600	77028800
chr14	77029200	77029400
chr14	77032800	77034200
chr14	77038000	77038200
chr14	77039600	77039800
chr14	77040200	77041000
chr14	77042200	77042400
chr14	77043400	77043600
chr14	77044200	77044400
chr14	77046000	77046200
chr14	77046800	77047000
chr14	77047400	77047600
chr14	77051400	77051600
chr14	77052800	77053600
chr14	77059600	77059800
chr14	77064600	77064800
chr14	77068400	77068600
chr14	77070800	77071000
chr14	77082600	77082800
chr14	77083200	77083400
chr14	77086400	77086600
chr14	77094800	77095000
chr14	77097200	77097400
chr14	77097800	77099200
chr14	77099600	77099800
chr14	77120000	77120200
chr14	77121600	77121800
chr14	77123800	77124000
chr14	77125000	77125200
chr14	77133800	77134000
chr14	77139600	77140000
chr14	77141200	77141600
chr14	77148600	77148800
chr14	77152200	77152400
chr14	77158200	77158400
chr14	77178800	77179000
chr14	77180800	77182400
chr14	77208800	77209000
chr14	77213600	77213800
chr14	77220800	77221000
chr14	77239000	77239400
chr14	77240600	77240800
chr14	77242800	77243000
chr14	77244000	77244200
chr14	77260800	77261000
chr14	77269800	77270000
chr14	77270600	77270800
chr14	77279000	77279200
chr14	77290800	77291000
chr14	77301200	77301400
chr14	77303800	77304000
chr14	77309200	77309400
chr14	77311400	77311600
chr14	77313400	77313600
chr14	77316000	77316200
chr14	77320200	77321400
chr14	77321800	77322000
chr14	77322600	77322800
chr14	77326200	77326400
chr14	77347800	77348000
chr14	77372400	77372600
chr14	77375200	77375400
chr14	77376600	77377200
chr14	77378800	77379000
chr14	77383400	77383600
chr14	77406800	77407400
chr14	77409200	77409600
chr14	77414400	77414600
chr14	77416400	77416600
chr14	77457400	77458600
chr14	77459200	77459400
chr14	77475000	77475200
chr14	77477600	77477800
chr14	77485800	77486000
chr14	77498600	77499400
chr14	77530000	77530200
chr14	77537800	77538000
chr14	77542000	77542200
chr14	77542800	77543400
chr14	77551400	77551600
chr14	77557000	77557200
chr14	77565400	77566000
chr14	77571000	77571200
chr14	77581000	77581600
chr14	77591000	77591200
chr14	77593600	77593800
chr14	77598800	77599000
chr14	77603800	77604200
chr14	77604800	77605000
chr14	77605600	77605800
chr14	77606400	77607000
chr14	77608000	77608200
chr14	77615400	77616000
chr14	77616600	77617200
chr14	77641400	77641600
chr14	77642200	77642400
chr14	77645600	77645800
chr14	77653600	77653800
chr14	77655000	77655200
chr14	77657400	77657600
chr14	77659800	77660200
chr14	77665400	77665600
chr14	77667400	77667600
chr14	77668600	77668800
chr14	77698600	77699000
chr14	77707400	77707600
chr14	77708000	77708200
chr14	77748200	77748400
chr14	77759200	77759400
chr14	77760400	77761400
chr14	77761800	77762000
chr14	77795400	77795600
chr14	77800000	77800400
chr14	77803000	77803200
chr14	77804600	77805000
chr14	77812800	77813000
chr14	77817400	77817600
chr14	77822400	77823200
chr14	77825800	77826400
chr14	77857000	77857200
chr14	77860000	77860200
chr14	77862400	77862600
chr14	77864000	77864200
chr14	77879400	77879800
chr14	77882200	77882400
chr14	77883600	77884200
chr14	77892400	77892600
chr14	77903400	77903600
chr14	77907600	77907800
chr14	77909000	77909200
chr14	77914200	77914600
chr14	77917800	77918000
chr14	77918600	77918800
chr14	77923800	77924000
chr14	77924600	77924800
chr14	77929400	77929600
chr14	77962000	77962200
chr14	77966000	77966200
chr14	77970800	77971000
chr14	77979800	77980000
chr14	77989000	77989200
chr14	77991400	77991600
chr14	77993200	77993400
chr14	78005400	78005600
chr14	78022200	78022400
chr14	78048200	78048400
chr14	78103400	78103600
chr14	78105000	78105200
chr14	78135400	78135600
chr14	78143600	78143800
chr14	78155000	78155200
chr14	78158200	78158400
chr14	78164400	78164600
chr14	78202200	78202400
chr14	78221000	78221200
chr14	78254200	78254400
chr14	78279000	78279200
chr14	78319600	78319800
chr14	78320200	78320600
chr14	78380600	78380800
chr14	78383200	78383400
chr14	78405200	78405400
chr14	78440400	78440600
chr14	78445400	78445600
chr14	78448600	78448800
chr14	78451000	78451200
chr14	78530200	78530400
chr14	78566600	78566800
chr14	78598200	78598400
chr14	78674000	78674200
chr14	78837000	78837200
chr14	78848400	78848600
chr14	78922000	78922200
chr14	78933400	78933600
chr14	78959800	78960000
chr14	78962200	78962400
chr14	78969200	78969400
chr14	79028400	79028600
chr14	79037200	79037400
chr14	79040800	79041000
chr14	79051000	79051200
chr14	79093600	79093800
chr14	79112200	79112400
chr14	79168000	79168200
chr14	79257400	79257600
chr14	79279200	79279400
chr14	79369800	79370000
chr14	79379000	79379200
chr14	79382200	79382600
chr14	79390800	79391000
chr14	79419800	79420000
chr14	79420800	79421000
chr14	79421800	79422200
chr14	79464600	79464800
chr14	79573600	79573800
chr14	79613800	79614000
chr14	79638800	79639000
chr14	79656200	79656400
chr14	79706400	79706800
chr14	79707400	79707800
chr14	79731000	79731200
chr14	79740200	79740400
chr14	79783000	79783200
chr14	80213600	80213800
chr14	80287400	80287600
chr14	80443400	80443600
chr14	80539800	80540200
chr14	80581400	80581600
chr14	80584800	80585000
chr14	80587200	80587600
chr14	80671000	80671200
chr14	80714600	80714800
chr14	80787400	80787800
chr14	80795200	80795400
chr14	80926600	80926800
chr14	80930200	80930400
chr14	80931000	80931400
chr14	80933800	80934000
chr14	80940200	80940600
chr14	80941200	80942400
chr14	80955000	80955200
chr14	80955800	80956000
chr14	80957000	80957200
chr14	80959600	80959800
chr14	80973800	80974200
chr14	80977400	80977600
chr14	80978400	80978600
chr14	80987600	80987800
chr14	80996400	80996600
chr14	81006200	81006600
chr14	81007200	81007400
chr14	81009400	81009600
chr14	81018400	81018600
chr14	81019200	81019400
chr14	81023200	81023600
chr14	81028600	81028800
chr14	81034000	81034200
chr14	81042600	81042800
chr14	81063000	81063200
chr14	81068200	81068400
chr14	81085200	81085400
chr14	81122400	81122600
chr14	81127800	81128000
chr14	81157600	81157800
chr14	81161800	81162200
chr14	81163000	81163200
chr14	81164200	81164400
chr14	81169800	81170000
chr14	81170400	81170800
chr14	81176400	81176600
chr14	81192800	81193000
chr14	81200200	81200400
chr14	81208600	81208800
chr14	81209200	81209400
chr14	81212000	81212200
chr14	81219200	81222000
chr14	81237000	81237200
chr14	81238000	81238200
chr14	81238800	81239000
chr14	81244000	81244200
chr14	81247000	81248000
chr14	81254600	81254800
chr14	81256800	81257000
chr14	81264000	81264200
chr14	81268000	81268200
chr14	81269400	81269800
chr14	81276000	81276200
chr14	81287200	81287400
chr14	81296600	81296800
chr14	81302000	81302200
chr14	81302800	81303000
chr14	81303400	81304600
chr14	81311200	81311400
chr14	81311800	81312000
chr14	81324200	81324400
chr14	81348200	81348400
chr14	81396200	81396400
chr14	81400200	81400400
chr14	81401000	81402200
chr14	81416400	81416600
chr14	81417000	81417400
chr14	81422600	81422800
chr14	81423600	81423800
chr14	81427400	81428000
chr14	81429200	81429400
chr14	81430000	81430600
chr14	81432200	81432600
chr14	81433600	81433800
chr14	81434200	81434400
chr14	81435400	81436600
chr14	81437200	81437400
chr14	81453200	81453400
chr14	81455600	81455800
chr14	81462000	81462200
chr14	81464600	81465000
chr14	81474200	81474400
chr14	81474800	81475000
chr14	81480800	81481000
chr14	81485400	81485600
chr14	81519600	81519800
chr14	81529600	81529800
chr14	81533800	81534200
chr14	81535400	81535600
chr14	81537200	81537600
chr14	81589600	81589800
chr14	81710400	81710600
chr14	81727200	81727600
chr14	81765800	81766200
chr14	81766600	81767000
chr14	81767600	81768000
chr14	81772400	81772600
chr14	81794400	81794600
chr14	82642600	82642800
chr14	82724400	82724600
chr14	82768200	82768400
chr14	82813800	82814000
chr14	83085200	83085600
chr14	83134400	83134600
chr14	83136200	83136400
chr14	83158400	83158600
chr14	83208800	83209000
chr14	83255000	83255400
chr14	83260800	83261000
chr14	83291800	83292000
chr14	83328400	83328600
chr14	83463600	83463800
chr14	83470600	83470800
chr14	83588400	83588600
chr14	83988400	83988600
chr14	84036800	84037200
chr14	84052600	84052800
chr14	84129200	84129400
chr14	84172400	84172800
chr14	84777400	84777600
chr14	84998400	84998600
chr14	85069800	85070000
chr14	85080400	85080800
chr14	85188000	85188200
chr14	85257400	85257600
chr14	85264400	85264600
chr14	85293800	85294200
chr14	85296600	85296800
chr14	85297200	85297400
chr14	85301600	85301800
chr14	85309000	85309200
chr14	85320200	85320400
chr14	85337000	85337200
chr14	85343000	85343200
chr14	85352200	85352400
chr14	85414200	85414400
chr14	85416800	85417000
chr14	85421600	85421800
chr14	85443000	85443200
chr14	85444800	85445000
chr14	85469000	85469200
chr14	85471800	85472000
chr14	85480000	85480200
chr14	85531600	85532200
chr14	85536600	85536800
chr14	85572400	85572600
chr14	85587200	85587400
chr14	85600000	85600400
chr14	85607600	85608000
chr14	85620000	85620200
chr14	85621000	85621200
chr14	85644400	85644600
chr14	85701200	85701400
chr14	85701800	85702200
chr14	85813000	85813400
chr14	85829200	85829400
chr14	85934600	85935200
chr14	85943200	85943600
chr14	85948000	85948400
chr14	86038400	86038800
chr14	86055600	86055800
chr14	86072200	86072400
chr14	86084200	86084400
chr14	86166600	86166800
chr14	86203800	86204200
chr14	86243200	86243400
chr14	86296200	86296600
chr14	86333600	86333800
chr14	86358000	86358200
chr14	86442200	86442400
chr14	86501600	86502000
chr14	86534000	86534200
chr14	86707200	86707400
chr14	86712200	86712400
chr14	86756800	86757000
chr14	86776000	86776200
chr14	86787800	86788600
chr14	86799400	86799600
chr14	86955800	86956000
chr14	87050000	87050200
chr14	87616200	87616400
chr14	87745600	87745800
chr14	87805400	87805600
chr14	87888200	87888400
chr14	87952400	87952600
chr14	87960200	87960400
chr14	87971000	87971400
chr14	87979800	87980000
chr14	87989400	87989600
chr14	87992200	87992400
chr14	87992800	87993800
chr14	87995000	87995600
chr14	87996000	87996400
chr14	87997400	87997600
chr14	87998600	87998800
chr14	87999400	87999600
chr14	88002600	88003000
chr14	88003400	88003800
chr14	88005000	88005400
chr14	88006400	88006600
chr14	88013800	88014000
chr14	88017600	88017800
chr14	88023800	88025000
chr14	88027000	88027200
chr14	88030200	88030400
chr14	88032400	88032800
chr14	88042200	88042600
chr14	88044800	88046000
chr14	88049400	88049600
chr14	88050000	88050200
chr14	88064800	88065000
chr14	88069800	88070000
chr14	88075600	88075800
chr14	88089600	88089800
chr14	88129000	88129200
chr14	88129800	88130200
chr14	88145600	88145800
chr14	88168600	88169000
chr14	88179800	88180000
chr14	88189400	88189800
chr14	88201800	88202000
chr14	88232800	88233000
chr14	88234000	88234200
chr14	88248600	88249000
chr14	88257600	88257800
chr14	88264200	88264400
chr14	88296400	88296600
chr14	88297400	88297600
chr14	88300000	88300400
chr14	88323400	88323800
chr14	88385600	88386200
chr14	88463400	88463600
chr14	88492200	88492600
chr14	88535200	88535600
chr14	88551400	88551600
chr14	88554600	88555200
chr14	88557200	88557800
chr14	88560000	88560200
chr14	88563000	88563600
chr14	88597200	88597400
chr14	88613600	88613800
chr14	88667600	88667800
chr14	88668600	88668800
chr14	88682400	88682800
chr14	88792800	88793000
chr14	88794400	88794600
chr14	88816000	88816200
chr14	88824200	88824800
chr14	88829200	88829400
chr14	88831400	88831600
chr14	88868600	88869000
chr14	88879200	88879400
chr14	89000600	89000800
chr14	89004200	89004600
chr14	89013200	89013400
chr14	89014600	89014800
chr14	89025400	89025800
chr14	89027400	89028000
chr14	89040400	89040600
chr14	89041000	89041600
chr14	89058800	89059000
chr14	89067400	89067600
chr14	89137600	89137800
chr14	89140400	89140600
chr14	89158800	89159000
chr14	89163400	89163600
chr14	89164400	89165000
chr14	89165400	89165800
chr14	89167800	89168000
chr14	89176400	89176600
chr14	89177600	89177800
chr14	89187200	89187400
chr14	89194400	89194800
chr14	89199000	89199200
chr14	89203600	89203800
chr14	89205200	89205400
chr14	89208000	89208200
chr14	89214400	89214600
chr14	89219200	89219400
chr14	89221200	89221400
chr14	89240600	89240800
chr14	89276400	89276600
chr14	89283400	89283600
chr14	89288200	89288400
chr14	89294200	89294400
chr14	89303600	89304200
chr14	89305400	89305600
chr14	89308600	89308800
chr14	89349400	89349600
chr14	89356800	89357000
chr14	89357800	89358200
chr14	89365200	89365800
chr14	89366200	89366400
chr14	89384000	89384200
chr14	89395000	89395200
chr14	89399800	89400000
chr14	89416200	89416400
chr14	89417200	89418200
chr14	89418600	89419400
chr14	89426000	89426200
chr14	89429600	89429800
chr14	89430600	89430800
chr14	89441000	89441200
chr14	89444200	89444400
chr14	89445600	89445800
chr14	89447400	89447800
chr14	89455600	89455800
chr14	89459000	89459400
chr14	89461400	89461600
chr14	89462400	89462800
chr14	89466600	89467200
chr14	89469200	89469400
chr14	89470000	89470200
chr14	89472200	89472400
chr14	89476600	89476800
chr14	89479800	89480200
chr14	89484200	89484800
chr14	89485400	89485600
chr14	89486600	89487200
chr14	89494200	89494400
chr14	89503600	89503800
chr14	89504200	89504400
chr14	89504800	89505000
chr14	89510400	89510600
chr14	89517400	89517600
chr14	89544800	89545000
chr14	89564400	89564600
chr14	89565000	89565200
chr14	89567000	89567400
chr14	89578200	89578400
chr14	89586400	89586600
chr14	89589800	89590000
chr14	89600600	89600800
chr14	89617000	89617200
chr14	89617600	89618200
chr14	89618800	89619400
chr14	89621200	89621400
chr14	89626600	89626800
chr14	89641600	89641800
chr14	89652400	89652600
chr14	89669200	89669600
chr14	89681200	89681800
chr14	89697600	89697800
chr14	89701600	89702000
chr14	89712600	89712800
chr14	89719400	89719600
chr14	89720000	89720400
chr14	89721000	89721200
chr14	89722000	89722200
chr14	89724600	89724800
chr14	89730800	89731000
chr14	89737000	89737200
chr14	89767200	89767400
chr14	89767800	89768000
chr14	89773600	89773800
chr14	89774200	89774400
chr14	89827400	89827600
chr14	89903600	89904000
chr14	89911800	89912000
chr14	89912800	89913000
chr14	89915400	89915600
chr14	89939400	89939800
chr14	89954800	89955400
chr14	89955800	89956000
chr14	89956400	89956600
chr14	89957800	89958200
chr14	89960200	89960400
chr14	89973400	89973600
chr14	90004000	90004200
chr14	90005600	90006400
chr14	90060400	90060600
chr14	90061800	90062000
chr14	90062800	90063000
chr14	90087600	90087800
chr14	90094400	90094600
chr14	90107800	90108000
chr14	90191200	90191600
chr14	90194000	90194200
chr14	90233600	90233800
chr14	90235400	90235600
chr14	90242600	90242800
chr14	90256400	90256800
chr14	90265600	90265800
chr14	90274000	90274400
chr14	90276800	90277000
chr14	90289400	90289600
chr14	90290400	90290600
chr14	90294400	90294600
chr14	90295000	90295200
chr14	90296200	90296400
chr14	90299600	90299800
chr14	90300600	90301200
chr14	90301800	90302000
chr14	90302600	90302800
chr14	90309400	90309800
chr14	90331600	90332200
chr14	90369000	90369200
chr14	90379200	90379400
chr14	90382600	90382800
chr14	90383200	90383600
chr14	90384000	90384200
chr14	90384600	90384800
chr14	90388600	90388800
chr14	90396800	90397000
chr14	90397600	90398800
chr14	90399600	90399800
chr14	90402000	90402400
chr14	90427600	90427800
chr14	90436800	90437000
chr14	90454400	90454600
chr14	90469600	90469800
chr14	90483800	90484000
chr14	90495400	90495600
chr14	90500800	90501200
chr14	90509000	90509200
chr14	90516400	90516800
chr14	90517600	90517800
chr14	90519000	90519200
chr14	90523000	90523200
chr14	90525400	90525800
chr14	90557200	90557400
chr14	90573800	90574000
chr14	90599800	90600000
chr14	90608800	90609000
chr14	90610400	90610600
chr14	90624200	90624400
chr14	90630400	90630800
chr14	90631200	90631400
chr14	90639800	90640000
chr14	90645000	90645200
chr14	90647600	90647800
chr14	90658800	90659000
chr14	90669800	90670000
chr14	90671400	90671600
chr14	90674200	90674400
chr14	90677800	90678000
chr14	90678600	90678800
chr14	90682000	90682200
chr14	90697600	90697800
chr14	90701600	90701800
chr14	90720400	90720800
chr14	90722600	90722800
chr14	90732200	90732400
chr14	90732800	90733000
chr14	90758400	90758600
chr14	90759400	90760000
chr14	90760800	90761000
chr14	90777800	90778400
chr14	90785600	90785800
chr14	90788000	90788200
chr14	90796400	90796600
chr14	90801400	90801600
chr14	90802200	90802400
chr14	90803800	90804000
chr14	90804400	90804600
chr14	90805800	90806400
chr14	90816400	90816600
chr14	90821000	90821200
chr14	90828200	90828400
chr14	90828800	90829200
chr14	90836400	90836600
chr14	90842800	90843000
chr14	90849400	90849600
chr14	90856200	90856400
chr14	90879200	90879600
chr14	90893000	90893400
chr14	90903200	90903400
chr14	90953600	90954000
chr14	90969600	90969800
chr14	90970200	90970400
chr14	91009000	91009200
chr14	91009600	91009800
chr14	91022600	91022800
chr14	91038600	91038800
chr14	91047200	91047400
chr14	91059800	91061200
chr14	91061600	91061800
chr14	91063200	91063400
chr14	91067200	91067600
chr14	91068800	91069000
chr14	91078600	91078800
chr14	91109000	91109200
chr14	91114000	91114200
chr14	91114600	91114800
chr14	91115200	91115600
chr14	91117200	91117400
chr14	91119600	91119800
chr14	91125200	91125600
chr14	91138600	91138800
chr14	91142200	91143000
chr14	91149400	91149800
chr14	91155200	91155400
chr14	91173200	91173400
chr14	91177400	91177600
chr14	91194400	91194600
chr14	91202400	91202600
chr14	91207000	91207400
chr14	91228200	91229000
chr14	91229800	91230000
chr14	91230400	91230600
chr14	91232800	91233000
chr14	91242000	91242200
chr14	91243600	91243800
chr14	91244400	91244600
chr14	91245200	91245400
chr14	91246000	91246400
chr14	91249800	91250400
chr14	91252000	91252200
chr14	91252800	91253000
chr14	91253400	91253600
chr14	91254200	91255400
chr14	91256200	91256400
chr14	91257200	91258000
chr14	91261200	91261400
chr14	91264400	91264600
chr14	91267600	91267800
chr14	91268200	91268400
chr14	91286600	91286800
chr14	91299200	91299400
chr14	91303200	91303800
chr14	91310600	91311600
chr14	91316000	91316200
chr14	91317600	91317800
chr14	91323800	91324200
chr14	91325400	91325600
chr14	91326800	91327200
chr14	91330200	91330400
chr14	91331000	91331600
chr14	91332400	91332600
chr14	91344200	91344400
chr14	91349200	91350000
chr14	91351000	91351200
chr14	91354400	91354600
chr14	91355400	91355800
chr14	91356400	91356600
chr14	91359000	91359200
chr14	91361200	91361400
chr14	91362600	91362800
chr14	91364200	91364400
chr14	91365000	91365200
chr14	91367200	91367600
chr14	91369200	91369400
chr14	91370200	91370400
chr14	91371600	91371800
chr14	91372600	91372800
chr14	91373600	91374200
chr14	91375000	91375200
chr14	91377200	91377400
chr14	91378000	91378200
chr14	91379000	91379400
chr14	91380800	91381000
chr14	91382200	91382400
chr14	91385800	91386000
chr14	91388600	91388800
chr14	91390400	91390600
chr14	91393000	91393200
chr14	91396400	91396600
chr14	91397600	91397800
chr14	91398200	91398400
chr14	91398800	91399000
chr14	91400000	91400400
chr14	91402400	91403000
chr14	91405200	91405800
chr14	91408400	91408600
chr14	91410000	91410200
chr14	91411400	91411600
chr14	91416000	91416200
chr14	91416800	91417000
chr14	91417800	91418400
chr14	91418800	91419400
chr14	91425200	91426000
chr14	91427400	91427600
chr14	91482400	91482600
chr14	91493400	91493600
chr14	91495400	91495600
chr14	91497800	91498000
chr14	91499000	91499200
chr14	91499800	91500000
chr14	91501200	91501600
chr14	91509200	91509800
chr14	91510200	91511200
chr14	91517200	91517400
chr14	91521400	91521600
chr14	91556600	91556800
chr14	91573400	91573600
chr14	91574000	91574400
chr14	91607000	91607200
chr14	91613800	91614600
chr14	91667200	91667400
chr14	91715000	91715200
chr14	91774200	91774400
chr14	91774800	91775000
chr14	91818000	91818200
chr14	91836000	91836800
chr14	91858600	91858800
chr14	91861200	91861400
chr14	91866200	91866400
chr14	91867400	91867800
chr14	91870000	91870400
chr14	91872000	91872200
chr14	91872600	91872800
chr14	91873600	91873800
chr14	91881000	91881400
chr14	91893000	91893200
chr14	91893800	91894000
chr14	91911600	91911800
chr14	91947400	91947800
chr14	91968400	91968600
chr14	91980200	91980400
chr14	91997000	91997200
chr14	91997600	91997800
chr14	92001800	92002000
chr14	92005200	92005400
chr14	92034400	92034600
chr14	92039400	92039600
chr14	92040000	92041000
chr14	92054400	92054600
chr14	92083800	92084000
chr14	92105800	92106800
chr14	92108400	92108600
chr14	92121600	92121800
chr14	92128400	92128600
chr14	92135400	92135600
chr14	92144000	92144400
chr14	92144800	92145000
chr14	92160800	92161000
chr14	92185600	92185800
chr14	92215600	92215800
chr14	92246000	92246200
chr14	92247400	92247600
chr14	92248800	92249000
chr14	92258600	92259200
chr14	92260000	92260400
chr14	92263800	92264200
chr14	92273200	92273400
chr14	92302800	92303000
chr14	92324600	92324800
chr14	92352800	92353000
chr14	92386600	92387000
chr14	92387600	92387800
chr14	92392000	92392200
chr14	92392800	92393000
chr14	92397200	92397400
chr14	92400600	92401000
chr14	92405600	92405800
chr14	92407400	92407800
chr14	92414800	92415000
chr14	92417800	92418000
chr14	92450400	92450600
chr14	92456800	92457000
chr14	92461000	92461600
chr14	92466200	92466400
chr14	92472600	92473200
chr14	92473600	92473800
chr14	92475800	92476000
chr14	92487800	92488400
chr14	92492200	92492600
chr14	92493200	92493400
chr14	92494400	92495400
chr14	92496600	92496800
chr14	92503800	92504200
chr14	92506400	92506600
chr14	92507200	92507600
chr14	92513600	92513800
chr14	92514200	92514400
chr14	92515200	92515400
chr14	92516200	92516400
chr14	92517200	92517400
chr14	92519800	92520800
chr14	92524600	92524800
chr14	92527800	92528000
chr14	92530000	92530200
chr14	92531200	92531800
chr14	92535200	92535600
chr14	92536400	92536600
chr14	92540000	92540200
chr14	92540800	92541000
chr14	92546400	92547000
chr14	92547400	92547800
chr14	92549400	92549600
chr14	92550000	92550200
chr14	92551600	92551800
chr14	92552200	92552600
chr14	92553600	92553800
chr14	92560600	92560800
chr14	92563400	92563800
chr14	92564400	92564600
chr14	92568600	92569400
chr14	92577400	92577600
chr14	92583200	92583400
chr14	92585000	92585200
chr14	92586000	92586400
chr14	92587000	92587200
chr14	92588000	92588200
chr14	92589400	92589600
chr14	92590200	92590600
chr14	92591600	92591800
chr14	92600400	92600600
chr14	92601200	92601600
chr14	92603600	92603800
chr14	92609800	92610200
chr14	92613200	92613400
chr14	92615600	92615800
chr14	92633200	92633400
chr14	92633800	92634000
chr14	92645800	92646200
chr14	92647800	92648200
chr14	92650000	92650400
chr14	92651200	92652200
chr14	92655400	92655600
chr14	92656400	92656600
chr14	92657600	92657800
chr14	92659800	92660200
chr14	92665200	92666000
chr14	92670200	92670600
chr14	92676000	92676200
chr14	92677400	92677600
chr14	92681200	92681400
chr14	92687000	92687200
chr14	92690400	92690600
chr14	92692800	92693000
chr14	92696400	92696600
chr14	92702600	92702800
chr14	92704400	92704600
chr14	92714800	92715000
chr14	92717600	92718000
chr14	92724400	92724800
chr14	92726200	92726400
chr14	92727400	92727600
chr14	92728600	92729200
chr14	92730000	92730200
chr14	92733000	92733400
chr14	92734800	92735000
chr14	92737400	92737600
chr14	92739800	92740000
chr14	92748600	92748800
chr14	92750600	92750800
chr14	92753400	92753600
chr14	92755600	92755800
chr14	92759400	92759600
chr14	92764400	92764600
chr14	92765800	92766000
chr14	92768200	92768600
chr14	92775400	92775600
chr14	92779000	92779200
chr14	92780400	92780800
chr14	92784000	92784200
chr14	92785600	92786400
chr14	92794000	92794400
chr14	92794800	92795000
chr14	92831000	92831200
chr14	92846600	92846800
chr14	92849000	92849200
chr14	92853200	92853400
chr14	92910800	92911000
chr14	92914200	92914400
chr14	92923400	92923800
chr14	92937600	92937800
chr14	92944400	92944600
chr14	92946400	92946800
chr14	92948800	92949000
chr14	92952000	92952400
chr14	92965400	92965600
chr14	92971600	92972000
chr14	92973400	92973600
chr14	92979600	92979800
chr14	92994200	92994600
chr14	92995600	92996000
chr14	93003600	93003800
chr14	93007400	93007600
chr14	93008400	93008600
chr14	93010600	93011000
chr14	93011800	93012000
chr14	93013400	93013600
chr14	93015200	93015400
chr14	93023200	93023400
chr14	93023800	93024200
chr14	93032400	93032800
chr14	93033200	93033400
chr14	93034000	93034600
chr14	93036200	93036600
chr14	93039000	93039200
chr14	93043600	93044000
chr14	93044600	93044800
chr14	93045400	93045600
chr14	93046200	93047000
chr14	93047800	93048000
chr14	93058000	93058200
chr14	93060200	93060400
chr14	93066000	93066200
chr14	93069000	93069200
chr14	93072800	93073000
chr14	93073400	93074800
chr14	93082200	93082800
chr14	93086000	93086200
chr14	93103800	93104000
chr14	93105400	93105800
chr14	93108200	93108400
chr14	93111800	93112000
chr14	93112800	93113000
chr14	93113400	93113600
chr14	93114600	93114800
chr14	93115400	93116400
chr14	93119000	93119400
chr14	93120600	93120800
chr14	93126200	93126400
chr14	93127400	93127600
chr14	93132600	93132800
chr14	93133600	93133800
chr14	93136600	93136800
chr14	93138000	93138600
chr14	93139200	93139400
chr14	93150200	93150400
chr14	93151800	93152000
chr14	93160400	93160600
chr14	93163600	93163800
chr14	93174000	93174200
chr14	93178000	93178400
chr14	93184400	93185200
chr14	93186600	93186800
chr14	93191200	93191400
chr14	93206200	93206400
chr14	93207000	93207400
chr14	93208000	93208200
chr14	93219200	93219400
chr14	93231600	93231800
chr14	93234200	93234400
chr14	93266200	93266400
chr14	93269400	93270000
chr14	93286800	93287000
chr14	93302800	93303000
chr14	93303800	93304000
chr14	93304800	93305000
chr14	93306000	93306200
chr14	93317400	93317600
chr14	93318000	93318200
chr14	93319000	93319200
chr14	93323000	93323200
chr14	93331200	93331600
chr14	93332000	93332200
chr14	93332600	93333200
chr14	93337400	93337600
chr14	93339200	93339400
chr14	93343400	93343600
chr14	93347000	93347200
chr14	93348000	93348200
chr14	93369800	93370000
chr14	93375800	93376000
chr14	93380000	93380200
chr14	93395400	93395600
chr14	93493000	93493200
chr14	93493800	93494000
chr14	93510200	93510400
chr14	93527200	93527800
chr14	93534000	93534200
chr14	93550200	93550400
chr14	93649000	93649200
chr14	93683400	93683600
chr14	93734600	93734800
chr14	93736400	93736600
chr14	93748200	93748800
chr14	93760000	93760200
chr14	93788800	93789000
chr14	93893000	93893200
chr14	93906800	93907000
chr14	93936400	93936600
chr14	93939800	93940000
chr14	93955200	93955400
chr14	93957800	93958000
chr14	93959400	93959600
chr14	93960000	93960200
chr14	93962800	93963400
chr14	93967800	93968000
chr14	93969200	93969400
chr14	93970600	93971200
chr14	93974800	93975000
chr14	93978400	93978600
chr14	93985000	93985200
chr14	93990000	93990200
chr14	94001800	94002000
chr14	94012000	94012200
chr14	94021200	94021400
chr14	94026200	94026400
chr14	94028600	94028800
chr14	94029400	94029600
chr14	94036600	94036800
chr14	94056800	94057000
chr14	94077400	94077800
chr14	94078200	94078400
chr14	94080600	94080800
chr14	94081200	94081800
chr14	94109600	94109800
chr14	94110600	94110800
chr14	94112800	94113000
chr14	94115200	94115400
chr14	94129600	94129800
chr14	94130200	94130400
chr14	94132400	94132600
chr14	94136800	94137000
chr14	94143400	94143600
chr14	94158600	94158800
chr14	94161200	94161400
chr14	94173600	94174400
chr14	94180800	94181000
chr14	94342400	94342600
chr14	94345400	94345600
chr14	94346000	94346800
chr14	94355600	94355800
chr14	94384800	94385400
chr14	94387400	94387800
chr14	94388800	94389000
chr14	94390400	94390800
chr14	94391400	94391600
chr14	94392400	94393000
chr14	94394400	94395000
chr14	94405600	94405800
chr14	94413000	94413200
chr14	94423600	94423800
chr14	94434000	94434200
chr14	94473800	94474000
chr14	94486400	94486600
chr14	94549600	94549800
chr14	94681400	94681600
chr14	94689600	94689800
chr14	94749000	94749200
chr14	94936000	94936200
chr14	94941400	94941600
chr14	94945600	94946000
chr14	94946400	94946600
chr14	94998600	94999000
chr14	95043800	95044000
chr14	95099000	95099200
chr14	95134400	95134600
chr14	95140400	95140800
chr14	95144000	95144200
chr14	95146400	95146600
chr14	95155200	95155600
chr14	95156400	95156600
chr14	95157000	95157200
chr14	95157600	95157800
chr14	95158200	95158400
chr14	95160800	95161200
chr14	95163200	95163400
chr14	95163800	95164000
chr14	95173600	95173800
chr14	95185400	95186400
chr14	95192400	95192600
chr14	95196400	95196600
chr14	95255600	95255800
chr14	95265600	95265800
chr14	95267400	95267600
chr14	95291800	95292200
chr14	95311800	95312000
chr14	95313800	95314000
chr14	95314800	95315000
chr14	95319400	95320000
chr14	95322800	95323000
chr14	95327000	95327200
chr14	95328000	95328200
chr14	95340400	95340600
chr14	95361600	95361800
chr14	95380600	95381000
chr14	95396400	95396600
chr14	95424400	95424600
chr14	95427200	95427800
chr14	95431400	95431600
chr14	95432200	95433000
chr14	95436400	95436600
chr14	95442600	95442800
chr14	95452600	95452800
chr14	95457000	95457200
chr14	95463400	95463600
chr14	95464600	95464800
chr14	95473000	95473200
chr14	95480200	95480400
chr14	95483200	95483400
chr14	95487000	95487200
chr14	95491200	95491400
chr14	95495600	95495800
chr14	95496200	95496400
chr14	95499600	95499800
chr14	95502600	95502800
chr14	95507200	95507600
chr14	95513400	95513600
chr14	95515200	95515400
chr14	95516200	95517000
chr14	95517400	95517600
chr14	95519200	95519400
chr14	95519800	95520000
chr14	95520400	95520600
chr14	95522600	95522800
chr14	95523200	95523800
chr14	95524200	95524400
chr14	95525200	95525400
chr14	95526800	95527000
chr14	95527400	95527600
chr14	95530600	95531200
chr14	95531600	95532400
chr14	95533400	95534000
chr14	95534600	95535600
chr14	95536800	95537000
chr14	95537800	95538000
chr14	95539000	95539200
chr14	95541600	95541800
chr14	95542400	95542600
chr14	95543000	95543200
chr14	95544800	95545000
chr14	95545800	95546200
chr14	95561000	95561200
chr14	95577200	95577400
chr14	95609600	95609800
chr14	95664600	95664800
chr14	95684000	95684200
chr14	95686200	95686600
chr14	95696000	95696200
chr14	95697800	95698000
chr14	95714000	95714200
chr14	95726000	95726200
chr14	95895800	95896000
chr14	96037800	96038200
chr14	96039200	96039600
chr14	96098800	96099000
chr14	96100600	96100800
chr14	96106200	96106400
chr14	96126400	96126600
chr14	96249000	96249400
chr14	96252400	96252600
chr14	96273200	96273400
chr14	96275600	96275800
chr14	96281000	96281200
chr14	96349400	96350000
chr14	96356200	96356400
chr14	96357200	96357400
chr14	96361600	96362800
chr14	96363200	96364400
chr14	96365000	96365200
chr14	96368600	96368800
chr14	96391200	96392200
chr14	96392600	96392800
chr14	96393200	96393400
chr14	96405800	96406000
chr14	96408000	96408200
chr14	96408600	96408800
chr14	96416400	96416600
chr14	96422400	96422600
chr14	96424400	96424600
chr14	96427200	96427400
chr14	96446200	96446400
chr14	96495800	96496000
chr14	96501800	96502600
chr14	96503000	96503200
chr14	96559600	96559800
chr14	96567400	96567600
chr14	96577200	96577400
chr14	96581200	96581400
chr14	96582000	96582200
chr14	96584400	96584600
chr14	96592600	96593000
chr14	96632000	96632200
chr14	96659200	96659400
chr14	96660000	96660400
chr14	96660800	96661000
chr14	96663600	96663800
chr14	96710200	96710400
chr14	96741400	96741800
chr14	96756800	96757000
chr14	96762800	96763000
chr14	96783800	96784200
chr14	96793200	96793400
chr14	96795400	96795600
chr14	96797200	96798400
chr14	96801800	96802000
chr14	96803000	96803800
chr14	96807000	96807200
chr14	96809200	96809400
chr14	96816400	96816600
chr14	96827400	96827600
chr14	96831000	96831200
chr14	96847400	96847600
chr14	96853000	96853200
chr14	96906000	96906200
chr14	96911000	96911200
chr14	96914600	96914800
chr14	96917600	96917800
chr14	96939000	96939200
chr14	96940000	96940400
chr14	96949600	96949800
chr14	96960600	96960800
chr14	96962400	96962600
chr14	96987200	96987400
chr14	97021000	97021400
chr14	97021800	97022000
chr14	97028400	97028600
chr14	97075000	97075200
chr14	97077400	97077600
chr14	97090600	97090800
chr14	97106400	97106800
chr14	97120600	97120800
chr14	97180400	97180600
chr14	97198200	97198400
chr14	97250400	97250600
chr14	97251000	97251200
chr14	97251600	97251800
chr14	97253800	97254000
chr14	97276600	97276800
chr14	97379400	97379600
chr14	97393400	97393600
chr14	97429200	97429400
chr14	97432600	97432800
chr14	97457000	97457400
chr14	97459000	97459200
chr14	97490600	97490800
chr14	97539200	97539400
chr14	97544600	97545000
chr14	97592400	97592600
chr14	97603000	97603600
chr14	97620600	97620800
chr14	97682600	97682800
chr14	97697800	97698000
chr14	97703000	97703200
chr14	97706000	97706200
chr14	97707000	97707200
chr14	97707600	97708000
chr14	97709800	97710000
chr14	97720000	97720200
chr14	97724400	97724800
chr14	97726600	97727000
chr14	97879000	97879200
chr14	97900600	97900800
chr14	97978000	97978600
chr14	97994400	97994600
chr14	98018800	98019000
chr14	98103800	98104000
chr14	98136200	98136400
chr14	98173400	98174000
chr14	98189600	98189800
chr14	98198400	98198600
chr14	98210400	98210600
chr14	98218200	98218600
chr14	98224000	98224200
chr14	98229800	98230000
chr14	98298600	98298800
chr14	98444200	98444400
chr14	98543200	98543400
chr14	98548200	98548600
chr14	98704600	98704800
chr14	98909400	98909800
chr14	98912800	98913000
chr14	98916600	98916800
chr14	98926200	98926400
chr14	98932000	98932200
chr14	98953600	98953800
chr14	98954200	98954400
chr14	98956800	98957400
chr14	98984400	98985000
chr14	98994600	98994800
chr14	99009800	99010200
chr14	99035400	99035600
chr14	99036800	99037200
chr14	99038200	99038800
chr14	99055800	99056200
chr14	99076000	99076400
chr14	99077200	99077400
chr14	99138000	99138200
chr14	99188800	99189400
chr14	99191800	99192600
chr14	99229800	99230400
chr14	99235800	99236000
chr14	99240600	99240800
chr14	99241400	99241600
chr14	99243600	99243800
chr14	99249600	99249800
chr14	99253400	99253800
chr14	99259400	99259600
chr14	99261200	99261400
chr14	99262400	99262800
chr14	99265800	99266000
chr14	99266600	99266800
chr14	99269800	99270000
chr14	99272000	99272400
chr14	99274800	99275000
chr14	99286800	99287000
chr14	99287400	99287600
chr14	99315800	99316000
chr14	99320200	99321200
chr14	99361000	99361400
chr14	99378800	99379000
chr14	99380400	99380800
chr14	99389200	99389600
chr14	99393200	99393400
chr14	99394200	99394400
chr14	99396200	99396600
chr14	99401800	99402000
chr14	99415800	99416000
chr14	99418400	99418600
chr14	99420000	99420400
chr14	99420800	99421000
chr14	99430600	99430800
chr14	99436600	99436800
chr14	99441200	99441800
chr14	99447800	99448000
chr14	99460800	99461200
chr14	99462400	99462600
chr14	99467400	99467600
chr14	99475400	99475600
chr14	99477000	99477200
chr14	99479000	99479200
chr14	99480000	99480200
chr14	99480800	99482000
chr14	99498000	99498200
chr14	99518400	99518800
chr14	99525000	99525200
chr14	99541600	99541800
chr14	99563200	99563400
chr14	99568600	99568800
chr14	99572400	99572800
chr14	99575800	99576000
chr14	99595200	99595400
chr14	99602200	99602400
chr14	99603800	99604000
chr14	99604400	99604600
chr14	99605400	99605600
chr14	99606600	99606800
chr14	99629000	99629200
chr14	99672600	99672800
chr14	99682800	99684800
chr14	99730000	99730200
chr14	99730600	99730800
chr14	99731800	99732000
chr14	99737400	99738000
chr14	99746800	99747000
chr14	99747600	99747800
chr14	99752000	99752200
chr14	99752600	99752800
chr14	99793200	99793600
chr14	99807400	99808000
chr14	99816400	99816600
chr14	99821800	99822000
chr14	99885400	99885600
chr14	99928000	99928200
chr14	99947000	99947200
chr14	99971400	99971600
chr14	99972000	99972200
chr14	99972600	99972800
chr14	99981800	99982200
chr14	99982600	99982800
chr14	99995800	99996000
chr14	100015400	100015600
chr14	100019400	100019600
chr14	100025200	100025400
chr14	100042400	100042600
chr14	100054400	100054600
chr14	100057000	100057200
chr14	100058800	100059400
chr14	100063600	100063800
chr14	100065200	100065400
chr14	100066400	100066600
chr14	100068000	100068200
chr14	100068600	100068800
chr14	100070400	100070600
chr14	100073000	100073200
chr14	100075800	100076400
chr14	100076800	100077000
chr14	100079000	100079200
chr14	100081600	100081800
chr14	100082400	100082600
chr14	100105800	100106000
chr14	100106400	100106600
chr14	100108400	100108800
chr14	100117800	100118000
chr14	100122800	100123000
chr14	100129200	100129400
chr14	100132200	100132400
chr14	100140600	100140800
chr14	100142400	100142800
chr14	100144800	100145600
chr14	100146600	100146800
chr14	100147200	100147400
chr14	100155200	100155400
chr14	100159400	100159800
chr14	100160200	100160400
chr14	100162800	100163200
chr14	100165400	100165800
chr14	100166200	100167200
chr14	100168600	100168800
chr14	100181600	100182400
chr14	100185400	100185600
chr14	100192800	100193400
chr14	100193800	100194000
chr14	100213000	100213200
chr14	100214400	100215000
chr14	100215400	100215600
chr14	100221600	100221800
chr14	100222400	100222600
chr14	100223400	100224200
chr14	100237000	100237200
chr14	100238000	100238200
chr14	100238600	100239000
chr14	100239400	100240600
chr14	100241400	100241600
chr14	100243600	100243800
chr14	100246800	100247200
chr14	100278800	100279000
chr14	100285600	100286000
chr14	100290000	100290200
chr14	100290800	100291000
chr14	100296400	100296600
chr14	100297400	100297600
chr14	100302800	100303400
chr14	100304000	100304200
chr14	100305000	100306800
chr14	100307200	100307600
chr14	100312200	100313000
chr14	100318200	100318600
chr14	100331400	100331600
chr14	100332800	100333600
chr14	100334600	100334800
chr14	100339800	100340800
chr14	100341600	100341800
chr14	100342200	100342600
chr14	100343200	100343400
chr14	100345200	100345600
chr14	100372800	100374000
chr14	100374600	100374800
chr14	100375400	100375800
chr14	100376200	100376600
chr14	100377000	100377200
chr14	100377800	100378200
chr14	100383800	100384000
chr14	100406600	100406800
chr14	100408600	100408800
chr14	100417600	100417800
chr14	100423600	100424000
chr14	100425200	100425400
chr14	100432800	100433000
chr14	100434200	100434600
chr14	100439400	100439600
chr14	100440200	100440400
chr14	100441000	100441600
chr14	100446600	100446800
chr14	100447400	100447600
chr14	100486600	100486800
chr14	100534200	100534400
chr14	100540600	100540800
chr14	100546400	100546600
chr14	100548000	100548200
chr14	100549800	100550000
chr14	100554200	100554400
chr14	100557800	100558000
chr14	100584600	100584800
chr14	100587000	100587200
chr14	100600000	100600400
chr14	100617000	100617200
chr14	100617600	100617800
chr14	100618400	100618600
chr14	100622000	100623000
chr14	100640400	100640800
chr14	100645600	100646000
chr14	100649000	100649200
chr14	100654800	100655000
chr14	100658600	100658800
chr14	100663000	100663600
chr14	100669400	100669600
chr14	100673200	100673400
chr14	100676200	100676400
chr14	100677600	100677800
chr14	100678200	100678400
chr14	100680800	100681000
chr14	100683600	100683800
chr14	100684200	100684400
chr14	100699200	100699400
chr14	100709800	100710000
chr14	100711600	100711800
chr14	100714200	100714400
chr14	100717400	100717600
chr14	100736600	100736800
chr14	100762200	100762400
chr14	100771200	100771400
chr14	100788600	100789400
chr14	100790800	100791200
chr14	100824400	100824600
chr14	100851200	100851400
chr14	100871200	100872200
chr14	100873200	100873400
chr14	100899600	100899800
chr14	100900200	100900400
chr14	100901000	100901200
chr14	100904400	100904600
chr14	101005600	101005800
chr14	101047400	101047600
chr14	101071600	101071800
chr14	101120600	101120800
chr14	101121200	101121400
chr14	101135200	101135400
chr14	101233000	101233200
chr14	101235400	101235600
chr14	101360400	101360600
chr14	101361000	101361200
chr14	101442600	101442800
chr14	101535200	101535400
chr14	101560400	101560600
chr14	101584600	101584800
chr14	101596400	101596600
chr14	101628400	101628800
chr14	101665600	101665800
chr14	101678000	101678200
chr14	101679200	101679400
chr14	101685200	101685400
chr14	101688400	101688600
chr14	101706200	101707000
chr14	101707400	101707800
chr14	101710000	101710600
chr14	101711000	101711800
chr14	101712600	101712800
chr14	101713200	101713800
chr14	101714400	101714600
chr14	101715400	101715600
chr14	101716200	101716400
chr14	101722200	101722400
chr14	101725800	101726000
chr14	101726600	101727000
chr14	101731200	101732400
chr14	101733200	101733400
chr14	101737800	101738200
chr14	101742600	101742800
chr14	101760600	101761600
chr14	101762400	101762600
chr14	101771000	101771200
chr14	101774400	101774600
chr14	101781600	101781800
chr14	101788200	101788400
chr14	101808000	101808200
chr14	101809600	101810400
chr14	101811000	101811200
chr14	101817600	101818000
chr14	101819600	101819800
chr14	101820200	101820400
chr14	101821600	101821800
chr14	101823200	101823400
chr14	101823800	101824000
chr14	101824400	101825600
chr14	101826400	101826600
chr14	101838600	101839000
chr14	101839400	101839600
chr14	101843800	101844000
chr14	101849200	101849400
chr14	101851800	101852000
chr14	101854400	101854600
chr14	101856600	101856800
chr14	101857400	101857600
chr14	101874000	101874200
chr14	101876200	101876800
chr14	101878800	101879200
chr14	101899400	101899600
chr14	101926200	101926400
chr14	101928000	101928200
chr14	101932800	101933000
chr14	101939000	101939200
chr14	101947600	101948400
chr14	101957800	101958000
chr14	101960400	101960600
chr14	101961200	101961400
chr14	101962600	101962800
chr14	101964400	101965400
chr14	101966000	101966200
chr14	101972400	101972800
chr14	101980800	101981000
chr14	101992800	101993000
chr14	102020400	102020600
chr14	102046400	102046600
chr14	102063200	102063400
chr14	102077400	102077600
chr14	102079000	102079200
chr14	102079600	102079800
chr14	102085600	102085800
chr14	102086400	102086600
chr14	102087000	102087400
chr14	102088200	102088400
chr14	102090000	102090200
chr14	102093400	102093600
chr14	102094200	102094400
chr14	102095600	102095800
chr14	102096200	102096800
chr14	102098400	102098600
chr14	102106400	102106600
chr14	102135200	102135400
chr14	102139200	102140600
chr14	102151000	102151200
chr14	102155400	102155600
chr14	102157600	102158200
chr14	102164400	102164600
chr14	102165200	102165400
chr14	102166000	102166400
chr14	102171400	102171600
chr14	102172000	102172400
chr14	102180600	102180800
chr14	102185400	102185600
chr14	102190000	102190200
chr14	102191000	102191400
chr14	102220200	102220400
chr14	102234600	102234800
chr14	102235400	102235600
chr14	102256000	102256200
chr14	102305000	102305400
chr14	102314200	102314600
chr14	102317000	102317200
chr14	102318000	102318200
chr14	102319600	102320400
chr14	102323200	102323400
chr14	102327800	102328200
chr14	102351600	102351800
chr14	102360000	102360200
chr14	102362200	102362400
chr14	102362800	102363600
chr14	102370400	102370800
chr14	102389400	102389600
chr14	102390600	102390800
chr14	102418200	102418400
chr14	102438000	102438400
chr14	102461600	102462000
chr14	102497200	102497400
chr14	102497800	102498000
chr14	102498400	102498600
chr14	102499600	102499800
chr14	102500400	102500600
chr14	102501800	102502000
chr14	102504400	102504600
chr14	102505000	102505600
chr14	102508400	102508600
chr14	102509200	102509400
chr14	102509800	102511200
chr14	102516600	102517000
chr14	102524600	102524800
chr14	102525400	102525600
chr14	102526200	102526400
chr14	102527600	102528200
chr14	102528600	102528800
chr14	102531000	102531200
chr14	102532400	102532600
chr14	102533800	102534000
chr14	102539200	102539400
chr14	102540000	102540200
chr14	102543200	102543600
chr14	102544800	102545200
chr14	102545600	102545800
chr14	102551200	102551400
chr14	102552000	102552400
chr14	102552800	102553200
chr14	102555000	102555600
chr14	102556200	102556600
chr14	102557000	102558000
chr14	102558600	102558800
chr14	102560800	102561000
chr14	102565400	102565600
chr14	102568200	102568400
chr14	102571200	102571400
chr14	102573200	102573800
chr14	102575000	102575200
chr14	102585400	102585800
chr14	102590800	102591000
chr14	102591400	102591600
chr14	102592000	102593600
chr14	102594600	102595000
chr14	102629200	102629400
chr14	102629800	102630200
chr14	102644000	102644800
chr14	102645800	102646400
chr14	102665800	102666000
chr14	102674800	102675200
chr14	102683800	102684000
chr14	102686400	102686600
chr14	102688400	102688600
chr14	102690600	102690800
chr14	102693400	102693600
chr14	102695200	102695600
chr14	102697200	102697400
chr14	102717200	102717600
chr14	102727800	102728000
chr14	102746800	102747000
chr14	102768400	102768600
chr14	102773200	102773400
chr14	102774600	102775200
chr14	102776200	102776400
chr14	102777000	102778600
chr14	102779600	102780000
chr14	102786800	102787200
chr14	102795200	102795400
chr14	102799000	102799200
chr14	102803000	102803200
chr14	102805400	102805600
chr14	102828200	102828400
chr14	102841200	102841400
chr14	102849600	102850000
chr14	102853800	102854000
chr14	102869200	102869400
chr14	102898800	102899000
chr14	102901400	102902000
chr14	102917000	102917200
chr14	102918000	102918200
chr14	102922800	102923000
chr14	102927800	102928800
chr14	102930000	102930400
chr14	102931400	102931600
chr14	102941800	102942000
chr14	102949200	102949400
chr14	102965400	102965600
chr14	102973000	102973200
chr14	102998600	102998800
chr14	103000600	103000800
chr14	103011000	103011200
chr14	103032000	103032200
chr14	103052600	103052800
chr14	103057000	103057600
chr14	103073000	103073200
chr14	103073800	103074600
chr14	103075000	103075200
chr14	103075600	103076000
chr14	103078400	103078600
chr14	103085800	103086000
chr14	103091200	103091800
chr14	103094600	103094800
chr14	103098800	103099000
chr14	103099400	103099600
chr14	103103600	103104000
chr14	103105000	103105200
chr14	103108200	103108400
chr14	103108800	103109200
chr14	103109600	103110400
chr14	103111400	103111800
chr14	103115200	103115400
chr14	103116600	103117000
chr14	103118200	103118400
chr14	103119000	103119400
chr14	103121400	103124200
chr14	103128600	103128800
chr14	103131000	103131200
chr14	103131600	103131800
chr14	103132400	103133400
chr14	103137000	103137200
chr14	103137800	103139000
chr14	103140400	103141400
chr14	103142800	103143000
chr14	103143400	103143600
chr14	103144200	103144600
chr14	103155000	103155400
chr14	103176200	103176400
chr14	103189000	103189200
chr14	103194400	103194600
chr14	103205000	103205200
chr14	103207200	103207400
chr14	103209200	103209400
chr14	103232600	103232800
chr14	103260600	103261000
chr14	103278000	103278200
chr14	103281600	103281800
chr14	103292800	103293000
chr14	103297000	103297200
chr14	103298800	103299000
chr14	103301600	103301800
chr14	103304800	103305000
chr14	103309400	103309600
chr14	103313800	103314000
chr14	103314600	103314800
chr14	103315400	103315800
chr14	103329000	103329400
chr14	103330000	103330200
chr14	103332200	103332800
chr14	103333400	103335200
chr14	103343600	103343800
chr14	103345200	103346000
chr14	103353400	103353600
chr14	103354800	103355200
chr14	103355800	103356800
chr14	103360600	103360800
chr14	103361800	103362200
chr14	103372600	103372800
chr14	103377800	103378800
chr14	103382600	103382800
chr14	103385200	103385600
chr14	103387600	103387800
chr14	103391200	103391400
chr14	103394400	103394600
chr14	103401600	103402200
chr14	103405000	103405200
chr14	103408800	103409200
chr14	103410200	103410400
chr14	103417800	103418000
chr14	103418400	103418800
chr14	103421600	103421800
chr14	103427600	103428000
chr14	103428800	103429000
chr14	103436600	103436800
chr14	103443200	103443400
chr14	103445200	103445400
chr14	103448200	103448400
chr14	103456400	103456600
chr14	103480600	103480800
chr14	103485600	103485800
chr14	103500200	103500400
chr14	103512600	103513600
chr14	103518600	103518800
chr14	103519200	103520200
chr14	103520800	103521400
chr14	103521800	103522000
chr14	103522800	103523000
chr14	103524200	103524400
chr14	103526200	103526800
chr14	103527400	103527600
chr14	103528200	103528400
chr14	103529000	103529400
chr14	103535400	103535600
chr14	103537400	103537600
chr14	103538400	103538800
chr14	103539200	103539800
chr14	103540800	103541000
chr14	103542200	103542400
chr14	103542800	103543000
chr14	103546800	103547200
chr14	103555000	103555200
chr14	103561400	103561600
chr14	103562000	103562200
chr14	103562600	103563400
chr14	103572000	103572400
chr14	103576800	103577000
chr14	103597800	103598000
chr14	103603200	103603400
chr14	103605600	103605800
chr14	103607200	103607400
chr14	103625000	103625600
chr14	103626400	103626800
chr14	103628200	103630000
chr14	103630800	103631000
chr14	103656400	103656600
chr14	103679400	103679600
chr14	103693600	103693800
chr14	103697400	103698000
chr14	103699000	103699200
chr14	103700200	103700400
chr14	103703600	103703800
chr14	103712200	103712400
chr14	103713600	103713800
chr14	103715400	103716400
chr14	103717000	103717200
chr14	103723200	103724600
chr14	103727600	103727800
chr14	103729600	103729800
chr14	103730400	103731200
chr14	103735400	103735800
chr14	103747000	103747200
chr14	103748600	103748800
chr14	103780200	103780600
chr14	103808400	103808800
chr14	103847600	103847800
chr14	103861600	103861800
chr14	103872000	103872600
chr14	103880400	103880600
chr14	103889600	103889800
chr14	103901200	103901400
chr14	103906000	103906200
chr14	103908600	103909000
chr14	103910400	103910600
chr14	103921400	103921600
chr14	103924000	103924200
chr14	103925400	103925600
chr14	103931600	103931800
chr14	103933200	103934000
chr14	103943800	103944200
chr14	103949600	103950200
chr14	103973400	103973600
chr14	103980600	103981000
chr14	104001000	104001400
chr14	104078000	104078400
chr14	104085400	104085600
chr14	104093800	104094000
chr14	104094800	104095000
chr14	104097000	104097400
chr14	104100400	104102000
chr14	104103000	104103400
chr14	104105600	104105800
chr14	104106200	104106400
chr14	104108200	104108600
chr14	104131000	104131200
chr14	104135200	104135400
chr14	104136000	104136800
chr14	104137600	104138000
chr14	104138400	104138600
chr14	104139400	104139800
chr14	104140200	104140400
chr14	104145400	104145600
chr14	104149000	104149200
chr14	104149800	104150600
chr14	104151000	104151200
chr14	104153400	104153600
chr14	104155000	104155200
chr14	104155800	104156400
chr14	104157600	104157800
chr14	104159000	104159200
chr14	104162200	104162800
chr14	104164400	104164800
chr14	104171200	104171600
chr14	104177800	104178200
chr14	104181800	104182000
chr14	104183000	104183200
chr14	104183800	104184000
chr14	104184600	104184800
chr14	104186000	104186200
chr14	104187600	104187800
chr14	104188600	104188800
chr14	104189200	104189800
chr14	104224600	104224800
chr14	104342000	104342400
chr14	104370400	104370600
chr14	104390000	104390200
chr14	104391600	104391800
chr14	104394000	104394200
chr14	104394600	104394800
chr14	104400000	104400200
chr14	104424800	104425000
chr14	104564000	104564200
chr14	104567400	104568000
chr14	104572200	104572600
chr14	104574000	104574400
chr14	104576600	104577000
chr14	104578000	104578200
chr14	104581400	104581600
chr14	104582200	104583000
chr14	104584800	104585000
chr14	104587000	104587200
chr14	104587800	104588000
chr14	104604800	104605000
chr14	104640000	104640400
chr14	104647800	104648000
chr14	104650400	104650600
chr14	104657200	104657400
chr14	104657800	104658200
chr14	104660800	104661000
chr14	104665800	104666000
chr14	104677800	104678000
chr14	104678600	104678800
chr14	104680600	104680800
chr14	104681200	104681400
chr14	104687800	104689000
chr14	104689400	104689600
chr14	104690000	104690200
chr14	104695000	104695400
chr14	104696800	104697000
chr14	104697400	104697800
chr14	104698800	104699200
chr14	104699600	104699800
chr14	104700200	104701000
chr14	104702200	104702400
chr14	104705400	104705800
chr14	104707000	104707600
chr14	104708800	104709000
chr14	104715200	104715400
chr14	104718400	104718600
chr14	104723600	104724400
chr14	104725200	104725400
chr14	104729400	104730000
chr14	104730600	104730800
chr14	104731400	104731600
chr14	104732600	104732800
chr14	104734400	104734600
chr14	104736400	104736600
chr14	104750800	104751000
chr14	104752600	104753200
chr14	104753600	104753800
chr14	104767000	104767200
chr14	104768600	104768800
chr14	104771000	104771200
chr14	104776000	104776200
chr14	104778800	104779000
chr14	104783600	104783800
chr14	104785000	104785200
chr14	104786200	104786400
chr14	104787800	104788000
chr14	104792000	104792400
chr14	104794200	104794600
chr14	104795200	104795800
chr14	104796400	104797400
chr14	104797800	104798000
chr14	104799600	104799800
chr14	104800400	104800600
chr14	104801000	104801200
chr14	104804200	104804400
chr14	104805400	104805600
chr14	104815400	104815600
chr14	104816000	104816600
chr14	104820800	104821000
chr14	104826400	104826600
chr14	104827600	104827800
chr14	104829400	104829600
chr14	104865200	104865400
chr14	104865800	104866000
chr14	104870800	104871000
chr14	104872600	104873000
chr14	104876400	104876600
chr14	104882400	104882600
chr14	104892800	104893000
chr14	104896800	104897000
chr14	104919200	104919400
chr14	104924800	104925000
chr14	104926600	104926800
chr14	104928000	104928200
chr14	104933400	104933600
chr14	104967000	104969400
chr14	104970400	104971000
chr14	104972200	104973800
chr14	104976200	104976400
chr14	104977600	104979000
chr14	104980400	104980600
chr14	104985600	104986400
chr14	104994200	104994400
chr14	105006000	105006200
chr14	105007200	105007400
chr14	105012200	105012600
chr14	105013200	105013400
chr14	105015400	105015600
chr14	105019200	105019400
chr14	105019800	105020000
chr14	105020400	105020600
chr14	105021000	105022000
chr14	105024800	105025200
chr14	105026200	105026400
chr14	105027200	105027400
chr14	105028600	105028800
chr14	105031200	105031400
chr14	105034400	105034600
chr14	105043800	105044000
chr14	105045800	105046000
chr14	105058600	105059000
chr14	105059600	105059800
chr14	105060800	105062000
chr14	105063600	105063800
chr14	105064800	105065000
chr14	105065400	105065600
chr14	105067400	105067600
chr14	105069000	105069200
chr14	105069600	105071200
chr14	105075400	105075600
chr14	105076800	105077000
chr14	105078800	105079000
chr14	105086800	105087000
chr14	105087600	105087800
chr14	105090600	105090800
chr14	105091600	105092000
chr14	105093200	105093400
chr14	105093800	105094000
chr14	105111000	105111200
chr14	105146000	105146200
chr14	105148600	105149000
chr14	105162400	105162600
chr14	105165200	105165600
chr14	105167200	105168200
chr14	105168600	105168800
chr14	105169200	105169400
chr14	105172600	105172800
chr14	105174600	105174800
chr14	105181000	105181400
chr14	105197200	105197400
chr14	105199200	105199400
chr14	105200200	105200400
chr14	105201600	105202200
chr14	105203000	105203400
chr14	105205600	105206200
chr14	105207400	105207600
chr14	105248400	105248600
chr14	105251200	105251400
chr14	105255200	105255800
chr14	105268000	105268200
chr14	105274000	105274200
chr14	105276200	105276400
chr14	105290800	105291000
chr14	105292800	105293200
chr14	105294400	105294600
chr14	105300200	105301800
chr14	105304000	105304200
chr14	105313800	105315600
chr14	105316400	105316600
chr14	105317600	105317800
chr14	105322800	105323200
chr14	105328800	105329200
chr14	105330600	105330800
chr14	105338200	105338400
chr14	105352200	105352400
chr14	105364000	105364600
chr14	105370800	105371200
chr14	105375800	105376000
chr14	105378200	105378600
chr14	105380800	105381000
chr14	105388800	105389000
chr14	105390400	105390600
chr14	105394000	105394200
chr14	105398400	105399000
chr14	105404800	105405000
chr14	105409400	105409600
chr14	105411000	105411600
chr14	105412200	105412400
chr14	105414600	105415400
chr14	105419400	105420000
chr14	105421800	105422000
chr14	105422600	105423200
chr14	105435000	105435200
chr14	105440200	105440600
chr14	105448600	105449000
chr14	105451400	105451600
chr14	105452200	105452600
chr14	105471400	105471600
chr14	105473000	105473200
chr14	105473600	105474800
chr14	105475800	105476000
chr14	105476600	105477000
chr14	105477600	105477800
chr14	105481000	105481600
chr14	105482000	105482200
chr14	105485800	105486600
chr14	105487000	105487200
chr14	105487600	105488200
chr14	105489600	105490200
chr14	105490600	105491800
chr14	105511800	105512000
chr14	105521600	105521800
chr14	105526400	105526800
chr14	105528400	105528600
chr14	105529000	105529600
chr14	105530200	105530400
chr14	105532800	105533200
chr14	105535200	105535400
chr14	105538000	105538200
chr14	105557200	105557400
chr14	105559800	105560600
chr14	105566400	105566600
chr14	105586200	105586400
chr14	105602800	105603200
chr14	105603600	105603800
chr14	105677600	105677800
chr14	105679200	105679400
chr14	105680200	105681000
chr14	105686200	105686400
chr14	105688000	105688200
chr14	105696400	105696800
chr14	105706400	105706600
chr14	105710600	105711400
chr14	105711800	105712200
chr14	105818000	105818400
chr14	105845400	105845800
chr14	105853200	105853400
chr14	105857600	105858600
chr14	105859800	105860200
chr14	105862200	105862400
chr14	105879800	105880000
chr14	105890000	105890200
chr14	105897200	105897400
chr14	105899200	105899600
chr14	105908600	105908800
chr14	105928200	105928400
chr14	105940200	105940400
chr14	105945000	105945200
chr14	105949000	105949200
chr14	105975000	105975200
chr14	105981600	105982200
chr14	105986600	105987200
chr14	105994000	105994200
chr14	105999400	106000600
chr14	106001400	106001600
chr14	106005000	106005200
chr14	106005600	106006400
chr14	106011800	106012000
chr14	106025000	106025200
chr14	106045400	106045600
chr14	106055400	106055600
chr14	106062000	106062200
chr14	106063000	106063200
chr14	106094800	106095200
chr14	106116400	106116600
chr14	106135000	106135200
chr14	106142000	106142200
chr14	106153400	106153600
chr14	106170200	106170600
chr14	106174200	106174600
chr14	106177400	106177600
chr14	106178000	106178200
chr14	106179800	106180000
chr14	106184800	106185000
chr14	106186000	106186200
chr14	106203600	106204400
chr14	106209800	106210000
chr14	106210800	106211000
chr14	106222800	106223000
chr14	106228600	106228800
chr14	106235000	106235200
chr14	106257600	106257800
chr14	106268400	106268600
chr14	106276400	106276600
chr14	106286800	106287000
chr14	106309000	106309200
chr14	106318800	106319000
chr14	106324000	106324200
chr14	106373400	106373800
chr14	106395400	106395800
chr14	106399000	106399400
chr14	106401400	106401600
chr14	106410400	106410600
chr14	106417600	106418000
chr14	106421600	106421800
chr14	106425200	106425400
chr14	106442800	106443200
chr14	106455000	106455400
chr14	106469000	106469200
chr14	106480400	106480600
chr14	106482200	106482600
chr14	106492000	106492200
chr14	106506800	106507000
chr14	106511000	106511200
chr14	106511600	106511800
chr14	106518400	106518600
chr14	106530600	106530800
chr14	106537600	106537800
chr14	106538400	106538600
chr14	106539800	106540000
chr14	106551400	106551600
chr14	106556800	106557000
chr14	106562600	106562800
chr14	106564200	106564400
chr14	106578600	106578800
chr14	106586200	106586400
chr14	106606000	106606200
chr14	106618600	106618800
chr14	106622200	106622400
chr14	106627000	106627200
chr14	106633800	106634000
chr14	106636600	106636800
chr14	106639000	106639200
chr14	106663200	106663400
chr14	106664000	106664200
chr14	106670200	106670400
chr14	106681600	106681800
chr14	106683600	106684000
chr14	106691600	106692000
chr14	106694800	106695000
chr14	106698800	106699000
chr14	106703800	106704000
chr14	106714600	106714800
chr14	106717600	106717800
chr14	106723400	106723600
chr14	106728000	106728200
chr14	106741200	106741400
chr14	106745400	106745600
chr14	106750200	106750400
chr14	106762000	106762200
chr14	106765000	106765200
chr14	106770200	106770400
chr14	106775000	106775200
chr14	106790600	106790800
chr14	106830800	106831000
chr14	106831400	106831600
chr14	106840400	106840600
chr14	106843600	106843800
chr14	106844200	106845000
chr14	106845600	106845800
chr14	106848400	106848600
chr14	106851000	106851200
chr14	106851600	106851800
chr14	106872600	106872800
chr14	106875600	106875800
chr14	106877600	106877800
chr14	106879200	106879600
chr14	106883200	106883400
chr15	19972600	19972800
chr15	22609800	22610000
chr15	22656000	22656200
chr15	22664400	22664800
chr15	22665200	22665400
chr15	22665800	22666000
chr15	22710800	22711200
chr15	22745000	22745400
chr15	22757400	22758000
chr15	22774800	22775000
chr15	22776200	22776400
chr15	22786000	22786800
chr15	22787200	22787400
chr15	22794200	22794400
chr15	22796600	22797200
chr15	22811600	22812000
chr15	22835400	22835600
chr15	22836000	22836200
chr15	22837600	22839000
chr15	22839400	22840200
chr15	22840600	22840800
chr15	22871800	22872000
chr15	22884000	22884800
chr15	22887600	22887800
chr15	22888200	22888400
chr15	22895600	22895800
chr15	22909000	22909200
chr15	22918200	22918400
chr15	22931200	22931400
chr15	22936800	22937000
chr15	22949000	22949400
chr15	22956800	22957200
chr15	22974800	22975200
chr15	22979000	22979600
chr15	22980200	22980800
chr15	22991000	22991200
chr15	23036000	23036400
chr15	23039200	23039800
chr15	23069800	23070000
chr15	23362800	23363000
chr15	23417000	23417200
chr15	23447200	23447400
chr15	23564800	23566400
chr15	23573000	23573200
chr15	23574800	23575000
chr15	23642400	23642600
chr15	23647600	23647800
chr15	23649000	23649200
chr15	23687200	23687400
chr15	23823600	23823800
chr15	23869400	23869800
chr15	23878000	23878200
chr15	24761800	24762000
chr15	24773000	24773200
chr15	24916800	24917000
chr15	24954800	24955400
chr15	24955800	24957000
chr15	25022400	25022600
chr15	25134200	25134400
chr15	25332000	25332200
chr15	25372400	25372600
chr15	25396000	25396200
chr15	25397200	25397400
chr15	25401600	25401800
chr15	25403800	25404200
chr15	25408600	25408800
chr15	25410800	25411000
chr15	25427000	25427600
chr15	25428000	25428200
chr15	25438200	25439800
chr15	25644000	25644200
chr15	25694000	25694200
chr15	25710200	25710400
chr15	25738200	25738400
chr15	25739800	25740200
chr15	25741200	25741600
chr15	25762000	25762400
chr15	25773400	25773600
chr15	25775600	25775800
chr15	25778600	25779000
chr15	25784000	25784200
chr15	25785600	25785800
chr15	25788200	25788400
chr15	25793400	25793600
chr15	25795200	25795400
chr15	25795800	25796000
chr15	25803200	25803400
chr15	25810800	25811000
chr15	25811600	25811800
chr15	25812200	25812400
chr15	25838600	25838800
chr15	25845400	25845600
chr15	25846400	25846600
chr15	25850400	25851000
chr15	25853200	25853400
chr15	25859800	25860200
chr15	25860800	25861000
chr15	25862000	25863600
chr15	25934000	25934200
chr15	25939000	25939400
chr15	25944400	25944600
chr15	25970200	25970600
chr15	25989400	25989600
chr15	25994000	25994200
chr15	26082400	26082600
chr15	26091200	26091600
chr15	26096800	26097000
chr15	26099000	26099200
chr15	26100800	26101200
chr15	26260600	26260800
chr15	26559800	26560000
chr15	26628200	26628400
chr15	26628800	26629600
chr15	26651200	26651400
chr15	26716800	26717000
chr15	26771800	26772000
chr15	26773200	26773400
chr15	26838800	26839000
chr15	26867000	26867200
chr15	26891400	26891600
chr15	27003400	27003600
chr15	27017400	27017600
chr15	27059600	27060000
chr15	27086200	27087000
chr15	27088200	27089200
chr15	27119400	27120000
chr15	27124600	27124800
chr15	27127800	27128000
chr15	27136000	27136200
chr15	27179800	27180200
chr15	27454400	27455000
chr15	27468400	27468800
chr15	27974000	27974200
chr15	28021800	28022000
chr15	28070800	28071000
chr15	28086200	28086400
chr15	28094800	28095400
chr15	28095800	28096800
chr15	28098800	28099600
chr15	28106400	28106800
chr15	28107200	28108200
chr15	28110200	28110400
chr15	28123600	28123800
chr15	28128000	28128400
chr15	28136200	28136400
chr15	28136800	28137000
chr15	28152000	28152200
chr15	28167200	28167400
chr15	28203200	28203400
chr15	28231800	28232000
chr15	28294600	28294800
chr15	28704200	28704400
chr15	28728200	28728400
chr15	28737600	28737800
chr15	28738200	28738400
chr15	28739000	28739200
chr15	28784800	28785000
chr15	28786600	28786800
chr15	28819400	28819600
chr15	28832200	28832400
chr15	28848600	28848800
chr15	28873800	28874000
chr15	28886000	28886200
chr15	28890800	28891000
chr15	28902400	28902600
chr15	28904600	28904800
chr15	28908000	28908200
chr15	28911400	28911600
chr15	28912400	28912600
chr15	28913400	28913600
chr15	28914800	28915400
chr15	28921400	28921600
chr15	28922000	28922200
chr15	28933800	28934000
chr15	28935400	28935600
chr15	28938200	28938400
chr15	28942200	28942400
chr15	28945800	28946000
chr15	28948600	28949200
chr15	28955200	28955400
chr15	28956000	28956200
chr15	28974200	28974400
chr15	28975800	28976000
chr15	28983400	28983800
chr15	28985000	28985200
chr15	28986200	28986400
chr15	28989400	28989600
chr15	28990400	28990800
chr15	28994200	28994400
chr15	28995000	28995200
chr15	29031800	29032000
chr15	29038400	29038600
chr15	29040000	29040200
chr15	29051000	29051200
chr15	29058000	29058200
chr15	29068000	29068200
chr15	29089800	29090000
chr15	29090600	29090800
chr15	29102200	29102600
chr15	29103400	29104000
chr15	29125200	29125400
chr15	29127200	29127400
chr15	29139800	29140200
chr15	29208400	29208600
chr15	29262800	29263000
chr15	29269200	29269400
chr15	29269800	29270000
chr15	29270400	29270600
chr15	29309200	29309400
chr15	29329400	29329600
chr15	29364800	29365000
chr15	29424200	29424400
chr15	29568800	29569200
chr15	29614000	29614200
chr15	29618600	29619000
chr15	29657000	29657200
chr15	29668000	29668400
chr15	29674800	29675000
chr15	29677000	29677200
chr15	29678200	29678400
chr15	29688600	29688800
chr15	29694800	29695000
chr15	29695600	29695800
chr15	29771200	29771400
chr15	29790000	29790200
chr15	29815400	29815800
chr15	29820800	29821000
chr15	29821400	29823000
chr15	29863400	29863600
chr15	29864600	29864800
chr15	29875000	29875400
chr15	29926000	29926200
chr15	29935800	29936000
chr15	29949400	29949600
chr15	30650000	30650400
chr15	30685800	30686000
chr15	30697400	30697600
chr15	30717200	30717400
chr15	30749200	30749400
chr15	30755200	30755400
chr15	30759800	30760000
chr15	30760400	30760800
chr15	30761400	30761600
chr15	30791400	30791600
chr15	30799600	30799800
chr15	30801200	30801400
chr15	30813800	30814000
chr15	30823400	30823800
chr15	30828400	30828600
chr15	30833400	30833600
chr15	30843200	30843400
chr15	30886000	30886200
chr15	30903600	30904000
chr15	30954000	30954400
chr15	30956400	30956600
chr15	30978400	30978600
chr15	30979600	30979800
chr15	30990200	30990800
chr15	30991200	30991800
chr15	30999800	31000200
chr15	31004400	31004600
chr15	31014000	31014200
chr15	31022200	31022400
chr15	31028200	31028600
chr15	31049200	31049400
chr15	31050200	31050600
chr15	31051600	31052000
chr15	31080600	31080800
chr15	31129400	31129600
chr15	31136000	31136200
chr15	31159400	31159600
chr15	31162000	31162200
chr15	31167800	31168000
chr15	31197600	31197800
chr15	31200800	31201000
chr15	31207400	31207600
chr15	31212400	31212600
chr15	31214600	31215000
chr15	31215600	31215800
chr15	31216400	31217000
chr15	31222800	31223000
chr15	31224800	31225000
chr15	31228000	31228200
chr15	31229200	31229600
chr15	31230800	31231200
chr15	31235400	31236200
chr15	31236600	31236800
chr15	31238400	31238600
chr15	31242000	31242200
chr15	31249000	31249200
chr15	31252400	31252800
chr15	31254600	31254800
chr15	31255800	31256000
chr15	31256600	31257000
chr15	31260000	31260200
chr15	31263400	31263600
chr15	31264000	31264200
chr15	31265600	31266600
chr15	31268000	31268600
chr15	31270800	31271000
chr15	31273000	31273200
chr15	31278200	31278400
chr15	31280000	31280600
chr15	31283200	31283400
chr15	31297000	31297200
chr15	31298800	31299200
chr15	31300200	31300600
chr15	31301200	31301400
chr15	31303400	31303600
chr15	31305200	31305400
chr15	31306000	31306200
chr15	31308400	31308600
chr15	31320200	31320400
chr15	31324800	31325000
chr15	31325800	31328000
chr15	31328600	31328800
chr15	31329200	31329400
chr15	31332400	31332600
chr15	31335600	31335800
chr15	31338800	31339200
chr15	31341600	31341800
chr15	31345200	31345800
chr15	31346600	31346800
chr15	31347400	31347600
chr15	31352400	31352800
chr15	31353400	31353600
chr15	31354000	31354200
chr15	31357200	31357400
chr15	31359600	31360000
chr15	31361400	31361800
chr15	31362200	31362400
chr15	31364200	31365000
chr15	31365800	31366000
chr15	31367200	31367400
chr15	31367800	31368000
chr15	31372600	31373000
chr15	31382400	31382600
chr15	31385800	31386000
chr15	31387200	31387800
chr15	31392200	31393200
chr15	31397400	31397600
chr15	31398800	31399000
chr15	31399600	31399800
chr15	31405600	31405800
chr15	31408000	31408200
chr15	31409200	31409400
chr15	31427600	31427800
chr15	31431800	31432000
chr15	31433800	31434200
chr15	31435000	31435600
chr15	31436000	31436200
chr15	31439400	31439600
chr15	31441000	31441200
chr15	31443600	31444200
chr15	31448000	31448200
chr15	31448600	31448800
chr15	31455600	31455800
chr15	31459200	31459400
chr15	31473000	31473200
chr15	31483600	31483800
chr15	31488200	31488400
chr15	31488800	31489000
chr15	31490000	31490200
chr15	31516400	31516800
chr15	31522000	31522200
chr15	31563200	31563400
chr15	31581200	31581400
chr15	31598800	31599000
chr15	31650400	31650600
chr15	31656200	31656400
chr15	31719600	31719800
chr15	31868000	31868200
chr15	31870800	31871400
chr15	31977800	31978200
chr15	32029400	32029600
chr15	32030200	32030400
chr15	32104600	32104800
chr15	32106400	32106600
chr15	32641600	32641800
chr15	32649400	32649600
chr15	32651400	32651600
chr15	32658000	32658200
chr15	32662600	32663000
chr15	32675600	32675800
chr15	32684200	32684400
chr15	32723600	32723800
chr15	32730800	32731000
chr15	32802400	32802600
chr15	32834200	32834400
chr15	32843600	32843800
chr15	32850200	32850400
chr15	32861800	32862000
chr15	32866600	32867000
chr15	32867400	32867600
chr15	32870600	32870800
chr15	32882000	32882400
chr15	32908400	32909200
chr15	33016600	33016800
chr15	33047200	33047400
chr15	33068200	33069000
chr15	33086600	33086800
chr15	33100400	33100600
chr15	33104400	33104600
chr15	33126000	33126200
chr15	33126600	33126800
chr15	33132800	33133000
chr15	33148400	33148600
chr15	33150000	33150600
chr15	33151000	33151400
chr15	33152600	33152800
chr15	33154800	33155000
chr15	33157800	33158000
chr15	33158400	33158600
chr15	33159800	33160000
chr15	33188600	33189000
chr15	33194800	33195000
chr15	33198600	33198800
chr15	33202000	33202200
chr15	33205000	33205200
chr15	33211400	33211600
chr15	33216400	33216600
chr15	33226600	33226800
chr15	33244000	33244200
chr15	33262400	33262600
chr15	33292800	33293000
chr15	33309800	33310000
chr15	33310400	33311200
chr15	33311800	33312000
chr15	33314200	33314400
chr15	33323600	33323800
chr15	33328200	33328400
chr15	33348000	33348200
chr15	33374400	33374600
chr15	33375400	33375600
chr15	33377200	33377600
chr15	33396600	33396800
chr15	33425200	33425400
chr15	33438400	33438600
chr15	33441000	33441200
chr15	33442600	33442800
chr15	33443800	33444000
chr15	33449800	33450200
chr15	33503800	33504000
chr15	33513400	33513600
chr15	33518000	33518200
chr15	33548000	33548200
chr15	33559600	33559800
chr15	33616600	33616800
chr15	33623000	33623400
chr15	33640000	33640400
chr15	33655000	33655200
chr15	33675000	33675600
chr15	33678200	33679000
chr15	33700800	33701000
chr15	33722200	33722400
chr15	33735800	33736000
chr15	33737800	33738000
chr15	33739400	33739600
chr15	33757600	33758200
chr15	33779000	33779200
chr15	33789000	33789200
chr15	33798600	33799000
chr15	33807800	33808000
chr15	33809200	33809400
chr15	33872000	33872200
chr15	33898200	33898400
chr15	33916000	33916200
chr15	33956400	33956600
chr15	33960000	33960800
chr15	33964200	33964400
chr15	33994200	33994400
chr15	34018400	34018600
chr15	34038600	34039200
chr15	34039600	34039800
chr15	34040200	34040400
chr15	34047600	34047800
chr15	34062000	34062200
chr15	34076800	34077000
chr15	34080000	34080200
chr15	34101800	34102200
chr15	34179400	34179600
chr15	34209800	34210200
chr15	34223800	34224400
chr15	34225000	34225200
chr15	34241400	34241600
chr15	34255200	34255400
chr15	34259800	34260000
chr15	34279400	34279600
chr15	34285000	34285200
chr15	34311600	34312000
chr15	34315200	34315400
chr15	34318800	34319000
chr15	34331800	34332200
chr15	34334000	34334400
chr15	34335200	34335400
chr15	34336400	34336600
chr15	34337000	34337200
chr15	34337800	34338200
chr15	34342000	34342600
chr15	34343000	34343200
chr15	34348800	34349000
chr15	34358400	34358600
chr15	34359600	34359800
chr15	34366400	34366600
chr15	34367200	34368200
chr15	34386000	34386200
chr15	34389800	34390000
chr15	34397800	34398000
chr15	34404000	34404200
chr15	34436400	34437200
chr15	34437800	34438000
chr15	34489200	34489600
chr15	34496400	34496600
chr15	34514400	34515200
chr15	34523800	34524000
chr15	34536000	34536200
chr15	34544000	34544200
chr15	34549600	34549800
chr15	34550200	34550400
chr15	34564800	34565000
chr15	34577000	34577200
chr15	34582800	34584200
chr15	34588000	34588600
chr15	34589200	34589400
chr15	34597400	34597600
chr15	34609800	34610000
chr15	34613400	34613600
chr15	34616600	34617000
chr15	34620800	34621400
chr15	34621800	34622000
chr15	34642200	34642400
chr15	34648000	34648200
chr15	34650200	34650400
chr15	34652800	34653000
chr15	34654000	34654400
chr15	34654800	34655000
chr15	34655400	34656000
chr15	34656600	34656800
chr15	34657400	34657800
chr15	34659000	34659400
chr15	34660000	34661000
chr15	34663200	34663400
chr15	34666400	34666800
chr15	34708400	34708600
chr15	34714800	34715000
chr15	34722000	34722200
chr15	34795400	34795600
chr15	34799600	34799800
chr15	34855400	34855600
chr15	34861400	34861600
chr15	34947200	34947400
chr15	34969200	34970000
chr15	34986800	34987400
chr15	34988200	34988800
chr15	35000600	35000800
chr15	35013400	35013600
chr15	35019200	35019400
chr15	35020400	35020600
chr15	35023800	35024200
chr15	35043400	35043600
chr15	35078600	35078800
chr15	35166200	35166400
chr15	35166800	35167200
chr15	35168600	35168800
chr15	35173600	35173800
chr15	35293400	35293600
chr15	35306400	35306600
chr15	35329600	35329800
chr15	35416600	35416800
chr15	35478000	35478200
chr15	35482000	35482400
chr15	35495200	35495400
chr15	35496600	35496800
chr15	35519600	35519800
chr15	35546000	35546200
chr15	35546800	35547000
chr15	35548000	35548200
chr15	35557000	35557200
chr15	35557600	35558000
chr15	35595800	35596000
chr15	35618800	35619000
chr15	35630600	35630800
chr15	35673200	35673400
chr15	35675000	35675200
chr15	35751800	35752000
chr15	35778200	35778400
chr15	35827200	35827400
chr15	35956200	35956400
chr15	36002600	36003200
chr15	36067600	36067800
chr15	36175800	36176000
chr15	36278200	36278400
chr15	36313800	36314200
chr15	36334200	36334400
chr15	36428200	36428600
chr15	36449400	36449600
chr15	36501200	36501400
chr15	36529800	36530000
chr15	36579000	36579800
chr15	36632400	36632600
chr15	36818400	36818600
chr15	36883800	36884000
chr15	36932200	36932400
chr15	36952000	36952200
chr15	36960200	36960600
chr15	37020000	37020200
chr15	37040200	37040400
chr15	37056600	37056800
chr15	37098000	37098200
chr15	37098800	37099200
chr15	37099800	37100400
chr15	37101000	37101200
chr15	37101600	37101800
chr15	37106600	37106800
chr15	37110400	37111200
chr15	37134800	37135000
chr15	37135400	37135600
chr15	37218600	37218800
chr15	37289200	37289400
chr15	37371000	37371400
chr15	37375800	37376000
chr15	37715200	37715400
chr15	37764800	37765000
chr15	37766000	37766400
chr15	37824800	37825200
chr15	37880600	37880800
chr15	37995800	37996000
chr15	38003000	38003200
chr15	38006000	38006200
chr15	38017800	38018000
chr15	38019200	38019400
chr15	38042800	38043000
chr15	38050600	38050800
chr15	38066000	38066200
chr15	38069000	38069800
chr15	38071600	38072000
chr15	38072600	38073200
chr15	38081000	38081200
chr15	38084400	38084600
chr15	38085200	38085400
chr15	38086000	38086400
chr15	38091400	38091600
chr15	38094000	38094400
chr15	38120000	38120200
chr15	38127400	38127800
chr15	38129800	38130200
chr15	38130800	38131400
chr15	38134400	38134600
chr15	38170200	38170400
chr15	38215800	38216000
chr15	38217400	38217600
chr15	38220600	38221000
chr15	38222000	38222400
chr15	38227000	38227200
chr15	38229800	38230000
chr15	38251200	38253600
chr15	38254400	38254600
chr15	38255600	38255800
chr15	38256400	38256600
chr15	38257000	38258000
chr15	38294200	38294400
chr15	38307400	38307600
chr15	38324000	38324200
chr15	38325400	38325600
chr15	38354400	38354600
chr15	38390000	38390200
chr15	38414400	38414600
chr15	38438000	38438200
chr15	38440400	38441000
chr15	38454000	38454600
chr15	38455200	38455400
chr15	38461200	38461400
chr15	38474200	38474400
chr15	38487000	38487200
chr15	38499400	38499600
chr15	38508800	38509000
chr15	38538400	38538600
chr15	38554400	38554600
chr15	38558000	38558200
chr15	38560600	38560800
chr15	38562400	38562600
chr15	38564200	38564400
chr15	38564800	38565000
chr15	38576800	38577200
chr15	38578600	38579000
chr15	38589600	38589800
chr15	38602000	38602200
chr15	38610800	38611400
chr15	38625000	38625200
chr15	38626600	38626800
chr15	38628000	38628200
chr15	38638800	38639000
chr15	38642800	38643000
chr15	38651000	38651200
chr15	38651800	38652000
chr15	38653000	38653400
chr15	38660800	38661000
chr15	38662600	38662800
chr15	38667000	38667400
chr15	38668000	38668200
chr15	38670200	38670400
chr15	38670800	38671000
chr15	38671600	38672000
chr15	38672800	38673200
chr15	38683000	38683200
chr15	38683600	38684000
chr15	38686000	38686400
chr15	38688800	38689000
chr15	38690800	38691000
chr15	38696400	38696600
chr15	38699800	38700000
chr15	38708000	38708200
chr15	38755800	38756000
chr15	38817800	38818000
chr15	38854600	38854800
chr15	38860400	38860600
chr15	38884000	38884200
chr15	39083200	39083400
chr15	39085400	39085600
chr15	39128000	39128600
chr15	39140000	39140600
chr15	39172000	39172400
chr15	39213600	39213800
chr15	39230600	39230800
chr15	39253600	39253800
chr15	39261800	39262000
chr15	39263000	39263400
chr15	39267800	39268000
chr15	39313000	39313600
chr15	39326400	39326600
chr15	39327000	39327600
chr15	39334800	39335200
chr15	39337200	39337400
chr15	39358600	39358800
chr15	39376400	39377000
chr15	39381600	39381800
chr15	39388000	39388400
chr15	39391200	39391800
chr15	39397000	39397200
chr15	39403600	39403800
chr15	39405000	39405200
chr15	39407000	39407200
chr15	39411600	39412400
chr15	39413600	39414400
chr15	39427200	39427400
chr15	39427800	39428000
chr15	39433000	39433800
chr15	39453600	39454800
chr15	39455600	39456000
chr15	39468400	39468600
chr15	39472600	39472800
chr15	39480000	39480200
chr15	39494600	39494800
chr15	39497800	39498000
chr15	39511400	39511600
chr15	39517200	39517800
chr15	39580200	39580400
chr15	39580800	39581000
chr15	39581800	39582000
chr15	39592600	39592800
chr15	39596000	39596200
chr15	39596800	39597000
chr15	39597800	39598000
chr15	39598600	39598800
chr15	39623400	39624000
chr15	39624800	39625000
chr15	39629400	39629600
chr15	39641600	39641800
chr15	39686200	39686400
chr15	39699000	39699200
chr15	39704800	39705000
chr15	39712200	39712400
chr15	39716600	39716800
chr15	39721000	39721200
chr15	39745600	39745800
chr15	39757000	39757200
chr15	39774800	39775000
chr15	39781800	39782000
chr15	39782400	39783000
chr15	39786600	39786800
chr15	39793000	39793200
chr15	39799600	39799800
chr15	39802000	39802200
chr15	39812200	39812400
chr15	39831200	39831400
chr15	39877800	39878000
chr15	39888000	39888200
chr15	39893200	39893600
chr15	39897400	39897600
chr15	39919800	39920600
chr15	39921000	39921200
chr15	39922600	39922800
chr15	39925200	39925400
chr15	39934000	39934200
chr15	39934600	39934800
chr15	39970000	39970200
chr15	40003800	40004000
chr15	40008400	40008800
chr15	40022000	40022200
chr15	40030400	40030600
chr15	40037800	40038800
chr15	40039200	40039400
chr15	40040000	40040200
chr15	40045200	40045400
chr15	40046800	40048000
chr15	40048600	40049200
chr15	40050000	40050400
chr15	40051000	40051200
chr15	40051800	40052200
chr15	40054800	40055000
chr15	40058800	40059000
chr15	40064400	40064600
chr15	40069200	40069600
chr15	40070200	40070400
chr15	40075400	40075600
chr15	40080800	40081200
chr15	40081800	40082000
chr15	40085400	40085600
chr15	40088800	40089200
chr15	40093400	40093600
chr15	40098000	40098200
chr15	40098800	40099000
chr15	40100200	40100400
chr15	40101200	40101600
chr15	40103400	40103600
chr15	40104800	40105800
chr15	40106600	40107200
chr15	40108200	40108400
chr15	40108800	40109000
chr15	40109400	40109600
chr15	40115800	40116000
chr15	40118600	40118800
chr15	40122200	40122600
chr15	40131200	40131400
chr15	40137800	40138000
chr15	40150200	40150400
chr15	40160800	40161400
chr15	40161800	40162200
chr15	40217200	40217400
chr15	40234200	40235600
chr15	40239200	40239400
chr15	40243200	40243400
chr15	40245200	40245400
chr15	40247400	40248000
chr15	40249600	40249800
chr15	40251600	40251800
chr15	40252800	40253200
chr15	40256600	40257000
chr15	40267000	40267200
chr15	40274800	40275000
chr15	40277600	40277800
chr15	40279400	40279800
chr15	40282200	40283200
chr15	40291000	40291600
chr15	40306400	40306600
chr15	40307600	40308000
chr15	40309000	40309200
chr15	40310200	40310400
chr15	40313600	40314000
chr15	40321000	40321200
chr15	40323200	40324400
chr15	40325800	40326000
chr15	40327600	40327800
chr15	40330400	40330800
chr15	40333800	40334400
chr15	40335000	40335200
chr15	40336800	40337000
chr15	40338000	40338200
chr15	40340800	40341200
chr15	40343600	40343800
chr15	40344600	40344800
chr15	40346200	40346600
chr15	40348000	40348800
chr15	40354400	40354800
chr15	40357000	40357200
chr15	40358000	40358200
chr15	40358600	40358800
chr15	40364400	40364600
chr15	40366800	40368400
chr15	40380000	40380200
chr15	40382800	40383000
chr15	40389000	40389200
chr15	40395000	40395200
chr15	40396400	40396600
chr15	40398600	40399000
chr15	40405600	40405800
chr15	40407400	40407600
chr15	40421600	40422200
chr15	40427400	40427600
chr15	40430600	40430800
chr15	40436200	40437000
chr15	40437600	40438000
chr15	40438400	40438600
chr15	40439400	40440200
chr15	40440600	40442400
chr15	40450200	40450400
chr15	40452400	40452800
chr15	40454000	40454400
chr15	40461400	40461600
chr15	40466600	40467200
chr15	40469200	40469400
chr15	40470000	40472000
chr15	40493600	40493800
chr15	40507000	40507400
chr15	40511200	40511800
chr15	40519800	40520200
chr15	40536600	40536800
chr15	40544000	40544200
chr15	40545600	40545800
chr15	40550000	40551000
chr15	40554000	40554200
chr15	40558200	40558400
chr15	40559400	40559600
chr15	40564600	40565200
chr15	40567200	40567400
chr15	40569200	40570000
chr15	40583000	40583200
chr15	40583800	40584000
chr15	40589800	40590000
chr15	40591600	40591800
chr15	40593200	40593400
chr15	40593800	40594800
chr15	40618200	40618400
chr15	40660800	40661000
chr15	40665000	40665200
chr15	40676400	40676600
chr15	40679200	40679400
chr15	40684000	40684200
chr15	40694000	40694200
chr15	40694600	40695600
chr15	40718400	40718600
chr15	40744000	40744200
chr15	40744600	40744800
chr15	40745800	40746000
chr15	40746600	40747200
chr15	40747800	40748000
chr15	40751800	40752000
chr15	40754000	40754200
chr15	40755200	40755400
chr15	40756000	40756200
chr15	40757000	40757600
chr15	40763200	40763600
chr15	40764000	40764600
chr15	40765400	40765600
chr15	40767000	40767200
chr15	40768600	40770800
chr15	40774400	40775200
chr15	40776800	40777000
chr15	40782800	40783000
chr15	40787600	40788200
chr15	40793600	40794000
chr15	40807000	40808000
chr15	40823800	40824000
chr15	40826200	40826600
chr15	40831000	40831200
chr15	40843800	40845000
chr15	40847400	40847600
chr15	40857800	40858000
chr15	40859200	40859400
chr15	40860600	40860800
chr15	40861800	40862000
chr15	40864000	40864200
chr15	40866000	40866200
chr15	40873800	40874400
chr15	40879000	40879200
chr15	40879600	40880000
chr15	40892000	40892200
chr15	40893200	40893400
chr15	40894200	40894400
chr15	40895000	40895200
chr15	40902600	40903200
chr15	40904000	40904200
chr15	40906400	40906600
chr15	40907000	40907600
chr15	40909800	40910400
chr15	40914600	40914800
chr15	40915800	40916000
chr15	40926200	40926400
chr15	40928000	40928600
chr15	40929200	40930000
chr15	40930600	40930800
chr15	40932200	40932400
chr15	40933600	40933800
chr15	40938200	40938400
chr15	40940000	40940200
chr15	40941800	40942800
chr15	40950000	40950200
chr15	40953200	40953400
chr15	40953800	40954000
chr15	40956200	40957000
chr15	40957800	40958000
chr15	40958400	40958600
chr15	40972400	40972600
chr15	40995600	40996000
chr15	41013800	41014000
chr15	41017200	41017400
chr15	41022600	41022800
chr15	41029000	41029200
chr15	41031800	41032000
chr15	41039200	41039600
chr15	41079800	41080000
chr15	41096200	41096600
chr15	41115200	41115400
chr15	41116200	41117000
chr15	41142200	41142400
chr15	41145000	41145200
chr15	41150800	41151000
chr15	41169800	41170200
chr15	41185000	41185200
chr15	41215800	41216000
chr15	41230600	41231800
chr15	41233600	41233800
chr15	41241400	41241600
chr15	41259200	41259400
chr15	41277000	41277200
chr15	41283800	41284400
chr15	41285200	41285400
chr15	41287000	41287200
chr15	41287600	41287800
chr15	41291200	41291400
chr15	41291800	41292000
chr15	41304400	41304600
chr15	41321600	41321800
chr15	41331400	41331600
chr15	41332200	41333000
chr15	41333800	41334000
chr15	41334600	41334800
chr15	41336600	41336800
chr15	41375000	41375200
chr15	41383200	41383400
chr15	41383800	41384400
chr15	41402400	41402600
chr15	41404800	41405000
chr15	41409800	41410000
chr15	41417000	41418000
chr15	41425600	41426000
chr15	41426600	41426800
chr15	41438200	41438600
chr15	41451400	41451600
chr15	41477400	41477600
chr15	41490400	41490600
chr15	41492600	41492800
chr15	41493200	41493800
chr15	41494200	41494600
chr15	41495400	41495600
chr15	41496000	41496200
chr15	41501600	41502800
chr15	41508000	41508200
chr15	41512000	41512200
chr15	41513200	41514000
chr15	41544200	41544400
chr15	41556800	41557000
chr15	41557600	41558200
chr15	41558800	41560200
chr15	41560600	41561000
chr15	41562800	41563200
chr15	41564000	41564200
chr15	41564600	41564800
chr15	41566200	41566400
chr15	41568600	41568800
chr15	41578400	41578800
chr15	41581200	41581400
chr15	41585800	41586000
chr15	41603800	41604200
chr15	41621400	41622200
chr15	41629600	41629800
chr15	41632200	41632600
chr15	41634400	41634600
chr15	41638400	41638600
chr15	41645600	41645800
chr15	41647400	41647600
chr15	41659200	41659400
chr15	41660400	41660800
chr15	41661800	41662000
chr15	41690000	41690200
chr15	41690800	41691000
chr15	41696200	41696400
chr15	41730600	41730800
chr15	41772800	41773000
chr15	41774200	41774800
chr15	41775800	41776200
chr15	41789200	41789400
chr15	41790200	41790400
chr15	41790800	41791200
chr15	41806600	41806800
chr15	41810000	41810200
chr15	41811600	41811800
chr15	41828000	41828600
chr15	41831400	41831600
chr15	41860200	41860400
chr15	41870800	41871000
chr15	41878000	41878200
chr15	41882000	41882200
chr15	41883400	41883600
chr15	41894800	41895000
chr15	41904600	41904800
chr15	41915400	41915600
chr15	41916600	41916800
chr15	41917800	41918000
chr15	41927600	41927800
chr15	41929400	41929600
chr15	41930400	41930800
chr15	41935000	41935200
chr15	41936600	41937400
chr15	41963000	41963200
chr15	41967800	41968200
chr15	41968800	41969000
chr15	41970200	41970400
chr15	41971600	41972800
chr15	41980000	41980200
chr15	41980800	41981000
chr15	41989600	41989800
chr15	42018800	42019200
chr15	42021000	42021200
chr15	42021600	42021800
chr15	42025400	42025800
chr15	42035400	42035600
chr15	42037200	42037400
chr15	42037800	42038000
chr15	42045200	42045600
chr15	42046800	42047000
chr15	42057000	42058200
chr15	42059800	42060200
chr15	42066600	42066800
chr15	42077800	42078000
chr15	42084400	42084600
chr15	42100400	42100600
chr15	42106400	42106600
chr15	42108800	42109200
chr15	42112000	42112200
chr15	42119000	42119200
chr15	42121200	42121400
chr15	42121800	42122000
chr15	42134000	42134200
chr15	42137800	42138000
chr15	42139200	42139400
chr15	42139800	42140000
chr15	42140400	42140600
chr15	42152200	42152600
chr15	42158400	42158600
chr15	42165200	42165400
chr15	42183000	42183200
chr15	42184400	42184600
chr15	42194600	42194800
chr15	42207800	42208400
chr15	42216000	42216200
chr15	42273000	42273600
chr15	42274000	42274200
chr15	42275200	42275400
chr15	42279400	42279600
chr15	42359600	42359800
chr15	42366000	42366200
chr15	42367000	42367400
chr15	42369600	42369800
chr15	42371200	42371400
chr15	42385600	42385800
chr15	42387600	42387800
chr15	42402200	42402800
chr15	42471600	42471800
chr15	42474800	42475200
chr15	42490400	42490600
chr15	42491000	42491200
chr15	42491600	42491800
chr15	42493800	42494000
chr15	42495000	42496200
chr15	42499200	42500400
chr15	42502600	42503200
chr15	42504000	42504200
chr15	42505200	42505400
chr15	42508200	42508600
chr15	42511000	42511200
chr15	42545000	42545200
chr15	42548200	42549400
chr15	42549800	42550000
chr15	42553600	42554000
chr15	42574400	42574600
chr15	42575200	42576000
chr15	42581400	42581800
chr15	42584400	42584800
chr15	42601000	42601200
chr15	42602600	42602800
chr15	42605200	42605400
chr15	42608200	42608400
chr15	42650600	42650800
chr15	42704600	42704800
chr15	42736200	42736600
chr15	42737000	42737400
chr15	42738000	42738200
chr15	42801200	42801400
chr15	42819800	42820200
chr15	42909400	42909600
chr15	42915200	42915400
chr15	42916000	42916200
chr15	42919800	42920400
chr15	42920800	42921200
chr15	42921600	42921800
chr15	42926800	42927000
chr15	42934000	42934200
chr15	43005800	43006000
chr15	43015400	43015600
chr15	43068200	43068400
chr15	43077400	43077600
chr15	43094800	43095000
chr15	43095400	43095600
chr15	43106000	43106200
chr15	43107800	43108000
chr15	43118400	43118600
chr15	43122600	43122800
chr15	43123200	43123400
chr15	43126400	43126600
chr15	43128800	43129000
chr15	43133600	43133800
chr15	43151800	43152000
chr15	43170000	43170200
chr15	43176200	43176400
chr15	43184600	43184800
chr15	43185200	43185400
chr15	43185800	43186000
chr15	43187600	43187800
chr15	43189600	43189800
chr15	43204400	43204600
chr15	43209200	43209400
chr15	43218200	43218400
chr15	43219000	43219600
chr15	43220600	43221200
chr15	43221600	43221800
chr15	43225400	43225800
chr15	43226200	43226400
chr15	43230600	43231000
chr15	43239800	43240000
chr15	43249400	43250000
chr15	43268800	43269000
chr15	43270800	43271000
chr15	43285600	43285800
chr15	43293600	43293800
chr15	43300000	43300200
chr15	43329200	43329600
chr15	43330200	43330800
chr15	43346400	43346600
chr15	43370000	43370200
chr15	43371000	43371800
chr15	43376200	43376400
chr15	43378600	43379000
chr15	43410800	43411200
chr15	43433800	43434000
chr15	43441000	43441600
chr15	43465200	43465400
chr15	43469800	43470200
chr15	43489400	43489600
chr15	43493200	43493400
chr15	43505800	43506000
chr15	43509600	43509800
chr15	43510600	43511200
chr15	43511600	43511800
chr15	43514200	43514800
chr15	43517400	43518000
chr15	43518600	43518800
chr15	43524600	43524800
chr15	43590200	43590400
chr15	43593600	43594000
chr15	43611400	43611600
chr15	43630200	43630400
chr15	43649000	43649600
chr15	43690000	43690200
chr15	43692800	43693000
chr15	43693400	43693800
chr15	43710800	43711000
chr15	43742000	43742200
chr15	43744000	43744200
chr15	43746200	43747200
chr15	43749800	43750000
chr15	43769800	43770000
chr15	43771800	43772000
chr15	43775600	43775800
chr15	43776200	43777600
chr15	43789400	43789800
chr15	43792000	43792800
chr15	43793200	43793400
chr15	43794800	43795000
chr15	43796600	43797400
chr15	43798800	43799400
chr15	43800400	43800600
chr15	43809000	43809600
chr15	43823800	43824000
chr15	43824600	43824800
chr15	43825400	43825600
chr15	43826800	43827200
chr15	43828200	43828400
chr15	43832200	43832400
chr15	43868600	43868800
chr15	43872400	43872600
chr15	43882000	43882200
chr15	43900000	43900200
chr15	43903800	43904200
chr15	43913400	43913600
chr15	44009200	44009400
chr15	44016000	44016200
chr15	44034000	44034200
chr15	44039200	44039400
chr15	44066400	44066600
chr15	44137800	44138000
chr15	44194400	44194800
chr15	44195200	44195400
chr15	44219800	44220000
chr15	44252400	44252600
chr15	44287800	44288800
chr15	44295800	44296000
chr15	44296600	44297400
chr15	44299000	44299200
chr15	44300600	44300800
chr15	44426000	44426200
chr15	44427000	44427800
chr15	44428400	44428600
chr15	44441000	44441400
chr15	44489600	44489800
chr15	44532800	44533000
chr15	44536600	44537600
chr15	44538000	44538200
chr15	44542000	44542200
chr15	44542600	44542800
chr15	44544600	44545000
chr15	44546000	44546600
chr15	44550400	44550600
chr15	44555000	44555200
chr15	44561000	44561200
chr15	44570600	44570800
chr15	44574800	44575400
chr15	44578600	44578800
chr15	44584200	44584600
chr15	44599000	44599200
chr15	44633600	44633800
chr15	44641800	44642000
chr15	44644600	44644800
chr15	44659200	44659400
chr15	44662600	44663800
chr15	44666800	44667000
chr15	44669000	44669200
chr15	44676800	44677000
chr15	44677600	44677800
chr15	44683400	44683600
chr15	44698800	44699000
chr15	44710200	44710800
chr15	44711200	44712200
chr15	44712600	44713200
chr15	44713800	44714000
chr15	44719200	44719800
chr15	44723200	44723400
chr15	44724400	44724800
chr15	44726200	44726400
chr15	44726800	44727000
chr15	44728800	44729200
chr15	44735400	44736200
chr15	44738400	44738600
chr15	44781200	44781400
chr15	44784200	44785000
chr15	44788800	44789000
chr15	44792800	44793000
chr15	44796600	44796800
chr15	44802400	44802600
chr15	44813400	44813600
chr15	44817800	44818200
chr15	44820200	44821000
chr15	44825400	44825600
chr15	44830600	44831000
chr15	44853400	44853600
chr15	44857200	44857400
chr15	44922800	44923000
chr15	44956400	44956800
chr15	44968000	44968200
chr15	44989000	44989200
chr15	45021400	45021600
chr15	45022600	45023200
chr15	45023600	45023800
chr15	45024800	45025000
chr15	45026800	45027000
chr15	45027400	45027600
chr15	45028800	45029200
chr15	45031800	45032000
chr15	45037200	45037400
chr15	45045600	45045800
chr15	45048800	45049600
chr15	45079600	45080200
chr15	45082400	45082600
chr15	45087600	45087800
chr15	45089800	45090000
chr15	45118200	45118400
chr15	45118800	45119000
chr15	45122200	45122400
chr15	45126600	45126800
chr15	45129800	45130000
chr15	45135400	45135600
chr15	45163200	45163400
chr15	45165800	45166000
chr15	45166400	45167600
chr15	45169400	45169600
chr15	45179200	45179400
chr15	45180400	45180600
chr15	45182000	45182200
chr15	45187800	45188200
chr15	45198600	45199000
chr15	45199600	45199800
chr15	45200400	45201200
chr15	45201600	45201800
chr15	45203200	45203400
chr15	45205200	45205400
chr15	45215600	45215800
chr15	45225600	45225800
chr15	45253400	45253600
chr15	45260000	45260200
chr15	45279200	45279400
chr15	45292600	45292800
chr15	45315000	45315200
chr15	45338600	45338800
chr15	45377000	45377200
chr15	45378200	45378400
chr15	45378800	45379000
chr15	45392000	45392600
chr15	45394000	45394200
chr15	45399600	45400000
chr15	45402200	45402400
chr15	45402800	45403600
chr15	45417600	45417800
chr15	45430400	45430600
chr15	45445200	45445800
chr15	45448000	45448800
chr15	45455000	45455200
chr15	45456200	45457000
chr15	45457600	45458200
chr15	45458800	45459000
chr15	45521600	45522800
chr15	45526400	45526600
chr15	45546800	45547000
chr15	45548800	45549000
chr15	45556200	45556600
chr15	45572600	45572800
chr15	45574200	45574400
chr15	45583800	45584000
chr15	45586800	45587800
chr15	45604400	45604600
chr15	45606400	45606600
chr15	45607000	45607200
chr15	45614400	45614600
chr15	45618800	45619000
chr15	45634600	45635600
chr15	45637200	45637800
chr15	45641400	45641600
chr15	45645400	45645600
chr15	45654000	45654200
chr15	45654800	45655000
chr15	45705400	45706000
chr15	45714600	45715200
chr15	45790400	45790600
chr15	46032400	46032600
chr15	46312200	46312400
chr15	47134000	47134200
chr15	47184200	47184400
chr15	47196000	47196200
chr15	47220200	47220400
chr15	47364800	47365000
chr15	47410400	47410600
chr15	47460800	47461200
chr15	47471600	47471800
chr15	47504600	47505200
chr15	47506400	47506600
chr15	47517800	47518000
chr15	47523800	47524000
chr15	47611800	47612000
chr15	47644600	47644800
chr15	47678200	47678400
chr15	47736200	47736400
chr15	47741000	47741200
chr15	47857800	47858000
chr15	47961800	47962000
chr15	47988000	47988200
chr15	47997200	47997400
chr15	48177400	48177800
chr15	48178200	48178400
chr15	48266000	48266400
chr15	48285800	48286000
chr15	48330800	48331400
chr15	48332200	48332400
chr15	48333600	48333800
chr15	48334400	48334600
chr15	48337000	48337200
chr15	48352600	48352800
chr15	48361000	48361200
chr15	48366200	48366600
chr15	48382000	48382200
chr15	48507600	48507800
chr15	48520600	48520800
chr15	48555400	48555600
chr15	48566000	48566200
chr15	48580400	48580600
chr15	48590800	48591000
chr15	48592400	48592800
chr15	48617600	48617800
chr15	48631400	48631600
chr15	48641400	48641800
chr15	48644600	48646200
chr15	48648000	48648200
chr15	48683000	48683200
chr15	48696200	48697000
chr15	48717600	48717800
chr15	48718800	48719000
chr15	48719800	48720000
chr15	48722800	48723200
chr15	48748600	48748800
chr15	48765200	48765400
chr15	48766400	48766600
chr15	48794600	48795200
chr15	48796000	48796200
chr15	48801200	48801400
chr15	48803000	48803200
chr15	48810400	48811400
chr15	48852200	48852400
chr15	48856000	48856200
chr15	48858600	48858800
chr15	48862000	48862200
chr15	48862800	48863000
chr15	48878000	48878600
chr15	48880200	48880400
chr15	48883800	48884000
chr15	48890800	48891000
chr15	48891400	48891600
chr15	48897000	48897400
chr15	48898200	48898400
chr15	48925800	48926000
chr15	48963000	48963200
chr15	48963800	48964000
chr15	48966600	48966800
chr15	48975000	48975200
chr15	48975800	48976000
chr15	48976600	48976800
chr15	48992600	48992800
chr15	49037000	49037200
chr15	49045200	49046000
chr15	49046400	49046800
chr15	49063600	49063800
chr15	49064400	49064600
chr15	49076000	49076200
chr15	49153800	49154200
chr15	49155000	49155200
chr15	49155600	49156000
chr15	49170000	49170200
chr15	49170800	49171400
chr15	49171800	49172000
chr15	49173000	49173200
chr15	49175200	49175400
chr15	49175800	49176000
chr15	49178600	49178800
chr15	49185800	49186000
chr15	49189600	49190000
chr15	49190600	49190800
chr15	49216400	49216600
chr15	49225600	49225800
chr15	49229600	49229800
chr15	49235400	49236000
chr15	49238400	49238600
chr15	49320400	49320800
chr15	49422000	49422200
chr15	49439000	49439400
chr15	49440200	49440400
chr15	49462600	49462800
chr15	49471400	49471600
chr15	49491000	49491200
chr15	49493000	49493200
chr15	49522000	49522200
chr15	49549400	49549800
chr15	49573600	49573800
chr15	49619400	49619600
chr15	49620200	49620400
chr15	49620800	49621200
chr15	49622600	49622800
chr15	49666600	49666800
chr15	49680400	49680600
chr15	49706800	49707000
chr15	49708000	49708200
chr15	49713000	49713200
chr15	49715200	49715400
chr15	49718400	49718600
chr15	49721600	49722000
chr15	49731800	49732000
chr15	49737200	49737400
chr15	49741800	49742000
chr15	49747400	49747600
chr15	49794000	49794200
chr15	49814800	49815000
chr15	49816000	49816200
chr15	49926800	49927000
chr15	49986000	49986200
chr15	49989600	49989800
chr15	50003800	50004000
chr15	50051000	50051400
chr15	50051800	50052000
chr15	50053200	50053400
chr15	50055800	50056000
chr15	50057400	50057600
chr15	50060000	50060200
chr15	50064800	50065000
chr15	50065400	50065600
chr15	50066200	50066600
chr15	50075400	50075600
chr15	50084800	50085000
chr15	50096000	50096200
chr15	50100600	50100800
chr15	50107600	50108000
chr15	50114400	50114600
chr15	50116600	50116800
chr15	50128400	50128600
chr15	50132400	50132600
chr15	50134800	50135000
chr15	50135400	50135600
chr15	50144400	50144600
chr15	50145400	50145600
chr15	50148400	50148600
chr15	50149000	50149400
chr15	50163800	50164000
chr15	50166400	50166600
chr15	50173400	50173600
chr15	50182200	50183000
chr15	50183600	50183800
chr15	50189800	50190000
chr15	50242200	50242400
chr15	50247800	50248000
chr15	50251000	50251200
chr15	50256400	50256600
chr15	50258000	50258200
chr15	50259800	50260200
chr15	50260600	50261600
chr15	50262200	50262800
chr15	50277400	50277600
chr15	50278600	50278800
chr15	50282000	50282200
chr15	50316200	50316400
chr15	50339800	50340200
chr15	50340600	50340800
chr15	50351600	50352000
chr15	50352600	50352800
chr15	50353400	50354200
chr15	50354800	50355600
chr15	50357200	50357400
chr15	50359000	50359200
chr15	50366000	50366200
chr15	50390600	50390800
chr15	50418200	50418400
chr15	50424200	50424400
chr15	50426400	50426800
chr15	50444600	50445000
chr15	50448600	50448800
chr15	50500600	50500800
chr15	50506200	50506400
chr15	50574000	50574200
chr15	50594400	50594600
chr15	50595000	50595200
chr15	50622400	50622600
chr15	50627400	50627600
chr15	50641400	50641600
chr15	50653400	50653600
chr15	50677200	50677400
chr15	50686000	50687000
chr15	50690600	50690800
chr15	50751400	50751600
chr15	50752800	50753000
chr15	50753400	50753800
chr15	50764600	50764800
chr15	50765400	50766000
chr15	50774600	50774800
chr15	50790000	50790400
chr15	50791000	50791200
chr15	50798800	50799000
chr15	50816200	50816400
chr15	50841200	50841400
chr15	50854600	50854800
chr15	50861200	50861400
chr15	50871800	50872000
chr15	50874000	50874200
chr15	50877000	50877200
chr15	50879200	50879400
chr15	50880600	50880800
chr15	50881600	50881800
chr15	50884000	50884200
chr15	50885400	50885600
chr15	50886000	50886200
chr15	50887000	50887200
chr15	50907000	50908000
chr15	50908600	50909400
chr15	50911800	50912000
chr15	50933400	50933600
chr15	51004200	51004400
chr15	51038800	51039000
chr15	51076200	51076400
chr15	51077200	51077800
chr15	51085800	51086000
chr15	51094800	51095000
chr15	51097600	51097800
chr15	51121200	51121400
chr15	51127000	51127200
chr15	51162800	51163000
chr15	51185400	51185600
chr15	51189800	51190000
chr15	51192800	51193000
chr15	51202800	51203000
chr15	51223800	51224200
chr15	51228000	51228800
chr15	51250400	51250600
chr15	51251600	51252000
chr15	51253200	51253400
chr15	51281400	51281600
chr15	51283200	51283400
chr15	51322600	51323200
chr15	51332200	51332400
chr15	51334200	51334400
chr15	51381200	51381600
chr15	51402000	51402200
chr15	51403400	51403600
chr15	51531200	51531400
chr15	51537000	51537200
chr15	51558400	51559200
chr15	51569200	51569600
chr15	51576400	51577600
chr15	51578000	51578200
chr15	51580400	51581400
chr15	51586000	51586400
chr15	51589000	51589200
chr15	51590200	51590600
chr15	51600200	51600400
chr15	51602600	51602800
chr15	51603600	51603800
chr15	51619400	51620000
chr15	51620800	51621000
chr15	51621800	51622600
chr15	51623000	51623200
chr15	51623600	51623800
chr15	51625400	51625600
chr15	51629600	51630000
chr15	51634600	51635000
chr15	51647200	51647400
chr15	51650000	51650200
chr15	51652200	51652800
chr15	51658800	51659000
chr15	51672200	51672400
chr15	51673200	51673400
chr15	51678200	51678400
chr15	51681400	51681600
chr15	51689000	51689200
chr15	51696600	51696800
chr15	51702800	51703000
chr15	51706400	51706600
chr15	51709000	51709400
chr15	51726400	51726600
chr15	51727600	51727800
chr15	51731600	51732200
chr15	51732800	51733000
chr15	51735400	51736400
chr15	51737200	51738200
chr15	51739200	51739400
chr15	51750800	51751000
chr15	51751400	51752000
chr15	51752400	51752600
chr15	51753000	51753200
chr15	51756600	51756800
chr15	51768000	51768200
chr15	51775000	51775200
chr15	51776200	51776400
chr15	51777000	51777200
chr15	51782400	51782600
chr15	51796800	51797000
chr15	51829000	51829200
chr15	51829600	51830800
chr15	51838000	51838200
chr15	51843400	51843600
chr15	51846400	51847000
chr15	51862000	51862200
chr15	51869200	51869400
chr15	51874800	51875000
chr15	51875400	51875600
chr15	51878800	51879400
chr15	51885400	51885800
chr15	51907600	51907800
chr15	51917600	51917800
chr15	51971000	51972000
chr15	51981600	51981800
chr15	51982200	51982400
chr15	52005800	52006000
chr15	52007000	52007200
chr15	52009000	52009200
chr15	52011000	52011200
chr15	52013000	52013800
chr15	52014600	52015000
chr15	52019000	52019200
chr15	52019600	52020000
chr15	52020400	52020800
chr15	52021200	52021400
chr15	52022200	52022600
chr15	52031600	52031800
chr15	52040200	52040400
chr15	52041600	52041800
chr15	52042200	52042600
chr15	52045800	52046000
chr15	52052400	52052600
chr15	52058000	52058400
chr15	52070600	52070800
chr15	52077200	52077400
chr15	52079000	52079200
chr15	52082800	52083000
chr15	52086000	52086200
chr15	52093600	52093800
chr15	52100400	52101200
chr15	52102000	52102200
chr15	52103600	52103800
chr15	52112200	52112600
chr15	52135600	52135800
chr15	52137800	52138000
chr15	52140000	52140200
chr15	52155000	52155600
chr15	52156000	52156200
chr15	52163600	52163800
chr15	52179400	52180400
chr15	52191400	52191600
chr15	52208400	52208600
chr15	52217200	52217400
chr15	52221800	52222000
chr15	52227400	52227800
chr15	52229000	52229400
chr15	52232400	52232600
chr15	52233400	52233800
chr15	52234600	52235600
chr15	52241600	52241800
chr15	52243400	52243600
chr15	52247200	52247400
chr15	52252800	52253200
chr15	52256400	52256600
chr15	52261800	52262200
chr15	52286600	52286800
chr15	52295800	52296000
chr15	52308800	52309400
chr15	52331600	52331800
chr15	52351600	52351800
chr15	52370200	52370400
chr15	52416600	52416800
chr15	52417400	52417800
chr15	52419600	52419800
chr15	52438200	52438400
chr15	52440600	52441200
chr15	52445600	52445800
chr15	52463600	52463800
chr15	52464600	52464800
chr15	52466200	52466400
chr15	52482000	52482200
chr15	52483800	52484000
chr15	52496800	52497200
chr15	52503800	52504000
chr15	52505200	52505600
chr15	52513000	52513200
chr15	52519000	52519200
chr15	52528000	52528200
chr15	52529200	52529400
chr15	52546200	52546400
chr15	52551800	52552000
chr15	52557000	52557200
chr15	52558400	52558600
chr15	52559600	52559800
chr15	52565600	52565800
chr15	52567000	52567200
chr15	52568200	52568400
chr15	52569000	52569400
chr15	52652000	52652200
chr15	52670800	52671000
chr15	52678200	52678400
chr15	52678800	52679600
chr15	52682800	52683200
chr15	52683600	52683800
chr15	52709800	52710400
chr15	52727800	52728200
chr15	52730200	52730400
chr15	52735600	52735800
chr15	52780200	52780800
chr15	52784000	52784200
chr15	52790400	52790600
chr15	52805600	52805800
chr15	53072200	53072600
chr15	53197400	53197600
chr15	53536000	53536200
chr15	53565800	53566000
chr15	53759600	53760000
chr15	53760400	53760600
chr15	54150400	54150600
chr15	54176000	54176200
chr15	54519600	54519800
chr15	54571600	54571800
chr15	54611800	54612200
chr15	54681800	54682000
chr15	54803200	54803800
chr15	54884400	54884600
chr15	55007600	55007800
chr15	55031800	55032000
chr15	55084800	55085000
chr15	55109000	55109200
chr15	55168400	55168800
chr15	55196200	55196400
chr15	55196800	55197200
chr15	55207400	55207600
chr15	55217600	55217800
chr15	55221200	55221600
chr15	55222600	55222800
chr15	55224800	55225200
chr15	55230400	55230600
chr15	55231600	55231800
chr15	55235600	55236000
chr15	55236400	55236600
chr15	55237600	55237800
chr15	55238200	55239200
chr15	55239800	55240400
chr15	55247400	55248000
chr15	55250400	55251200
chr15	55253600	55253800
chr15	55255000	55255200
chr15	55255800	55256000
chr15	55258400	55258600
chr15	55267400	55268000
chr15	55268400	55268600
chr15	55277200	55277400
chr15	55279800	55280200
chr15	55280600	55280800
chr15	55282000	55282600
chr15	55283400	55283600
chr15	55284400	55284800
chr15	55285400	55285600
chr15	55286200	55286800
chr15	55287800	55288400
chr15	55289000	55290800
chr15	55297200	55297600
chr15	55304200	55304400
chr15	55316800	55317000
chr15	55318800	55319400
chr15	55320000	55320600
chr15	55322600	55322800
chr15	55323800	55324000
chr15	55327400	55327800
chr15	55335200	55335400
chr15	55348400	55348600
chr15	55357000	55357200
chr15	55357800	55358600
chr15	55394800	55395000
chr15	55396800	55397000
chr15	55398200	55398400
chr15	55401600	55402400
chr15	55402800	55403000
chr15	55403600	55404000
chr15	55404600	55404800
chr15	55405400	55405600
chr15	55406000	55406600
chr15	55408000	55408600
chr15	55422200	55422400
chr15	55431800	55432000
chr15	55435400	55435600
chr15	55439800	55440000
chr15	55445200	55445400
chr15	55479600	55480200
chr15	55495000	55495200
chr15	55498200	55498600
chr15	55514000	55514200
chr15	55515600	55515800
chr15	55522800	55523200
chr15	55526600	55526800
chr15	55535600	55535800
chr15	55552600	55552800
chr15	55577000	55577200
chr15	55587800	55588800
chr15	55641800	55642000
chr15	55685400	55685600
chr15	55743000	55743400
chr15	55758600	55758800
chr15	55774400	55774600
chr15	55789200	55789400
chr15	55799800	55800000
chr15	55846200	55846400
chr15	55897800	55898000
chr15	55937200	55937400
chr15	55942400	55942600
chr15	55960000	55960400
chr15	55993200	55994200
chr15	56003800	56004000
chr15	56038000	56038400
chr15	56040600	56040800
chr15	56043400	56044000
chr15	56052800	56053000
chr15	56111400	56111600
chr15	56184600	56184800
chr15	56207200	56207400
chr15	56243200	56244000
chr15	56244400	56244600
chr15	56246000	56246400
chr15	56249200	56249400
chr15	56251600	56251800
chr15	56294000	56294200
chr15	56320400	56320600
chr15	56365200	56365600
chr15	56371800	56372000
chr15	56383000	56383400
chr15	56460200	56460400
chr15	56465000	56465400
chr15	56468400	56468800
chr15	56469600	56469800
chr15	56491200	56491400
chr15	56493000	56493200
chr15	56496600	56496800
chr15	56533200	56533600
chr15	56538000	56538200
chr15	56582800	56583200
chr15	56608200	56608400
chr15	56667600	56667800
chr15	56725600	56725800
chr15	56732200	56732400
chr15	56733400	56733600
chr15	56737400	56737600
chr15	56758000	56758200
chr15	56759600	56759800
chr15	56774400	56774600
chr15	56780400	56780600
chr15	56783600	56783800
chr15	56805800	56806000
chr15	56815400	56815600
chr15	56820400	56820600
chr15	56821800	56822000
chr15	56838000	56838400
chr15	56877600	56878000
chr15	56883200	56883400
chr15	56886800	56887400
chr15	56890400	56890600
chr15	56894800	56895000
chr15	56913800	56914000
chr15	56917000	56917200
chr15	56917800	56918000
chr15	56918400	56920400
chr15	56932200	56932400
chr15	56934400	56934600
chr15	56971200	56971400
chr15	56972600	56972800
chr15	56973800	56974000
chr15	56985200	56985400
chr15	56989800	56990000
chr15	56992800	56993000
chr15	57017200	57017400
chr15	57019600	57019800
chr15	57025600	57025800
chr15	57067600	57067800
chr15	57080000	57080200
chr15	57082200	57082400
chr15	57085400	57085600
chr15	57100200	57100400
chr15	57114200	57114400
chr15	57118000	57118200
chr15	57138400	57138600
chr15	57143600	57144000
chr15	57153400	57153600
chr15	57158600	57159000
chr15	57164400	57164600
chr15	57214000	57214200
chr15	57216400	57216600
chr15	57245800	57246000
chr15	57259600	57259800
chr15	57281400	57281600
chr15	57284600	57284800
chr15	57298200	57298400
chr15	57299800	57300200
chr15	57306400	57307000
chr15	57312400	57312600
chr15	57320800	57321000
chr15	57322200	57322400
chr15	57322800	57324600
chr15	57328200	57328800
chr15	57329600	57330000
chr15	57334400	57334600
chr15	57338000	57338200
chr15	57340800	57341000
chr15	57364800	57365000
chr15	57376400	57376600
chr15	57383000	57383200
chr15	57441000	57441200
chr15	57503400	57503600
chr15	57510000	57510200
chr15	57527400	57527800
chr15	57560000	57560200
chr15	57561400	57561600
chr15	57565400	57565600
chr15	57587000	57587400
chr15	57591800	57592000
chr15	57703600	57703800
chr15	57706400	57706600
chr15	57707000	57707200
chr15	57732600	57732800
chr15	57861200	57861400
chr15	57865400	57865600
chr15	57866200	57866400
chr15	57923800	57924200
chr15	57950000	57950600
chr15	57951400	57951600
chr15	58014200	58014400
chr15	58038000	58038200
chr15	58043400	58043600
chr15	58060600	58061200
chr15	58062200	58062800
chr15	58063600	58064200
chr15	58065600	58065800
chr15	58066400	58066600
chr15	58077600	58077800
chr15	58088000	58088200
chr15	58108200	58108400
chr15	58111000	58112000
chr15	58114800	58115000
chr15	58138000	58138600
chr15	58139800	58140400
chr15	58141000	58141200
chr15	58143000	58143200
chr15	58146200	58146400
chr15	58146800	58147400
chr15	58150000	58150200
chr15	58151200	58152400
chr15	58153400	58153800
chr15	58155000	58155200
chr15	58156400	58157000
chr15	58163600	58163800
chr15	58167000	58167600
chr15	58168400	58168600
chr15	58169400	58170200
chr15	58170600	58170800
chr15	58171400	58172000
chr15	58172400	58172600
chr15	58173400	58175000
chr15	58175400	58176400
chr15	58176800	58177000
chr15	58178800	58180200
chr15	58181000	58181200
chr15	58182600	58182800
chr15	58185200	58185400
chr15	58186200	58186600
chr15	58187200	58187800
chr15	58189200	58189400
chr15	58203600	58203800
chr15	58209200	58209400
chr15	58213000	58213200
chr15	58221800	58222000
chr15	58227800	58228000
chr15	58232400	58232600
chr15	58242000	58242200
chr15	58248400	58248600
chr15	58250000	58250200
chr15	58270000	58270200
chr15	58299000	58299200
chr15	58303000	58303200
chr15	58314600	58314800
chr15	58329800	58330200
chr15	58331600	58331800
chr15	58332200	58332400
chr15	58333000	58333200
chr15	58348600	58348800
chr15	58352000	58352400
chr15	58358200	58358400
chr15	58361600	58361800
chr15	58369400	58369600
chr15	58381800	58382000
chr15	58399800	58400200
chr15	58410400	58410600
chr15	58430000	58430400
chr15	58439000	58439200
chr15	58447200	58447600
chr15	58452000	58452200
chr15	58457600	58457800
chr15	58458200	58458400
chr15	58459200	58459400
chr15	58473400	58473600
chr15	58475000	58475200
chr15	58475600	58475800
chr15	58476200	58476600
chr15	58484800	58485000
chr15	58486200	58486400
chr15	58496200	58496400
chr15	58506800	58507200
chr15	58515800	58516000
chr15	58517200	58517400
chr15	58517800	58519000
chr15	58520600	58520800
chr15	58521400	58522000
chr15	58524200	58524600
chr15	58526200	58527000
chr15	58545400	58545600
chr15	58546600	58547000
chr15	58551200	58551400
chr15	58553600	58553800
chr15	58555800	58556000
chr15	58568200	58568400
chr15	58582200	58582400
chr15	58585200	58585400
chr15	58594400	58594600
chr15	58598200	58598400
chr15	58608400	58608600
chr15	58612000	58612600
chr15	58614800	58615400
chr15	58627800	58628000
chr15	58650200	58650400
chr15	58669200	58669600
chr15	58678800	58679000
chr15	58684400	58684600
chr15	58690800	58691000
chr15	58697600	58697800
chr15	58724600	58724800
chr15	58731800	58732000
chr15	58732800	58733000
chr15	58738200	58738400
chr15	58746200	58746600
chr15	58748200	58748400
chr15	58749000	58749200
chr15	58749800	58750200
chr15	58750600	58750800
chr15	58770600	58772000
chr15	58779600	58779800
chr15	58833600	58834200
chr15	58839600	58839800
chr15	58866400	58866600
chr15	58870600	58870800
chr15	58873400	58873600
chr15	58877200	58877400
chr15	58884000	58884200
chr15	58932000	58932200
chr15	58933600	58934000
chr15	58957400	58957600
chr15	58975800	58976000
chr15	58978000	58978200
chr15	58979400	58979800
chr15	58980400	58980600
chr15	58987600	58988600
chr15	58992400	58992600
chr15	59002400	59002800
chr15	59010600	59010800
chr15	59011600	59012000
chr15	59020400	59020600
chr15	59063200	59063400
chr15	59105000	59106200
chr15	59111200	59111400
chr15	59127400	59127600
chr15	59138200	59138600
chr15	59155800	59156200
chr15	59161200	59161400
chr15	59169400	59169600
chr15	59175000	59175200
chr15	59177000	59177800
chr15	59185800	59186000
chr15	59237200	59237600
chr15	59238200	59238400
chr15	59247400	59247600
chr15	59251400	59251600
chr15	59256200	59256400
chr15	59274200	59274400
chr15	59281000	59281200
chr15	59286000	59286200
chr15	59296200	59296400
chr15	59298200	59298600
chr15	59300400	59300600
chr15	59305400	59305800
chr15	59312200	59312600
chr15	59328000	59328200
chr15	59350200	59350400
chr15	59364400	59364600
chr15	59367200	59367600
chr15	59369400	59369600
chr15	59372000	59373000
chr15	59384600	59384800
chr15	59388800	59389000
chr15	59399600	59399800
chr15	59401600	59401800
chr15	59406600	59406800
chr15	59413000	59413400
chr15	59419200	59419400
chr15	59430000	59430400
chr15	59437800	59438600
chr15	59473400	59473600
chr15	59482800	59483000
chr15	59493000	59493200
chr15	59501600	59501800
chr15	59516800	59517000
chr15	59521600	59521800
chr15	59524400	59524600
chr15	59529000	59529200
chr15	59531400	59531600
chr15	59532800	59533000
chr15	59539800	59540000
chr15	59550600	59550800
chr15	59591400	59591600
chr15	59615000	59615200
chr15	59622400	59622600
chr15	59632800	59633000
chr15	59657400	59657600
chr15	59686400	59686600
chr15	59688000	59689000
chr15	59689400	59690000
chr15	59690400	59690600
chr15	59694400	59694600
chr15	59696400	59696800
chr15	59702000	59702200
chr15	59704400	59704600
chr15	59712200	59712400
chr15	59725000	59725200
chr15	59741400	59741600
chr15	59751800	59752000
chr15	59803800	59804000
chr15	59814600	59814800
chr15	59917600	59917800
chr15	59976600	59976800
chr15	59994000	59994200
chr15	59997200	59997400
chr15	60006400	60006800
chr15	60018000	60018200
chr15	60021800	60022000
chr15	60127600	60128000
chr15	60251800	60252000
chr15	60255400	60255600
chr15	60350000	60350200
chr15	60359800	60360000
chr15	60362800	60363000
chr15	60368000	60368200
chr15	60389400	60389600
chr15	60391200	60391600
chr15	60392000	60392200
chr15	60392600	60392800
chr15	60393200	60393400
chr15	60393800	60394200
chr15	60394800	60395000
chr15	60395600	60396000
chr15	60396600	60397200
chr15	60398000	60398200
chr15	60398600	60398800
chr15	60407600	60407800
chr15	60408400	60409000
chr15	60417200	60417400
chr15	60418200	60418400
chr15	60470000	60470200
chr15	60478000	60478400
chr15	60479000	60479200
chr15	60479800	60480000
chr15	60507800	60508400
chr15	60520800	60521000
chr15	60528600	60528800
chr15	60542000	60542200
chr15	60548200	60548400
chr15	60551200	60551400
chr15	60557200	60557400
chr15	60563600	60564000
chr15	60571200	60571400
chr15	60574000	60574400
chr15	60580600	60581000
chr15	60582400	60582600
chr15	60584400	60585000
chr15	60585800	60586000
chr15	60589400	60589600
chr15	60591200	60592000
chr15	60592400	60593000
chr15	60615200	60615600
chr15	60617800	60618000
chr15	60635000	60635200
chr15	60635800	60636000
chr15	60650000	60650200
chr15	60674000	60674200
chr15	60704200	60704400
chr15	60721000	60721200
chr15	60740800	60741000
chr15	60787800	60788200
chr15	60800400	60800600
chr15	60840800	60841400
chr15	60844600	60845200
chr15	60860400	60860600
chr15	60899400	60899600
chr15	60916400	60916600
chr15	60917000	60917200
chr15	60932600	60932800
chr15	60945400	60945600
chr15	60947400	60947600
chr15	60969800	60970000
chr15	61174400	61174600
chr15	61229200	61229400
chr15	61621200	61621400
chr15	61661600	61661800
chr15	61668600	61668800
chr15	61715200	61715400
chr15	61753400	61753600
chr15	61762800	61763000
chr15	61834200	61834400
chr15	61835600	61835800
chr15	61841600	61841800
chr15	61857600	61857800
chr15	61876000	61876200
chr15	62027000	62027200
chr15	62047400	62047600
chr15	62050200	62050400
chr15	62059200	62059400
chr15	62059800	62060000
chr15	62060400	62060600
chr15	62066800	62067000
chr15	62067800	62068000
chr15	62068400	62068800
chr15	62079800	62080000
chr15	62094400	62094600
chr15	62119400	62119800
chr15	62125800	62126000
chr15	62129000	62129200
chr15	62165200	62165400
chr15	62211400	62211800
chr15	62212800	62213000
chr15	62241200	62241400
chr15	62254400	62254600
chr15	62307000	62307200
chr15	62331800	62332000
chr15	62345000	62345200
chr15	62348200	62348400
chr15	62348800	62349000
chr15	62381000	62381200
chr15	62390200	62390600
chr15	62391000	62391200
chr15	62391800	62392200
chr15	62453400	62453600
chr15	62455600	62456000
chr15	62471600	62471800
chr15	62480400	62480600
chr15	62482800	62483000
chr15	62483800	62484000
chr15	62549600	62549800
chr15	62647600	62647800
chr15	62649800	62650000
chr15	62653200	62653400
chr15	62658600	62658800
chr15	62666200	62666400
chr15	62782000	62782200
chr15	62848000	62848200
chr15	62879800	62880000
chr15	62880400	62880600
chr15	62897000	62897400
chr15	62931800	62932000
chr15	63025600	63025800
chr15	63030000	63030400
chr15	63042400	63042600
chr15	63043400	63043800
chr15	63048200	63048800
chr15	63049200	63049400
chr15	63050200	63050400
chr15	63051400	63051600
chr15	63055200	63055400
chr15	63063400	63063600
chr15	63069200	63069400
chr15	63073600	63074000
chr15	63078000	63078200
chr15	63093600	63093800
chr15	63097200	63097400
chr15	63099600	63099800
chr15	63104800	63105000
chr15	63110000	63110200
chr15	63121800	63122000
chr15	63122400	63122600
chr15	63135800	63136200
chr15	63150600	63150800
chr15	63156000	63156400
chr15	63157000	63157600
chr15	63158000	63158200
chr15	63166400	63166600
chr15	63181800	63182000
chr15	63189200	63189600
chr15	63190200	63190600
chr15	63191000	63191200
chr15	63192000	63192600
chr15	63194000	63194200
chr15	63195600	63196000
chr15	63198400	63198600
chr15	63199000	63199200
chr15	63202800	63203200
chr15	63203800	63204000
chr15	63212200	63212800
chr15	63218400	63218600
chr15	63221400	63221600
chr15	63226600	63226800
chr15	63231800	63232000
chr15	63232400	63232800
chr15	63233800	63234000
chr15	63238800	63239200
chr15	63243800	63244200
chr15	63247000	63247400
chr15	63258800	63259000
chr15	63272000	63272200
chr15	63277200	63278000
chr15	63283200	63283400
chr15	63288800	63289000
chr15	63292400	63292600
chr15	63342000	63342200
chr15	63345000	63345200
chr15	63351400	63351600
chr15	63362400	63362600
chr15	63363400	63363600
chr15	63371600	63371800
chr15	63372400	63372600
chr15	63391800	63392000
chr15	63392400	63392600
chr15	63396200	63397000
chr15	63404800	63405000
chr15	63420400	63420600
chr15	63436800	63437000
chr15	63446400	63446600
chr15	63447400	63447600
chr15	63448400	63448600
chr15	63449000	63449200
chr15	63456400	63456600
chr15	63462200	63462400
chr15	63466800	63467000
chr15	63474200	63474400
chr15	63474800	63475200
chr15	63479800	63480000
chr15	63481200	63481400
chr15	63483600	63483800
chr15	63486400	63486800
chr15	63487400	63487600
chr15	63488000	63488200
chr15	63490200	63490600
chr15	63491000	63491800
chr15	63497000	63497400
chr15	63497800	63498400
chr15	63499000	63499200
chr15	63500400	63500800
chr15	63501400	63501600
chr15	63502200	63502800
chr15	63503200	63503400
chr15	63504200	63504400
chr15	63505200	63505800
chr15	63506600	63506800
chr15	63508000	63508200
chr15	63509400	63509600
chr15	63510200	63510800
chr15	63514800	63515000
chr15	63522000	63522400
chr15	63523200	63523400
chr15	63524400	63524600
chr15	63530400	63530600
chr15	63531600	63531800
chr15	63544400	63544600
chr15	63545600	63545800
chr15	63553600	63553800
chr15	63573600	63573800
chr15	63598600	63598800
chr15	63599600	63601000
chr15	63601600	63601800
chr15	63606000	63606200
chr15	63610200	63610400
chr15	63611400	63611600
chr15	63668600	63669000
chr15	63672800	63673000
chr15	63677800	63678000
chr15	63699400	63699600
chr15	63708200	63708400
chr15	63731800	63732000
chr15	63752200	63752400
chr15	63763600	63763800
chr15	63792600	63793000
chr15	63794000	63794200
chr15	63803400	63803600
chr15	63805400	63805600
chr15	63806600	63807400
chr15	63814400	63814600
chr15	63818400	63819000
chr15	63822000	63822200
chr15	63833400	63833600
chr15	63834200	63834600
chr15	63836600	63836800
chr15	63842000	63842400
chr15	63850000	63850400
chr15	63860200	63860400
chr15	63869600	63870800
chr15	63877200	63877400
chr15	63878200	63878400
chr15	63880800	63881000
chr15	63881600	63881800
chr15	63887800	63888000
chr15	63891000	63891400
chr15	63891800	63892000
chr15	63892800	63893000
chr15	63894400	63894600
chr15	63895200	63895600
chr15	63896800	63897000
chr15	63899400	63899600
chr15	63906000	63906200
chr15	63914400	63914600
chr15	63915600	63915800
chr15	63919000	63919400
chr15	63939600	63939800
chr15	63945400	63945600
chr15	63971400	63971600
chr15	63985600	63985800
chr15	63986800	63987000
chr15	63990600	63990800
chr15	64001200	64001400
chr15	64009800	64010400
chr15	64010800	64011000
chr15	64013800	64014000
chr15	64024800	64025000
chr15	64044600	64044800
chr15	64046400	64046600
chr15	64048800	64049200
chr15	64061400	64061600
chr15	64067600	64067800
chr15	64069600	64069800
chr15	64071400	64071600
chr15	64076200	64076400
chr15	64089600	64089800
chr15	64090600	64090800
chr15	64092200	64092800
chr15	64093200	64093400
chr15	64093800	64094200
chr15	64095800	64096000
chr15	64096800	64097200
chr15	64101000	64101200
chr15	64105400	64105600
chr15	64110400	64110600
chr15	64111000	64111200
chr15	64112200	64112400
chr15	64113000	64113200
chr15	64134600	64134800
chr15	64136400	64136600
chr15	64137400	64137600
chr15	64138400	64138800
chr15	64142200	64142400
chr15	64143200	64143400
chr15	64145000	64145400
chr15	64146200	64146400
chr15	64147000	64147200
chr15	64149600	64149800
chr15	64150200	64150600
chr15	64151400	64153000
chr15	64153600	64154000
chr15	64154600	64154800
chr15	64157000	64157400
chr15	64162600	64163600
chr15	64164000	64164200
chr15	64180200	64180600
chr15	64194000	64194200
chr15	64198200	64198400
chr15	64205200	64205600
chr15	64217000	64217400
chr15	64223000	64223200
chr15	64232600	64232800
chr15	64233400	64233600
chr15	64246800	64247000
chr15	64248000	64248200
chr15	64274400	64274600
chr15	64284200	64284400
chr15	64324200	64324600
chr15	64354800	64355000
chr15	64355400	64355600
chr15	64356000	64356800
chr15	64381400	64381800
chr15	64387600	64387800
chr15	64405400	64405600
chr15	64430400	64430600
chr15	64438800	64439400
chr15	64456000	64456400
chr15	64459400	64459800
chr15	64460400	64462200
chr15	64496000	64496200
chr15	64503600	64504000
chr15	64507400	64507600
chr15	64514400	64514600
chr15	64521800	64522000
chr15	64527600	64528000
chr15	64552600	64552800
chr15	64561000	64561400
chr15	64564000	64564400
chr15	64566600	64567000
chr15	64572000	64572200
chr15	64574800	64575000
chr15	64582400	64582600
chr15	64596800	64597400
chr15	64602600	64602800
chr15	64622600	64623200
chr15	64630600	64630800
chr15	64634200	64634400
chr15	64635600	64635800
chr15	64636600	64637000
chr15	64639800	64640000
chr15	64651600	64651800
chr15	64681600	64681800
chr15	64686200	64686400
chr15	64692000	64692600
chr15	64693200	64693600
chr15	64694800	64695200
chr15	64695600	64696000
chr15	64701600	64701800
chr15	64703200	64703400
chr15	64728200	64728600
chr15	64731400	64731600
chr15	64740600	64740800
chr15	64750200	64750400
chr15	64755000	64755200
chr15	64766200	64766400
chr15	64781000	64781200
chr15	64798400	64798800
chr15	64802200	64802400
chr15	64810000	64810200
chr15	64813200	64813400
chr15	64815000	64815200
chr15	64824000	64824600
chr15	64825600	64825800
chr15	64835800	64836000
chr15	64837600	64837800
chr15	64841400	64841600
chr15	64842400	64843400
chr15	64844800	64845800
chr15	64851400	64851600
chr15	64856800	64857000
chr15	64871000	64871200
chr15	64873000	64873400
chr15	64876000	64876200
chr15	64877600	64877800
chr15	64882400	64883400
chr15	64883800	64885000
chr15	64892200	64892400
chr15	64894000	64894200
chr15	64894600	64895000
chr15	64895400	64896000
chr15	64897400	64897800
chr15	64902000	64902200
chr15	64905600	64905800
chr15	64911600	64912000
chr15	64970800	64971000
chr15	64984600	64984800
chr15	64985400	64985800
chr15	64989400	64990200
chr15	65009000	65009400
chr15	65020600	65020800
chr15	65028200	65028600
chr15	65029000	65029200
chr15	65029600	65029800
chr15	65033200	65033400
chr15	65033800	65034000
chr15	65049400	65049600
chr15	65054400	65054600
chr15	65055200	65055400
chr15	65076000	65076200
chr15	65078000	65078200
chr15	65086400	65086600
chr15	65101600	65101800
chr15	65133000	65133400
chr15	65133800	65134000
chr15	65183600	65183800
chr15	65184400	65184600
chr15	65185400	65185600
chr15	65189200	65189400
chr15	65192200	65192400
chr15	65212200	65212400
chr15	65218000	65218200
chr15	65237000	65237200
chr15	65237600	65237800
chr15	65252600	65252800
chr15	65271000	65271200
chr15	65286400	65287200
chr15	65287600	65287800
chr15	65289600	65289800
chr15	65296200	65296800
chr15	65297800	65298000
chr15	65300600	65300800
chr15	65304600	65304800
chr15	65305200	65305400
chr15	65319000	65319200
chr15	65323200	65323400
chr15	65340000	65340200
chr15	65377000	65377200
chr15	65382000	65382400
chr15	65384800	65385000
chr15	65385400	65386000
chr15	65400800	65401000
chr15	65401400	65401600
chr15	65421800	65422000
chr15	65422600	65423200
chr15	65424000	65424200
chr15	65435800	65436000
chr15	65489200	65489400
chr15	65508000	65508200
chr15	65513000	65513200
chr15	65517600	65517800
chr15	65521400	65521600
chr15	65530400	65531000
chr15	65532800	65533400
chr15	65550600	65550800
chr15	65551200	65551600
chr15	65583800	65584000
chr15	65590400	65590600
chr15	65611000	65611800
chr15	65619800	65620000
chr15	65634400	65634600
chr15	65638600	65639000
chr15	65724000	65724200
chr15	65733800	65734000
chr15	65738800	65739000
chr15	65743800	65744000
chr15	65757400	65757600
chr15	65765200	65765400
chr15	65773800	65774000
chr15	65777200	65777400
chr15	65778200	65778400
chr15	65782000	65782200
chr15	65784000	65784200
chr15	65787800	65788000
chr15	65790800	65791600
chr15	65792200	65792600
chr15	65795800	65796000
chr15	65796600	65796800
chr15	65804600	65804800
chr15	65805200	65805600
chr15	65807800	65808000
chr15	65813000	65813200
chr15	65819000	65819200
chr15	65819600	65820000
chr15	65824200	65824400
chr15	65825200	65825400
chr15	65828600	65828800
chr15	65833000	65833400
chr15	65834000	65834200
chr15	65837600	65838200
chr15	65839600	65839800
chr15	65857000	65857200
chr15	65857800	65858000
chr15	65862600	65863000
chr15	65869000	65869600
chr15	65870400	65870600
chr15	65871000	65871200
chr15	65872000	65872200
chr15	65882200	65882400
chr15	65887600	65888000
chr15	65901600	65901800
chr15	65902600	65902800
chr15	65904400	65904600
chr15	65916600	65916800
chr15	65917200	65917400
chr15	65937600	65937800
chr15	65945800	65946000
chr15	65971200	65971400
chr15	65981000	65981200
chr15	65982400	65982600
chr15	66027400	66027600
chr15	66115800	66116000
chr15	66145600	66145800
chr15	66179800	66180000
chr15	66191600	66191800
chr15	66213400	66214000
chr15	66214400	66214600
chr15	66231400	66231600
chr15	66233800	66234400
chr15	66252400	66252600
chr15	66253000	66253200
chr15	66269400	66270000
chr15	66285600	66286000
chr15	66289000	66289200
chr15	66292400	66292600
chr15	66293400	66294600
chr15	66309800	66310200
chr15	66323400	66323600
chr15	66348600	66348800
chr15	66355800	66356000
chr15	66356600	66356800
chr15	66357400	66357600
chr15	66362200	66362400
chr15	66369800	66370400
chr15	66373000	66373200
chr15	66381400	66381600
chr15	66386600	66387600
chr15	66390200	66390400
chr15	66390800	66391000
chr15	66395000	66395200
chr15	66399400	66399600
chr15	66408400	66409000
chr15	66411200	66411400
chr15	66428200	66428400
chr15	66429200	66429400
chr15	66433800	66434000
chr15	66434800	66435200
chr15	66454200	66454400
chr15	66465400	66465600
chr15	66472400	66472600
chr15	66481400	66481600
chr15	66483400	66483600
chr15	66497200	66497400
chr15	66497800	66498000
chr15	66499000	66499200
chr15	66502600	66502800
chr15	66503200	66503400
chr15	66503800	66504200
chr15	66504600	66505400
chr15	66566000	66566200
chr15	66567000	66567400
chr15	66573800	66574000
chr15	66578400	66578600
chr15	66581400	66581600
chr15	66582000	66582200
chr15	66584400	66584600
chr15	66586200	66586800
chr15	66588600	66589200
chr15	66591600	66591800
chr15	66592600	66592800
chr15	66601800	66602000
chr15	66603600	66604000
chr15	66609000	66609200
chr15	66613800	66614000
chr15	66615200	66615400
chr15	66617600	66617800
chr15	66619200	66619400
chr15	66620400	66620600
chr15	66622200	66622400
chr15	66624200	66624400
chr15	66629200	66629400
chr15	66629800	66630000
chr15	66631000	66631200
chr15	66631600	66632000
chr15	66632400	66633000
chr15	66635800	66636000
chr15	66645000	66645200
chr15	66650600	66650800
chr15	66654600	66655200
chr15	66661400	66662000
chr15	66671200	66671400
chr15	66673600	66674000
chr15	66679200	66679400
chr15	66679800	66680000
chr15	66688800	66689000
chr15	66693000	66693200
chr15	66698400	66698600
chr15	66701000	66701600
chr15	66702200	66702400
chr15	66703600	66703800
chr15	66706200	66706400
chr15	66719600	66719800
chr15	66720400	66720600
chr15	66721600	66721800
chr15	66730400	66731000
chr15	66761200	66761400
chr15	66765800	66766000
chr15	66770200	66770400
chr15	66774400	66774600
chr15	66789200	66789400
chr15	66802400	66802600
chr15	66803200	66803600
chr15	66830400	66830600
chr15	66832600	66833000
chr15	66835600	66835800
chr15	66838800	66839000
chr15	66840800	66841000
chr15	66842400	66843200
chr15	66850000	66850400
chr15	66851200	66851400
chr15	66853400	66853600
chr15	66863000	66863200
chr15	66866200	66866400
chr15	66866800	66867000
chr15	66876400	66876600
chr15	66891800	66892000
chr15	66901400	66901600
chr15	66903800	66904000
chr15	66908400	66908600
chr15	66912000	66912200
chr15	66921400	66921600
chr15	66923400	66923600
chr15	66931800	66932000
chr15	66938200	66938400
chr15	66941800	66942200
chr15	66946800	66947000
chr15	66948400	66948600
chr15	66952000	66952200
chr15	66963800	66964000
chr15	67006200	67006400
chr15	67017400	67017600
chr15	67020000	67020200
chr15	67022800	67023000
chr15	67024400	67024800
chr15	67026200	67026400
chr15	67027800	67028200
chr15	67033200	67033400
chr15	67039400	67039600
chr15	67041600	67042000
chr15	67043000	67043200
chr15	67048800	67049000
chr15	67051400	67051600
chr15	67064200	67064600
chr15	67065600	67065800
chr15	67066200	67066400
chr15	67067200	67068400
chr15	67069000	67069200
chr15	67072600	67073200
chr15	67074200	67074600
chr15	67076200	67076800
chr15	67077600	67078000
chr15	67081000	67081400
chr15	67082200	67082400
chr15	67083400	67084000
chr15	67085200	67086200
chr15	67087600	67088000
chr15	67089200	67090200
chr15	67090800	67091600
chr15	67092000	67093200
chr15	67093600	67093800
chr15	67097000	67097200
chr15	67098400	67098600
chr15	67099000	67099200
chr15	67100800	67101400
chr15	67102200	67102600
chr15	67107000	67107400
chr15	67108400	67108600
chr15	67109600	67110000
chr15	67110400	67110600
chr15	67111000	67111200
chr15	67115600	67115800
chr15	67116800	67117600
chr15	67120200	67120400
chr15	67121200	67121600
chr15	67123400	67123600
chr15	67124200	67124400
chr15	67125200	67125800
chr15	67128000	67128400
chr15	67134400	67134600
chr15	67144600	67145000
chr15	67147000	67147200
chr15	67148400	67148600
chr15	67150200	67150600
chr15	67158600	67158800
chr15	67161400	67161600
chr15	67175800	67176200
chr15	67179000	67179200
chr15	67185800	67186400
chr15	67208400	67208800
chr15	67240400	67240600
chr15	67254200	67255000
chr15	67327800	67328000
chr15	67370400	67370600
chr15	67396200	67396400
chr15	67406400	67406600
chr15	67414000	67414200
chr15	67433600	67433800
chr15	67457000	67457200
chr15	67506000	67506200
chr15	67510000	67510200
chr15	67520400	67520600
chr15	67521200	67521800
chr15	67522400	67522600
chr15	67539600	67539800
chr15	67541800	67543000
chr15	67550600	67550800
chr15	67565000	67565200
chr15	67680600	67681000
chr15	67714400	67714600
chr15	67720600	67720800
chr15	67744800	67745000
chr15	67746200	67746400
chr15	67758600	67758800
chr15	67763000	67763200
chr15	67767000	67767200
chr15	67779800	67780000
chr15	67783400	67783600
chr15	67784400	67784600
chr15	67799800	67800000
chr15	67821000	67821200
chr15	67825200	67825800
chr15	67833800	67834200
chr15	67839000	67839200
chr15	67839600	67839800
chr15	67840200	67840400
chr15	67841200	67841400
chr15	67843800	67844000
chr15	67851000	67851600
chr15	67852600	67852800
chr15	67863400	67863800
chr15	67879600	67879800
chr15	67880800	67881000
chr15	67882400	67882600
chr15	67883400	67883600
chr15	67884800	67885200
chr15	67915000	67915200
chr15	67922400	67922600
chr15	67938200	67938400
chr15	67961800	67962000
chr15	67968200	67968400
chr15	67985400	67985800
chr15	68009200	68009400
chr15	68031400	68031600
chr15	68032600	68033400
chr15	68038400	68038600
chr15	68042000	68042200
chr15	68046000	68046200
chr15	68054200	68054800
chr15	68055400	68055600
chr15	68113400	68113600
chr15	68175600	68175800
chr15	68179600	68179800
chr15	68185000	68185400
chr15	68195000	68195200
chr15	68205200	68205400
chr15	68206000	68206200
chr15	68209800	68210000
chr15	68211000	68211200
chr15	68215000	68215200
chr15	68219200	68219400
chr15	68222800	68223000
chr15	68225000	68225200
chr15	68227800	68228800
chr15	68229400	68229600
chr15	68230000	68230400
chr15	68232600	68233200
chr15	68249200	68249400
chr15	68253000	68253200
chr15	68257200	68257400
chr15	68258800	68259000
chr15	68277200	68277400
chr15	68277800	68278800
chr15	68279200	68279400
chr15	68280400	68280800
chr15	68281200	68281400
chr15	68282000	68282200
chr15	68284800	68285000
chr15	68285400	68285600
chr15	68299200	68299400
chr15	68306200	68306400
chr15	68306800	68307000
chr15	68316600	68316800
chr15	68342000	68342200
chr15	68348200	68348400
chr15	68352400	68352800
chr15	68366400	68366600
chr15	68372600	68372800
chr15	68383600	68383800
chr15	68390600	68390800
chr15	68416000	68416200
chr15	68519200	68519400
chr15	68539200	68539400
chr15	68543200	68543600
chr15	68550600	68550800
chr15	68559600	68560000
chr15	68577200	68577400
chr15	68578200	68578800
chr15	68599200	68599400
chr15	68603200	68603600
chr15	68604000	68604200
chr15	68618600	68618800
chr15	68631600	68631800
chr15	68639200	68639400
chr15	68651200	68651400
chr15	68674000	68674200
chr15	68675000	68675400
chr15	68676000	68676400
chr15	68678200	68678400
chr15	68678800	68679000
chr15	68682400	68682600
chr15	68691800	68692000
chr15	68704600	68704800
chr15	68707000	68707200
chr15	68710000	68710200
chr15	68718000	68718200
chr15	68725800	68726000
chr15	68730600	68730800
chr15	68734400	68734800
chr15	68742200	68742400
chr15	68754600	68755200
chr15	68758400	68758600
chr15	68768400	68768600
chr15	68776800	68777000
chr15	68781800	68782200
chr15	68783800	68784000
chr15	68788000	68788200
chr15	68791400	68792200
chr15	68795000	68795600
chr15	68797800	68798000
chr15	68798400	68798600
chr15	68806800	68807000
chr15	68813200	68813400
chr15	68814800	68815000
chr15	68815600	68816000
chr15	68816800	68817000
chr15	68817600	68818600
chr15	68819000	68819200
chr15	68819800	68820000
chr15	68820400	68822400
chr15	68829000	68829400
chr15	68834400	68834600
chr15	68859000	68859200
chr15	68876000	68876200
chr15	68909600	68910000
chr15	68925000	68925200
chr15	68930200	68930800
chr15	68934400	68934600
chr15	68963800	68964000
chr15	68964400	68964600
chr15	68972400	68972600
chr15	68983200	68983400
chr15	68983800	68984600
chr15	68990600	68990800
chr15	68991800	68992000
chr15	69009400	69009600
chr15	69014600	69014800
chr15	69018000	69018400
chr15	69031600	69031800
chr15	69035800	69036000
chr15	69043600	69044000
chr15	69045800	69046000
chr15	69048800	69049000
chr15	69059200	69060000
chr15	69060800	69061000
chr15	69061600	69062000
chr15	69063600	69064000
chr15	69074200	69074400
chr15	69092200	69092400
chr15	69093200	69093600
chr15	69096800	69097000
chr15	69100200	69100400
chr15	69114600	69115000
chr15	69117400	69117600
chr15	69119800	69120200
chr15	69131600	69131800
chr15	69133000	69133200
chr15	69134800	69135000
chr15	69141600	69141800
chr15	69158400	69158600
chr15	69160400	69160800
chr15	69161400	69161800
chr15	69163200	69163400
chr15	69167200	69167600
chr15	69173000	69173200
chr15	69185800	69186000
chr15	69195000	69195200
chr15	69298800	69299400
chr15	69319400	69320200
chr15	69340600	69340800
chr15	69352000	69352400
chr15	69358400	69358600
chr15	69359400	69360200
chr15	69375400	69375800
chr15	69380400	69380600
chr15	69394600	69394800
chr15	69396800	69397200
chr15	69398600	69398800
chr15	69410400	69410600
chr15	69414200	69415200
chr15	69436000	69436200
chr15	69437000	69437200
chr15	69440000	69440200
chr15	69443200	69443400
chr15	69452200	69453600
chr15	69454000	69454200
chr15	69455000	69455200
chr15	69455800	69456800
chr15	69457400	69457600
chr15	69462200	69462400
chr15	69462800	69463000
chr15	69466000	69466400
chr15	69468600	69468800
chr15	69470000	69470200
chr15	69475800	69476000
chr15	69478400	69478600
chr15	69499600	69499800
chr15	69509200	69509400
chr15	69510600	69511000
chr15	69515600	69516200
chr15	69523400	69523800
chr15	69559800	69560200
chr15	69574600	69574800
chr15	69576200	69576400
chr15	69583800	69584000
chr15	69594400	69594800
chr15	69595600	69595800
chr15	69601800	69602400
chr15	69604200	69604400
chr15	69606200	69606400
chr15	69607200	69607400
chr15	69609200	69609600
chr15	69610400	69610600
chr15	69615800	69616000
chr15	69626400	69626600
chr15	69652400	69652600
chr15	69661000	69661200
chr15	69665600	69665800
chr15	69666400	69667200
chr15	69668000	69668200
chr15	69669000	69669200
chr15	69669600	69669800
chr15	69675800	69676000
chr15	69677600	69677800
chr15	69691400	69692000
chr15	69698000	69698200
chr15	69714200	69714600
chr15	69719000	69719200
chr15	69719600	69719800
chr15	69721400	69721800
chr15	69726200	69726400
chr15	69755600	69756000
chr15	69759000	69759200
chr15	69760400	69760600
chr15	69761000	69761200
chr15	69798800	69799200
chr15	69804800	69805000
chr15	69807800	69808200
chr15	69813000	69813200
chr15	69876200	69876400
chr15	69887200	69887400
chr15	69979800	69980200
chr15	69998000	69998200
chr15	70006400	70006600
chr15	70014800	70015200
chr15	70023200	70023600
chr15	70035800	70036000
chr15	70055800	70056000
chr15	70076600	70076800
chr15	70086800	70087000
chr15	70092000	70092200
chr15	70093600	70093800
chr15	70094800	70095000
chr15	70095600	70095800
chr15	70096400	70096600
chr15	70097200	70097400
chr15	70097800	70098200
chr15	70098600	70099200
chr15	70099600	70099800
chr15	70100400	70102000
chr15	70111400	70111600
chr15	70113400	70113600
chr15	70127800	70128800
chr15	70140600	70141800
chr15	70142200	70143200
chr15	70145000	70145200
chr15	70152000	70152200
chr15	70160400	70160600
chr15	70171600	70171800
chr15	70172600	70172800
chr15	70181400	70181600
chr15	70196800	70197000
chr15	70200600	70200800
chr15	70204200	70204400
chr15	70234600	70235000
chr15	70236200	70236400
chr15	70240200	70240400
chr15	70242000	70242200
chr15	70246000	70246400
chr15	70247000	70247200
chr15	70257600	70257800
chr15	70258600	70259200
chr15	70264200	70265000
chr15	70266400	70267200
chr15	70268000	70268200
chr15	70270000	70270200
chr15	70271400	70271800
chr15	70282000	70282400
chr15	70284400	70284600
chr15	70300600	70300800
chr15	70308200	70308600
chr15	70319600	70319800
chr15	70320600	70320800
chr15	70328200	70328400
chr15	70336600	70336800
chr15	70340000	70340400
chr15	70349000	70349400
chr15	70377200	70377400
chr15	70383400	70383600
chr15	70413000	70413400
chr15	70425000	70425200
chr15	70429200	70429600
chr15	70430200	70430400
chr15	70439400	70439600
chr15	70440000	70440200
chr15	70440800	70441000
chr15	70448000	70448200
chr15	70454000	70454200
chr15	70459400	70459600
chr15	70460000	70460400
chr15	70463200	70463800
chr15	70467000	70467200
chr15	70474400	70474600
chr15	70475200	70475400
chr15	70478600	70478800
chr15	70480400	70480600
chr15	70486800	70487000
chr15	70487400	70487800
chr15	70488200	70488400
chr15	70491400	70491600
chr15	70492400	70493000
chr15	70504200	70505000
chr15	70505600	70505800
chr15	70508000	70508200
chr15	70508800	70509000
chr15	70509400	70509600
chr15	70512800	70513000
chr15	70514400	70514600
chr15	70524400	70524600
chr15	70526600	70526800
chr15	70528200	70528600
chr15	70535600	70536000
chr15	70559200	70559400
chr15	70625600	70625800
chr15	70628400	70628800
chr15	70633600	70633800
chr15	70672200	70672600
chr15	70741000	70741600
chr15	70742000	70742200
chr15	70748200	70748400
chr15	70763400	70764000
chr15	70767800	70768400
chr15	70777600	70777800
chr15	70789400	70789600
chr15	70807200	70807400
chr15	70812200	70812400
chr15	70825200	70825400
chr15	70826600	70827000
chr15	70853800	70854000
chr15	70871000	70871400
chr15	70892000	70892600
chr15	71103200	71103400
chr15	71115400	71116000
chr15	71117800	71118000
chr15	71126200	71126400
chr15	71291800	71292000
chr15	71295400	71295600
chr15	71409600	71409800
chr15	71440600	71440800
chr15	71485200	71485400
chr15	71730600	71730800
chr15	71744000	71744200
chr15	71769600	71769800
chr15	71780600	71780800
chr15	71784800	71785000
chr15	71801200	71801400
chr15	71802800	71803000
chr15	71806400	71806800
chr15	71868000	71868200
chr15	71889400	71889600
chr15	71986800	71987000
chr15	72069000	72069200
chr15	72086200	72086800
chr15	72092000	72092400
chr15	72096800	72097200
chr15	72102200	72102400
chr15	72103200	72103600
chr15	72117000	72118800
chr15	72156200	72156400
chr15	72157000	72157200
chr15	72168600	72168800
chr15	72175800	72176000
chr15	72178600	72178800
chr15	72195000	72195400
chr15	72197800	72198000
chr15	72199800	72200000
chr15	72222600	72222800
chr15	72226800	72229600
chr15	72230000	72231800
chr15	72232200	72232400
chr15	72237000	72238200
chr15	72249600	72249800
chr15	72272600	72272800
chr15	72273400	72273600
chr15	72286000	72286200
chr15	72306400	72306600
chr15	72312600	72313000
chr15	72316000	72316200
chr15	72318600	72318800
chr15	72319600	72319800
chr15	72320200	72320400
chr15	72338800	72339200
chr15	72339800	72340000
chr15	72358800	72359000
chr15	72366000	72366200
chr15	72368400	72368600
chr15	72369000	72369200
chr15	72370000	72370400
chr15	72372400	72372600
chr15	72376000	72376600
chr15	72397200	72397600
chr15	72420600	72420800
chr15	72462000	72462400
chr15	72473600	72474400
chr15	72475000	72475600
chr15	72500000	72500200
chr15	72533200	72533400
chr15	72534600	72534800
chr15	72564200	72564400
chr15	72571400	72571800
chr15	72592200	72592400
chr15	72628400	72628600
chr15	72701000	72701200
chr15	72722200	72722400
chr15	72732600	72732800
chr15	72734400	72734600
chr15	72740400	72740600
chr15	72751800	72752000
chr15	72775000	72775400
chr15	72783000	72783200
chr15	72783600	72784000
chr15	72784400	72784600
chr15	72785400	72785600
chr15	72796400	72797400
chr15	72805600	72805800
chr15	72806400	72806600
chr15	72809400	72809600
chr15	72820400	72820600
chr15	72821400	72821600
chr15	72967400	72967800
chr15	73051800	73053200
chr15	73092200	73092400
chr15	73127400	73127600
chr15	73141400	73141600
chr15	73166000	73166200
chr15	73178400	73178600
chr15	73190400	73190600
chr15	73196400	73196600
chr15	73225400	73225600
chr15	73240000	73240200
chr15	73241000	73241200
chr15	73244400	73244600
chr15	73265600	73265800
chr15	73273400	73273600
chr15	73283000	73283200
chr15	73284200	73284400
chr15	73287200	73287400
chr15	73296000	73296200
chr15	73299000	73299200
chr15	73303800	73304000
chr15	73306000	73306200
chr15	73325400	73325600
chr15	73346800	73347000
chr15	73400400	73400600
chr15	73424600	73424800
chr15	73474800	73475000
chr15	73482200	73482400
chr15	73505000	73505200
chr15	73540200	73540400
chr15	73560600	73560800
chr15	73564400	73564600
chr15	73569400	73569600
chr15	73583000	73583200
chr15	73584800	73585400
chr15	73593800	73594000
chr15	73596200	73596400
chr15	73600800	73601000
chr15	73601600	73601800
chr15	73629400	73629600
chr15	73632400	73632600
chr15	73633200	73633600
chr15	73636600	73636800
chr15	73650800	73651000
chr15	73677200	73677400
chr15	73683800	73684600
chr15	73688400	73688600
chr15	73691400	73691600
chr15	73697200	73697400
chr15	73700400	73700600
chr15	73704800	73705200
chr15	73711600	73711800
chr15	73781200	73781400
chr15	73851800	73852000
chr15	73858200	73858400
chr15	73871200	73871400
chr15	73897400	73897800
chr15	73908400	73908600
chr15	73911200	73911600
chr15	73914200	73914400
chr15	73920600	73920800
chr15	73926400	73926600
chr15	73927600	73927800
chr15	73951200	73951400
chr15	73956800	73957000
chr15	73959200	73959400
chr15	73964800	73965000
chr15	73965800	73966000
chr15	73966600	73967000
chr15	73973000	73973200
chr15	73974400	73974600
chr15	73975800	73976000
chr15	73982800	73983000
chr15	73985200	73985400
chr15	73986000	73986400
chr15	73991800	73992400
chr15	73994600	73994800
chr15	73996400	73996600
chr15	73997000	73997200
chr15	74011000	74011200
chr15	74039400	74039600
chr15	74048400	74048600
chr15	74051200	74051400
chr15	74053200	74053400
chr15	74054200	74054400
chr15	74066000	74066200
chr15	74127600	74128000
chr15	74130200	74130400
chr15	74133200	74133600
chr15	74134600	74134800
chr15	74136200	74136400
chr15	74203000	74203200
chr15	74205200	74205400
chr15	74236000	74236200
chr15	74240000	74240400
chr15	74276000	74276200
chr15	74291200	74291800
chr15	74300200	74300400
chr15	74303000	74303200
chr15	74308000	74308200
chr15	74311800	74312000
chr15	74312400	74312600
chr15	74315200	74315400
chr15	74320800	74321000
chr15	74322600	74323000
chr15	74373800	74374000
chr15	74374400	74375000
chr15	74375400	74375600
chr15	74380600	74381400
chr15	74382600	74382800
chr15	74383800	74384200
chr15	74385200	74385400
chr15	74387200	74387400
chr15	74388000	74388800
chr15	74389600	74389800
chr15	74390600	74390800
chr15	74391600	74393000
chr15	74396400	74396800
chr15	74397400	74397600
chr15	74398400	74398600
chr15	74399200	74399400
chr15	74400000	74400200
chr15	74400600	74401800
chr15	74403000	74403200
chr15	74407200	74408000
chr15	74408400	74408800
chr15	74410200	74411400
chr15	74411800	74412000
chr15	74413200	74413400
chr15	74415600	74415800
chr15	74416200	74416600
chr15	74420400	74421000
chr15	74422600	74422800
chr15	74424000	74424200
chr15	74424800	74425000
chr15	74425800	74426000
chr15	74427600	74427800
chr15	74428600	74429400
chr15	74430600	74430800
chr15	74431200	74431400
chr15	74431800	74432000
chr15	74433000	74434000
chr15	74434800	74435600
chr15	74436200	74436400
chr15	74438800	74439000
chr15	74456000	74456200
chr15	74461000	74461400
chr15	74462000	74462800
chr15	74464200	74464600
chr15	74482800	74483000
chr15	74489800	74490400
chr15	74512200	74512400
chr15	74530000	74530200
chr15	74535600	74535800
chr15	74540800	74541200
chr15	74541800	74542200
chr15	74543800	74544000
chr15	74546200	74546400
chr15	74580600	74580800
chr15	74584800	74585000
chr15	74588600	74588800
chr15	74594600	74594800
chr15	74595400	74595800
chr15	74596400	74596600
chr15	74598400	74598600
chr15	74599400	74600200
chr15	74600600	74600800
chr15	74602000	74602600
chr15	74603200	74603800
chr15	74604600	74605200
chr15	74605800	74606200
chr15	74608800	74609000
chr15	74609400	74609600
chr15	74610400	74611000
chr15	74614800	74615000
chr15	74615600	74616000
chr15	74616400	74616600
chr15	74617000	74617200
chr15	74621200	74621400
chr15	74624000	74624400
chr15	74627200	74627600
chr15	74628200	74628400
chr15	74631000	74631200
chr15	74632000	74632200
chr15	74635200	74635400
chr15	74642400	74643000
chr15	74653400	74653800
chr15	74657800	74658000
chr15	74696000	74696200
chr15	74709000	74709200
chr15	74710400	74710600
chr15	74712400	74712600
chr15	74716800	74717000
chr15	74724000	74724200
chr15	74726000	74726600
chr15	74729600	74729800
chr15	74760400	74760600
chr15	74769000	74769200
chr15	74771200	74771400
chr15	74773800	74774000
chr15	74775200	74775400
chr15	74776800	74777000
chr15	74777400	74777600
chr15	74778000	74778200
chr15	74780200	74780400
chr15	74780800	74782600
chr15	74783200	74784200
chr15	74784600	74784800
chr15	74785400	74785600
chr15	74787000	74787200
chr15	74787600	74787800
chr15	74788400	74789000
chr15	74789400	74789600
chr15	74790200	74790400
chr15	74793800	74794000
chr15	74799600	74799800
chr15	74800200	74800400
chr15	74800800	74801000
chr15	74817400	74817600
chr15	74818800	74819000
chr15	74821400	74821600
chr15	74826600	74826800
chr15	74835400	74835600
chr15	74837600	74837800
chr15	74841200	74841400
chr15	74842600	74842800
chr15	74843200	74843400
chr15	74844000	74844200
chr15	74845400	74846000
chr15	74847600	74847800
chr15	74856000	74856200
chr15	74857000	74857400
chr15	74859600	74859800
chr15	74867800	74868400
chr15	74870200	74870400
chr15	74873000	74873200
chr15	74886200	74886400
chr15	74887600	74888200
chr15	74888800	74889200
chr15	74890000	74890200
chr15	74893800	74894000
chr15	74897400	74897600
chr15	74901600	74901800
chr15	74906200	74906400
chr15	74906800	74907000
chr15	74913200	74913400
chr15	74929600	74929800
chr15	74934400	74934600
chr15	74935400	74935600
chr15	74938000	74938400
chr15	74950400	74950800
chr15	74952200	74952400
chr15	74954600	74954800
chr15	74955200	74955400
chr15	74956200	74957200
chr15	74958400	74958800
chr15	74988200	74988400
chr15	74995400	74995600
chr15	75008200	75008400
chr15	75009000	75009200
chr15	75015400	75015600
chr15	75022800	75023000
chr15	75023400	75023600
chr15	75024200	75024400
chr15	75025200	75025400
chr15	75029400	75029800
chr15	75030200	75030400
chr15	75031800	75032200
chr15	75034600	75035000
chr15	75037800	75038000
chr15	75043000	75043200
chr15	75043600	75043800
chr15	75046200	75046600
chr15	75047200	75047400
chr15	75054600	75054800
chr15	75057800	75058000
chr15	75061400	75061600
chr15	75062000	75062400
chr15	75065600	75066400
chr15	75067200	75067400
chr15	75069600	75069800
chr15	75073200	75073600
chr15	75077600	75078000
chr15	75090200	75090600
chr15	75091800	75092000
chr15	75104800	75105200
chr15	75108600	75108800
chr15	75109800	75110000
chr15	75111200	75111400
chr15	75112400	75113400
chr15	75114400	75114600
chr15	75124800	75125600
chr15	75131000	75131400
chr15	75136200	75136400
chr15	75139200	75139400
chr15	75140200	75140600
chr15	75145200	75145800
chr15	75150000	75150600
chr15	75151800	75152200
chr15	75153200	75153800
chr15	75161200	75161400
chr15	75161800	75162400
chr15	75163400	75163600
chr15	75164800	75165000
chr15	75167600	75168000
chr15	75170800	75171000
chr15	75171600	75171800
chr15	75175600	75176000
chr15	75177600	75178000
chr15	75178600	75178800
chr15	75179400	75179600
chr15	75182400	75182600
chr15	75184800	75185000
chr15	75195600	75196200
chr15	75198600	75199000
chr15	75199800	75200000
chr15	75200800	75201400
chr15	75201800	75202000
chr15	75202600	75203000
chr15	75204000	75204200
chr15	75204800	75205000
chr15	75213600	75213800
chr15	75214400	75214600
chr15	75215600	75215800
chr15	75239600	75239800
chr15	75308200	75308400
chr15	75312600	75312800
chr15	75328800	75329000
chr15	75333800	75334000
chr15	75335800	75336200
chr15	75347200	75348200
chr15	75348600	75349000
chr15	75350000	75350200
chr15	75360600	75360800
chr15	75362400	75362600
chr15	75363000	75363200
chr15	75367000	75367400
chr15	75368000	75369200
chr15	75386000	75386200
chr15	75448200	75448600
chr15	75450200	75453200
chr15	75453800	75455200
chr15	75455600	75456400
chr15	75482200	75482400
chr15	75505200	75505400
chr15	75509000	75509200
chr15	75532400	75532800
chr15	75542600	75542800
chr15	75545000	75545400
chr15	75551200	75551400
chr15	75553600	75553800
chr15	75559400	75559600
chr15	75565400	75565600
chr15	75573000	75573200
chr15	75578000	75578200
chr15	75578800	75579600
chr15	75590400	75590600
chr15	75592000	75592400
chr15	75596800	75597000
chr15	75597800	75598000
chr15	75606800	75607000
chr15	75607400	75607600
chr15	75625200	75626000
chr15	75635200	75635400
chr15	75637200	75637800
chr15	75638400	75638800
chr15	75639200	75641200
chr15	75647000	75647200
chr15	75647600	75648000
chr15	75648800	75649000
chr15	75650400	75650600
chr15	75651400	75651800
chr15	75652600	75652800
chr15	75661000	75661200
chr15	75665600	75665800
chr15	75667000	75667200
chr15	75683800	75684000
chr15	75686200	75686600
chr15	75694200	75695000
chr15	75697000	75697200
chr15	75699600	75700800
chr15	75703800	75704000
chr15	75712800	75713000
chr15	75716400	75716600
chr15	75721200	75721400
chr15	75723800	75724000
chr15	75728400	75728600
chr15	75733000	75733200
chr15	75738600	75739200
chr15	75752000	75752200
chr15	75758400	75758800
chr15	75759600	75759800
chr15	75775400	75775600
chr15	75786200	75786400
chr15	75799400	75799600
chr15	75802200	75802400
chr15	75810000	75810200
chr15	75814800	75815000
chr15	75831600	75831800
chr15	75832200	75832400
chr15	75837000	75837200
chr15	75841800	75842000
chr15	75843000	75844600
chr15	75872600	75872800
chr15	75892000	75892200
chr15	75895800	75896000
chr15	75902200	75902600
chr15	75903800	75904000
chr15	75904400	75904600
chr15	75921800	75922000
chr15	75923800	75924000
chr15	75928800	75929000
chr15	75946000	75946200
chr15	75947200	75947600
chr15	75952600	75952800
chr15	75976800	75977000
chr15	75984800	75985000
chr15	76006400	76006800
chr15	76012000	76012600
chr15	76057000	76057200
chr15	76057600	76057800
chr15	76059000	76059200
chr15	76059800	76060000
chr15	76060400	76060600
chr15	76065400	76065600
chr15	76134600	76135000
chr15	76139600	76139800
chr15	76148000	76148200
chr15	76150600	76151200
chr15	76163400	76163600
chr15	76169200	76169400
chr15	76185800	76186000
chr15	76190800	76191000
chr15	76196600	76196800
chr15	76199200	76199400
chr15	76206600	76206800
chr15	76208800	76209000
chr15	76210000	76210200
chr15	76219000	76219400
chr15	76235200	76235600
chr15	76263000	76263200
chr15	76286400	76286600
chr15	76289800	76290000
chr15	76305200	76305400
chr15	76310600	76312000
chr15	76312800	76313000
chr15	76313800	76314000
chr15	76327200	76327600
chr15	76330400	76330600
chr15	76334000	76334200
chr15	76335200	76335400
chr15	76335800	76338400
chr15	76339200	76339400
chr15	76340200	76340400
chr15	76341000	76341400
chr15	76342600	76342800
chr15	76345800	76346000
chr15	76390200	76390400
chr15	76533400	76533800
chr15	76732400	76732600
chr15	76903400	76903600
chr15	76905200	76905600
chr15	76908000	76908200
chr15	76931400	76931800
chr15	76935600	76936000
chr15	76951200	76951400
chr15	76973400	76973600
chr15	76976600	76976800
chr15	76982800	76983000
chr15	76984000	76984200
chr15	76988600	76989000
chr15	76991200	76991400
chr15	76992400	76992600
chr15	76994000	76994200
chr15	76995000	76995200
chr15	76996800	76997200
chr15	76998800	76999000
chr15	77003000	77003200
chr15	77003600	77003800
chr15	77004200	77004600
chr15	77013000	77013200
chr15	77013800	77014000
chr15	77014600	77014800
chr15	77020000	77020200
chr15	77022000	77022200
chr15	77024400	77024600
chr15	77028200	77028400
chr15	77029600	77029800
chr15	77031400	77031600
chr15	77035200	77035400
chr15	77064600	77064800
chr15	77067400	77068000
chr15	77071000	77071200
chr15	77078800	77079400
chr15	77083800	77084000
chr15	77107800	77108000
chr15	77118800	77119200
chr15	77137800	77138000
chr15	77144200	77144400
chr15	77160600	77161000
chr15	77163000	77163200
chr15	77163800	77164000
chr15	77179800	77180000
chr15	77180800	77181000
chr15	77181600	77181800
chr15	77185400	77185600
chr15	77187800	77188200
chr15	77229000	77229200
chr15	77293000	77293400
chr15	77335400	77335800
chr15	77339200	77339400
chr15	77354200	77354400
chr15	77386800	77387000
chr15	77406200	77406400
chr15	77409800	77410000
chr15	77413400	77414000
chr15	77414800	77415400
chr15	77416200	77416400
chr15	77419200	77421200
chr15	77493400	77493600
chr15	77496800	77497000
chr15	77508600	77509200
chr15	77538000	77538200
chr15	77543400	77543600
chr15	77546200	77546400
chr15	77557200	77557400
chr15	77569400	77570000
chr15	77581400	77581600
chr15	77584400	77584600
chr15	77600000	77600200
chr15	77604600	77604800
chr15	77607600	77607800
chr15	77608800	77609200
chr15	77617600	77617800
chr15	77618400	77618800
chr15	77620400	77620600
chr15	77622400	77623200
chr15	77632800	77633000
chr15	77633400	77633800
chr15	77634400	77634800
chr15	77642800	77643200
chr15	77650400	77650600
chr15	77655000	77655200
chr15	77659800	77660000
chr15	77682200	77682400
chr15	77734000	77734200
chr15	77737600	77737800
chr15	77738200	77738400
chr15	77753400	77753600
chr15	77785000	77785200
chr15	77803600	77803800
chr15	77820400	77820600
chr15	77821600	77821800
chr15	77859000	77859600
chr15	77870600	77870800
chr15	77875200	77875400
chr15	77876400	77876800
chr15	77888000	77888200
chr15	77891000	77891800
chr15	77900400	77900600
chr15	77902000	77902200
chr15	77903000	77903200
chr15	77908200	77908600
chr15	77909200	77909800
chr15	77910400	77911000
chr15	77917400	77917600
chr15	77926800	77927000
chr15	77930600	77930800
chr15	77939200	77939400
chr15	77944400	77944600
chr15	77953000	77953200
chr15	77959400	77959600
chr15	77974000	77974400
chr15	77979200	77979400
chr15	77988400	77988600
chr15	77989400	77989600
chr15	77990400	77990800
chr15	77992000	77992400
chr15	77994200	77995200
chr15	78000000	78000400
chr15	78019000	78019200
chr15	78032800	78033000
chr15	78034000	78034200
chr15	78034800	78035000
chr15	78035400	78036200
chr15	78041000	78041200
chr15	78044600	78044800
chr15	78047800	78048200
chr15	78049800	78050800
chr15	78052200	78052400
chr15	78055000	78055200
chr15	78056800	78057200
chr15	78059200	78059800
chr15	78062000	78062200
chr15	78065400	78065800
chr15	78067600	78068000
chr15	78068800	78069000
chr15	78070200	78070400
chr15	78072600	78072800
chr15	78077200	78077800
chr15	78082400	78082800
chr15	78088000	78088400
chr15	78092200	78092400
chr15	78103800	78104000
chr15	78106000	78106200
chr15	78108400	78108600
chr15	78111400	78111600
chr15	78113200	78113600
chr15	78131400	78132000
chr15	78147400	78147600
chr15	78148600	78148800
chr15	78149200	78149400
chr15	78149800	78150000
chr15	78162000	78162400
chr15	78167600	78167800
chr15	78171400	78171600
chr15	78173400	78173600
chr15	78174600	78174800
chr15	78177400	78177600
chr15	78181000	78181200
chr15	78194600	78194800
chr15	78195600	78196000
chr15	78203400	78203600
chr15	78211600	78211800
chr15	78212600	78212800
chr15	78216600	78217000
chr15	78241000	78241200
chr15	78242200	78242400
chr15	78243400	78244400
chr15	78245600	78246000
chr15	78247800	78248400
chr15	78259400	78259600
chr15	78263400	78265200
chr15	78265800	78266000
chr15	78272400	78272600
chr15	78275200	78275400
chr15	78276600	78276800
chr15	78284800	78285000
chr15	78291800	78292000
chr15	78299600	78299800
chr15	78300200	78300400
chr15	78301400	78301600
chr15	78302000	78302200
chr15	78302600	78302800
chr15	78303400	78304000
chr15	78304600	78304800
chr15	78306200	78306800
chr15	78308000	78308600
chr15	78315800	78316000
chr15	78316800	78317400
chr15	78327600	78327800
chr15	78353200	78353400
chr15	78361000	78361600
chr15	78366000	78366200
chr15	78375200	78375400
chr15	78397000	78397200
chr15	78399200	78399400
chr15	78402200	78402400
chr15	78420400	78420600
chr15	78423000	78423200
chr15	78437600	78438600
chr15	78439000	78439200
chr15	78442000	78442200
chr15	78448600	78448800
chr15	78453600	78453800
chr15	78455200	78455400
chr15	78455800	78456000
chr15	78456600	78456800
chr15	78457200	78457400
chr15	78482400	78482600
chr15	78493000	78493200
chr15	78506200	78506400
chr15	78507400	78507600
chr15	78520400	78520600
chr15	78540200	78540800
chr15	78541600	78541800
chr15	78565000	78565600
chr15	78566200	78566400
chr15	78599200	78599600
chr15	78604400	78604600
chr15	78618600	78618800
chr15	78625600	78626000
chr15	78638800	78639000
chr15	78641000	78641600
chr15	78642000	78642200
chr15	78669000	78669200
chr15	78672000	78672400
chr15	78680800	78681000
chr15	78696000	78696200
chr15	78706600	78706800
chr15	78709400	78709600
chr15	78715000	78715200
chr15	78720200	78720400
chr15	78727000	78727200
chr15	78738200	78738400
chr15	78740600	78740800
chr15	78751000	78751200
chr15	78756200	78757600
chr15	78758600	78758800
chr15	78760200	78760600
chr15	78761600	78761800
chr15	78763000	78763200
chr15	78764200	78764600
chr15	78780200	78780400
chr15	78790200	78790400
chr15	78808600	78808800
chr15	78810400	78810600
chr15	78811200	78811800
chr15	78860200	78860800
chr15	78872200	78872400
chr15	78872800	78873800
chr15	78874400	78874600
chr15	78875200	78875600
chr15	78877000	78877200
chr15	78878400	78878600
chr15	78879200	78879400
chr15	78902400	78902600
chr15	78908800	78909200
chr15	78909800	78910200
chr15	78911200	78911400
chr15	78912400	78912600
chr15	78914000	78914200
chr15	78915400	78915600
chr15	78916800	78917400
chr15	78923200	78923400
chr15	78926400	78926600
chr15	78927000	78927400
chr15	78931000	78931200
chr15	78937200	78937400
chr15	78939000	78939600
chr15	78944000	78944200
chr15	78945000	78945200
chr15	78976600	78976800
chr15	78977200	78977400
chr15	78979800	78980000
chr15	78982800	78983000
chr15	78988600	78988800
chr15	79002600	79002800
chr15	79004400	79004800
chr15	79007200	79007400
chr15	79028400	79028600
chr15	79091600	79091800
chr15	79107200	79107400
chr15	79141000	79141200
chr15	79169000	79169200
chr15	79170200	79170600
chr15	79172000	79172200
chr15	79179200	79179400
chr15	79184400	79184600
chr15	79185200	79185400
chr15	79283800	79284000
chr15	79296600	79297000
chr15	79310600	79311200
chr15	79311600	79311800
chr15	79323000	79323200
chr15	79338600	79339000
chr15	79348000	79348400
chr15	79350400	79350800
chr15	79362600	79362800
chr15	79370800	79371000
chr15	79378400	79378800
chr15	79381200	79381400
chr15	79432000	79432200
chr15	79540600	79541000
chr15	79596200	79596400
chr15	79744600	79744800
chr15	79769200	79769400
chr15	79775400	79775600
chr15	79779800	79780000
chr15	79798400	79798600
chr15	79816600	79816800
chr15	79821000	79821200
chr15	79838200	79838600
chr15	79850000	79850600
chr15	79853600	79853800
chr15	79872600	79872800
chr15	79881400	79881600
chr15	79896600	79897200
chr15	79898800	79899200
chr15	79900200	79900400
chr15	79902000	79902200
chr15	79903200	79903400
chr15	79905400	79905600
chr15	79909800	79910000
chr15	79923000	79924000
chr15	79930600	79930800
chr15	79944800	79945000
chr15	79948200	79948400
chr15	79952400	79952600
chr15	79954200	79954400
chr15	79954800	79955000
chr15	79961000	79961200
chr15	79962200	79962600
chr15	79964400	79964800
chr15	79965800	79966200
chr15	79967000	79967200
chr15	79968200	79968600
chr15	79969200	79969400
chr15	79971200	79971400
chr15	79973000	79973200
chr15	79973600	79973800
chr15	79977400	79978000
chr15	79978600	79979400
chr15	79981800	79982000
chr15	79985800	79986000
chr15	79987000	79987200
chr15	79989800	79990000
chr15	79990400	79990600
chr15	79993400	79993600
chr15	79994600	79994800
chr15	80005000	80005200
chr15	80007000	80007200
chr15	80010200	80010400
chr15	80011200	80011400
chr15	80017800	80018000
chr15	80033600	80033800
chr15	80054200	80054400
chr15	80058800	80060000
chr15	80060600	80060800
chr15	80062600	80063000
chr15	80063400	80063600
chr15	80064600	80064800
chr15	80067000	80067200
chr15	80068800	80069000
chr15	80070800	80071200
chr15	80072400	80073000
chr15	80074800	80075000
chr15	80081400	80081600
chr15	80094200	80094400
chr15	80123200	80123400
chr15	80149800	80150000
chr15	80151200	80151800
chr15	80152400	80152800
chr15	80153400	80153600
chr15	80154000	80154600
chr15	80155200	80155800
chr15	80159800	80160200
chr15	80160800	80161000
chr15	80173400	80173600
chr15	80175600	80175800
chr15	80177200	80177400
chr15	80183400	80183600
chr15	80235000	80235200
chr15	80242200	80242400
chr15	80367200	80367400
chr15	80454600	80454800
chr15	80455800	80456000
chr15	80461400	80461600
chr15	80473400	80473600
chr15	80475000	80475200
chr15	80489000	80489200
chr15	80491200	80491600
chr15	80532000	80532200
chr15	80560800	80561400
chr15	80567800	80568000
chr15	80674400	80674600
chr15	80694400	80695800
chr15	80696600	80696800
chr15	80756000	80756200
chr15	80776600	80776800
chr15	80777200	80777400
chr15	80779000	80779200
chr15	80780600	80780800
chr15	80789400	80789600
chr15	80802400	80802600
chr15	80819200	80819400
chr15	80824200	80824400
chr15	80830400	80830600
chr15	80878400	80878600
chr15	80902400	80902600
chr15	80911200	80911400
chr15	80914400	80914600
chr15	80915000	80915200
chr15	80915600	80915800
chr15	80935000	80935200
chr15	80955800	80956200
chr15	80970200	80970400
chr15	80977600	80977800
chr15	80982400	80982600
chr15	80985000	80985200
chr15	80988200	80989000
chr15	80989400	80990000
chr15	80991600	80991800
chr15	80996400	80996600
chr15	80998400	80998600
chr15	80999800	81000000
chr15	81000800	81002200
chr15	81023600	81023800
chr15	81024600	81024800
chr15	81030400	81030600
chr15	81039200	81039800
chr15	81052200	81052400
chr15	81056400	81056600
chr15	81070000	81070200
chr15	81085200	81085600
chr15	81092200	81092600
chr15	81095800	81096000
chr15	81099200	81099400
chr15	81106600	81106800
chr15	81108000	81108600
chr15	81115400	81115600
chr15	81125000	81125200
chr15	81134200	81134400
chr15	81151200	81151400
chr15	81155600	81156000
chr15	81164200	81164800
chr15	81167400	81167600
chr15	81174200	81174400
chr15	81184200	81184400
chr15	81216600	81216800
chr15	81236200	81236400
chr15	81266000	81266600
chr15	81269400	81269600
chr15	81275200	81275400
chr15	81284400	81284600
chr15	81286600	81286800
chr15	81292600	81292800
chr15	81293800	81294800
chr15	81295600	81295800
chr15	81296800	81297000
chr15	81297800	81298200
chr15	81302000	81302200
chr15	81302800	81303000
chr15	81304000	81304600
chr15	81311800	81312000
chr15	81313000	81313400
chr15	81315800	81316000
chr15	81322800	81323000
chr15	81324200	81324400
chr15	81330800	81331000
chr15	81338400	81338600
chr15	81400800	81401000
chr15	81401400	81401600
chr15	81410400	81410600
chr15	81414600	81415000
chr15	81480600	81480800
chr15	81809600	81809800
chr15	81866200	81866400
chr15	81870400	81870600
chr15	81927000	81927200
chr15	81942000	81942400
chr15	81945000	81945400
chr15	81948800	81949000
chr15	81951000	81951200
chr15	81995600	81995800
chr15	82018200	82018400
chr15	82041000	82041200
chr15	82044400	82044600
chr15	82045400	82047800
chr15	82073000	82073200
chr15	82082000	82082200
chr15	82086800	82087000
chr15	82093800	82094200
chr15	82108600	82108800
chr15	82110200	82110400
chr15	82128600	82128800
chr15	82143600	82143800
chr15	82147000	82147200
chr15	82187000	82187200
chr15	82198000	82198200
chr15	82210200	82210400
chr15	82221600	82221800
chr15	82232000	82232200
chr15	82246000	82246200
chr15	82262000	82262200
chr15	82262600	82263000
chr15	82267200	82267600
chr15	82272200	82272400
chr15	82281400	82281600
chr15	82287200	82287400
chr15	82298600	82298800
chr15	82299600	82299800
chr15	82305200	82305400
chr15	82317400	82317600
chr15	82388600	82388800
chr15	82389400	82389600
chr15	82392200	82392400
chr15	82399400	82399600
chr15	82411800	82412000
chr15	82543200	82543400
chr15	82545800	82546000
chr15	82566800	82567000
chr15	82571800	82572400
chr15	82575400	82575600
chr15	82614000	82614200
chr15	82622200	82622400
chr15	82635800	82636200
chr15	82643000	82643200
chr15	82644000	82644200
chr15	82644600	82645200
chr15	82646200	82646600
chr15	82647600	82647800
chr15	82649400	82649600
chr15	82650400	82650600
chr15	82663200	82663400
chr15	82680400	82680600
chr15	82699800	82700200
chr15	82709400	82710000
chr15	82738000	82738200
chr15	82749200	82750600
chr15	82751400	82751600
chr15	82802600	82802800
chr15	82806200	82806400
chr15	82808800	82809000
chr15	82809400	82811400
chr15	82832600	82833200
chr15	82844800	82845400
chr15	82847000	82847200
chr15	82849600	82850200
chr15	82853200	82853400
chr15	82855800	82856200
chr15	82871000	82871600
chr15	82872200	82872400
chr15	82890400	82891400
chr15	82917400	82917600
chr15	82940400	82940600
chr15	82945000	82945600
chr15	82952600	82952800
chr15	82968200	82968400
chr15	82970200	82970400
chr15	82986000	82986600
chr15	82991800	82992000
chr15	83000400	83000600
chr15	83011000	83011800
chr15	83012600	83012800
chr15	83014000	83014600
chr15	83057800	83058000
chr15	83061600	83061800
chr15	83062800	83063000
chr15	83063600	83063800
chr15	83065000	83065200
chr15	83067200	83067400
chr15	83069200	83069600
chr15	83083000	83083400
chr15	83092600	83092800
chr15	83100200	83100400
chr15	83106600	83106800
chr15	83107400	83107600
chr15	83108600	83108800
chr15	83165200	83165400
chr15	83166800	83167000
chr15	83178800	83179400
chr15	83193800	83194000
chr15	83204800	83205000
chr15	83207200	83208200
chr15	83209000	83209600
chr15	83248600	83248800
chr15	83365600	83365800
chr15	83380800	83381000
chr15	83436600	83436800
chr15	83438800	83439000
chr15	83447200	83447400
chr15	83448000	83448200
chr15	83463200	83463400
chr15	83473000	83473200
chr15	83559400	83559600
chr15	83653800	83654000
chr15	83821400	83821600
chr15	84023800	84024000
chr15	84080000	84080200
chr15	84080800	84081000
chr15	84099200	84099400
chr15	84143000	84143200
chr15	84164400	84164800
chr15	84167600	84167800
chr15	84172400	84173200
chr15	84183400	84183800
chr15	84193000	84193200
chr15	84195600	84196000
chr15	84197200	84197400
chr15	84200000	84200200
chr15	84204400	84204600
chr15	84229400	84230400
chr15	84242000	84242200
chr15	84246400	84246800
chr15	84331600	84331800
chr15	84344600	84345000
chr15	84356200	84356400
chr15	84360400	84361000
chr15	84395200	84395400
chr15	84525600	84525800
chr15	84535000	84535200
chr15	84563600	84563800
chr15	84570200	84570400
chr15	84570800	84571400
chr15	84581800	84582200
chr15	84582600	84582800
chr15	84588000	84588200
chr15	84595800	84596000
chr15	84598400	84598600
chr15	84599200	84599400
chr15	84600400	84601200
chr15	84616400	84616600
chr15	84617400	84617600
chr15	84625200	84625400
chr15	84631200	84631600
chr15	84632200	84632600
chr15	84633600	84634000
chr15	84638200	84638400
chr15	84647800	84648200
chr15	84648600	84648800
chr15	84651400	84651600
chr15	84652400	84652600
chr15	84654200	84654400
chr15	84654800	84655000
chr15	84658200	84658400
chr15	84684200	84684400
chr15	84685400	84685600
chr15	84715000	84715600
chr15	84716000	84716600
chr15	84717000	84717200
chr15	84720600	84721200
chr15	84725000	84725200
chr15	84734200	84734400
chr15	84735200	84735400
chr15	84736400	84736600
chr15	84738400	84738600
chr15	84747600	84747800
chr15	84748200	84748400
chr15	84748800	84749800
chr15	84750800	84751000
chr15	84762000	84762200
chr15	84766800	84767000
chr15	84773800	84774000
chr15	84784400	84786000
chr15	84807400	84807600
chr15	84817200	84817800
chr15	84819400	84819800
chr15	84821600	84821800
chr15	84826400	84826600
chr15	84829600	84829800
chr15	84878600	84878800
chr15	84890000	84890200
chr15	84915000	84915400
chr15	84928200	84928400
chr15	84930000	84930200
chr15	84935800	84936000
chr15	84950400	84950800
chr15	84952000	84952200
chr15	84955400	84955600
chr15	84960600	84961400
chr15	84965200	84965400
chr15	84979600	84980000
chr15	84980600	84980800
chr15	84981200	84981400
chr15	84981800	84982000
chr15	84982600	84982800
chr15	84983400	84984000
chr15	84992600	84993000
chr15	85004000	85004200
chr15	85004600	85004800
chr15	85005800	85006200
chr15	85009000	85009200
chr15	85010200	85010400
chr15	85010800	85011000
chr15	85024000	85024200
chr15	85031200	85031400
chr15	85036800	85037000
chr15	85044400	85044600
chr15	85047400	85047600
chr15	85097400	85097600
chr15	85100600	85100800
chr15	85118200	85118400
chr15	85139600	85140000
chr15	85146200	85146400
chr15	85169000	85169200
chr15	85173200	85173400
chr15	85179800	85180200
chr15	85188200	85188400
chr15	85189600	85190000
chr15	85192400	85192600
chr15	85197600	85197800
chr15	85200200	85200600
chr15	85204600	85204800
chr15	85234000	85234200
chr15	85234600	85235000
chr15	85241800	85242000
chr15	85246800	85247000
chr15	85251000	85251200
chr15	85256400	85256600
chr15	85257800	85258400
chr15	85260600	85260800
chr15	85267600	85267800
chr15	85288200	85288400
chr15	85289800	85290000
chr15	85296600	85296800
chr15	85312400	85313000
chr15	85316400	85316600
chr15	85318400	85318600
chr15	85329600	85330400
chr15	85331200	85331400
chr15	85343600	85343800
chr15	85346800	85347000
chr15	85356400	85356600
chr15	85358000	85358200
chr15	85376000	85376200
chr15	85377400	85377600
chr15	85379800	85380600
chr15	85381000	85381400
chr15	85383800	85384000
chr15	85388000	85388200
chr15	85404200	85404400
chr15	85408000	85408600
chr15	85413600	85413800
chr15	85414600	85414800
chr15	85443600	85443800
chr15	85453200	85453400
chr15	85457000	85457800
chr15	85475400	85475600
chr15	85483000	85483200
chr15	85486000	85486200
chr15	85491000	85491200
chr15	85496200	85496400
chr15	85505200	85505400
chr15	85534000	85534400
chr15	85536200	85536400
chr15	85542800	85543200
chr15	85543800	85544000
chr15	85545200	85546200
chr15	85547600	85547800
chr15	85555200	85555400
chr15	85570400	85570600
chr15	85579200	85579400
chr15	85580400	85580600
chr15	85581000	85581200
chr15	85581600	85581800
chr15	85582200	85582400
chr15	85582800	85583000
chr15	85583800	85584400
chr15	85588800	85589000
chr15	85597600	85597800
chr15	85616000	85616400
chr15	85619000	85619200
chr15	85623800	85624000
chr15	85624600	85624800
chr15	85626000	85626200
chr15	85646600	85646800
chr15	85649400	85649600
chr15	85668000	85668400
chr15	85688800	85689000
chr15	85689800	85690000
chr15	85690600	85690800
chr15	85692800	85693000
chr15	85693400	85693600
chr15	85694200	85694400
chr15	85702200	85702600
chr15	85703400	85703600
chr15	85707200	85707400
chr15	85719800	85720000
chr15	85724000	85724200
chr15	85724600	85725000
chr15	85730400	85730600
chr15	85752800	85753000
chr15	85759400	85760400
chr15	85785600	85785800
chr15	85794200	85794400
chr15	85794800	85795200
chr15	85802800	85803000
chr15	85831600	85831800
chr15	85832400	85832600
chr15	85837200	85837400
chr15	85839800	85840000
chr15	85840600	85840800
chr15	85854400	85854600
chr15	85858800	85859200
chr15	85865200	85865400
chr15	86232200	86232400
chr15	86611800	86612000
chr15	86624800	86625000
chr15	86654000	86654200
chr15	87167200	87167400
chr15	87176200	87176400
chr15	87464000	87464200
chr15	87477800	87478400
chr15	87597800	87598000
chr15	87608400	87608600
chr15	87610000	87610600
chr15	87619400	87619600
chr15	87624000	87624200
chr15	87632000	87632600
chr15	87633600	87633800
chr15	87645800	87646000
chr15	87653600	87654000
chr15	87669200	87669400
chr15	87671400	87671600
chr15	87682600	87682800
chr15	87686400	87686600
chr15	87703400	87703800
chr15	87724400	87724600
chr15	87744800	87745200
chr15	87752600	87752800
chr15	87753600	87753800
chr15	87762200	87762400
chr15	87875400	87875600
chr15	87877000	87877200
chr15	87877600	87877800
chr15	87881200	87881400
chr15	87903000	87903400
chr15	87962400	87962600
chr15	88011800	88012000
chr15	88036600	88036800
chr15	88166400	88166600
chr15	88225400	88226000
chr15	88231000	88231200
chr15	88235800	88236000
chr15	88244000	88244200
chr15	88244600	88244800
chr15	88246800	88247000
chr15	88274600	88274800
chr15	88314800	88315000
chr15	88331200	88331600
chr15	88401400	88401600
chr15	88429000	88429200
chr15	88450200	88450600
chr15	88455200	88455400
chr15	88464200	88464400
chr15	88466000	88466200
chr15	88467000	88467200
chr15	88467600	88467800
chr15	88476600	88477000
chr15	88524600	88524800
chr15	88536800	88537000
chr15	88542000	88542400
chr15	88543200	88543400
chr15	88544000	88544200
chr15	88546400	88546800
chr15	88551800	88552000
chr15	88563800	88564000
chr15	88605800	88606000
chr15	88611000	88611200
chr15	88614600	88614800
chr15	88617800	88618000
chr15	88621200	88621800
chr15	88622200	88622400
chr15	88623200	88623400
chr15	88624400	88625000
chr15	88627600	88627800
chr15	88628200	88628600
chr15	88635400	88635600
chr15	88636200	88636400
chr15	88638800	88639600
chr15	88640000	88640200
chr15	88641800	88642000
chr15	88647800	88648000
chr15	88648800	88649000
chr15	88649600	88649800
chr15	88656800	88657600
chr15	88663200	88663400
chr15	88664400	88664600
chr15	88701600	88701800
chr15	88814400	88814600
chr15	88834400	88834600
chr15	88837000	88837200
chr15	88838800	88839000
chr15	88865000	88865200
chr15	88865600	88865800
chr15	88878800	88879000
chr15	88894400	88894600
chr15	88895600	88895800
chr15	88897400	88897600
chr15	88904800	88905000
chr15	88911200	88911400
chr15	88911800	88912000
chr15	88912400	88912800
chr15	88913200	88914000
chr15	88918800	88919000
chr15	88920600	88920800
chr15	88929800	88930000
chr15	88939000	88939200
chr15	88941000	88941200
chr15	88982400	88982600
chr15	88983000	88983200
chr15	88985800	88986200
chr15	88987000	88987200
chr15	88988000	88988800
chr15	89001800	89003200
chr15	89004200	89004400
chr15	89017400	89017800
chr15	89021400	89021600
chr15	89040800	89041000
chr15	89057600	89057800
chr15	89067200	89067400
chr15	89067800	89068000
chr15	89068400	89068800
chr15	89070400	89070600
chr15	89072400	89072600
chr15	89074600	89075000
chr15	89075400	89075600
chr15	89080000	89080200
chr15	89080600	89080800
chr15	89088000	89088600
chr15	89089200	89090200
chr15	89090800	89091000
chr15	89091400	89092000
chr15	89094200	89094600
chr15	89101400	89101800
chr15	89103800	89104000
chr15	89112400	89112600
chr15	89115600	89115800
chr15	89117800	89118000
chr15	89118600	89118800
chr15	89129000	89129200
chr15	89129600	89129800
chr15	89130400	89130600
chr15	89132800	89133200
chr15	89135800	89136000
chr15	89136800	89137000
chr15	89140800	89141000
chr15	89142000	89142200
chr15	89143600	89144000
chr15	89151200	89151400
chr15	89166200	89166400
chr15	89167800	89168000
chr15	89171600	89171800
chr15	89177800	89178000
chr15	89204000	89204200
chr15	89207000	89207200
chr15	89226600	89227000
chr15	89230400	89230600
chr15	89240600	89240800
chr15	89243800	89244400
chr15	89288800	89289200
chr15	89292000	89292400
chr15	89300000	89300200
chr15	89305600	89305800
chr15	89306200	89306600
chr15	89310200	89310400
chr15	89321800	89322000
chr15	89326200	89326600
chr15	89329600	89329800
chr15	89332400	89332800
chr15	89334400	89335800
chr15	89340800	89341000
chr15	89347000	89347200
chr15	89356800	89357000
chr15	89358800	89359000
chr15	89361800	89362000
chr15	89362400	89362600
chr15	89363200	89363400
chr15	89364400	89364600
chr15	89367400	89367800
chr15	89371400	89371800
chr15	89379000	89379600
chr15	89386000	89386400
chr15	89393000	89393200
chr15	89396200	89396400
chr15	89399400	89400200
chr15	89402000	89402200
chr15	89405200	89405400
chr15	89407400	89407600
chr15	89411600	89411800
chr15	89416400	89416600
chr15	89419400	89419600
chr15	89430600	89431000
chr15	89441600	89441800
chr15	89442800	89443000
chr15	89457200	89457400
chr15	89462600	89462800
chr15	89472800	89473200
chr15	89486800	89487000
chr15	89495000	89495200
chr15	89496400	89496600
chr15	89551600	89551800
chr15	89556800	89557000
chr15	89575200	89576000
chr15	89577400	89577600
chr15	89609200	89609400
chr15	89647200	89647400
chr15	89655400	89655600
chr15	89660800	89661000
chr15	89663200	89663600
chr15	89665600	89665800
chr15	89666800	89667000
chr15	89673200	89673400
chr15	89690600	89691200
chr15	89740200	89740400
chr15	89750200	89750400
chr15	89750800	89751000
chr15	89760800	89761000
chr15	89768400	89768600
chr15	89769400	89769600
chr15	89773200	89773400
chr15	89776400	89776800
chr15	89777800	89778400
chr15	89781200	89781400
chr15	89782000	89782800
chr15	89783600	89783800
chr15	89804000	89804200
chr15	89812400	89812600
chr15	89813400	89813600
chr15	89814000	89814400
chr15	89814800	89815400
chr15	89820800	89821000
chr15	89821400	89821600
chr15	89822000	89822400
chr15	89823600	89823800
chr15	89825200	89825600
chr15	89827000	89827200
chr15	89828600	89828800
chr15	89834800	89835000
chr15	89836800	89837000
chr15	89839600	89839800
chr15	89848600	89849000
chr15	89851600	89852000
chr15	89855200	89855400
chr15	89861000	89861200
chr15	89869200	89869400
chr15	89870000	89870200
chr15	89875000	89875200
chr15	89876400	89876600
chr15	89877200	89877400
chr15	89888400	89888600
chr15	89891200	89891400
chr15	89893200	89893400
chr15	89894000	89894200
chr15	89898800	89899000
chr15	89911400	89911600
chr15	89912800	89913000
chr15	89936200	89937200
chr15	89938000	89938200
chr15	89959000	89959600
chr15	89963400	89963600
chr15	89971600	89971800
chr15	89972200	89972400
chr15	89974600	89974800
chr15	89976000	89976400
chr15	89981000	89981200
chr15	89985200	89985400
chr15	89993600	89993800
chr15	89998400	89998600
chr15	90000800	90001600
chr15	90002000	90002200
chr15	90004600	90005000
chr15	90009600	90010200
chr15	90013400	90013800
chr15	90015800	90016000
chr15	90020000	90020400
chr15	90031400	90031600
chr15	90034400	90034800
chr15	90035200	90035400
chr15	90036000	90036200
chr15	90038400	90038600
chr15	90040000	90040200
chr15	90040600	90041400
chr15	90047200	90047400
chr15	90050000	90050200
chr15	90051200	90051400
chr15	90058400	90058600
chr15	90059000	90059200
chr15	90059600	90059800
chr15	90062000	90062600
chr15	90063600	90064200
chr15	90065400	90065600
chr15	90071400	90071600
chr15	90082400	90082600
chr15	90086800	90088000
chr15	90097000	90097200
chr15	90097600	90098200
chr15	90099200	90099400
chr15	90100000	90100600
chr15	90101200	90101400
chr15	90102400	90103000
chr15	90106800	90107000
chr15	90109400	90109800
chr15	90142800	90143600
chr15	90149000	90149600
chr15	90152400	90152600
chr15	90155000	90155200
chr15	90158200	90158400
chr15	90159200	90159400
chr15	90160400	90160600
chr15	90162000	90162200
chr15	90165600	90166000
chr15	90184000	90184400
chr15	90184800	90185400
chr15	90189000	90189200
chr15	90189800	90190200
chr15	90190600	90191200
chr15	90191800	90192200
chr15	90193200	90193400
chr15	90201200	90201800
chr15	90206000	90206200
chr15	90211800	90212200
chr15	90213400	90214000
chr15	90214600	90215200
chr15	90219600	90219800
chr15	90221400	90221600
chr15	90231000	90231400
chr15	90233200	90234400
chr15	90239600	90239800
chr15	90241600	90242000
chr15	90249400	90249600
chr15	90265200	90266400
chr15	90286800	90287000
chr15	90291800	90292000
chr15	90293400	90293600
chr15	90295000	90295200
chr15	90301200	90301600
chr15	90306600	90306800
chr15	90310200	90310400
chr15	90320000	90320400
chr15	90321400	90321600
chr15	90325800	90326000
chr15	90327400	90327600
chr15	90329800	90330000
chr15	90336800	90337000
chr15	90342600	90342800
chr15	90344800	90345000
chr15	90346000	90346200
chr15	90347600	90347800
chr15	90352200	90352800
chr15	90362200	90362400
chr15	90365600	90365800
chr15	90367600	90367800
chr15	90377000	90377200
chr15	90388000	90388800
chr15	90401000	90401200
chr15	90402200	90402600
chr15	90406200	90406400
chr15	90408000	90408400
chr15	90412800	90413000
chr15	90413800	90414000
chr15	90481000	90481200
chr15	90489600	90489800
chr15	90513000	90513800
chr15	90522200	90522600
chr15	90530000	90530600
chr15	90535400	90535600
chr15	90539800	90540200
chr15	90540800	90541200
chr15	90545200	90545400
chr15	90547600	90547800
chr15	90551000	90551200
chr15	90554000	90554200
chr15	90557600	90558600
chr15	90562000	90562200
chr15	90563600	90563800
chr15	90564200	90564600
chr15	90566400	90566800
chr15	90568600	90568800
chr15	90571200	90571600
chr15	90572000	90572200
chr15	90574600	90574800
chr15	90582200	90582400
chr15	90592200	90592600
chr15	90594600	90594800
chr15	90597800	90598600
chr15	90604000	90604200
chr15	90618800	90619000
chr15	90620400	90620800
chr15	90642800	90643200
chr15	90646000	90646200
chr15	90647200	90647600
chr15	90648600	90648800
chr15	90649400	90649600
chr15	90650600	90651200
chr15	90654800	90655000
chr15	90656200	90656400
chr15	90657600	90658000
chr15	90659600	90659800
chr15	90660600	90660800
chr15	90661400	90661600
chr15	90665000	90665200
chr15	90665600	90666000
chr15	90675600	90675800
chr15	90686200	90686800
chr15	90693800	90694000
chr15	90701200	90701400
chr15	90702000	90702200
chr15	90717000	90717800
chr15	90718400	90718600
chr15	90738800	90739200
chr15	90740600	90740800
chr15	90742200	90742400
chr15	90749800	90750600
chr15	90762000	90762400
chr15	90782600	90782800
chr15	90786600	90786800
chr15	90812600	90812800
chr15	90816400	90816600
chr15	90818400	90818600
chr15	90819400	90820000
chr15	90820800	90821000
chr15	90823000	90823200
chr15	90824200	90824400
chr15	90830200	90830400
chr15	90830800	90831000
chr15	90836400	90836600
chr15	90837200	90837400
chr15	90838200	90838400
chr15	90839600	90840200
chr15	90840600	90841400
chr15	90842000	90842200
chr15	90845200	90845600
chr15	90852800	90853200
chr15	90856800	90857000
chr15	90861400	90861600
chr15	90863000	90863800
chr15	90864600	90864800
chr15	90868400	90868600
chr15	90869200	90869400
chr15	90869800	90870000
chr15	90870400	90872600
chr15	90873000	90873200
chr15	90874000	90874600
chr15	90882400	90882600
chr15	90883000	90883600
chr15	90884400	90885200
chr15	90885600	90886200
chr15	90886600	90886800
chr15	90893200	90893400
chr15	90895800	90896000
chr15	90897200	90897400
chr15	90901800	90903400
chr15	90903800	90904200
chr15	90905200	90905400
chr15	90906200	90906400
chr15	90906800	90907000
chr15	90910600	90911000
chr15	90914400	90914600
chr15	90915000	90915200
chr15	90915800	90916000
chr15	90923000	90923200
chr15	90928200	90928400
chr15	90930200	90930400
chr15	90931400	90932800
chr15	90933200	90933800
chr15	90934400	90934600
chr15	90935200	90935400
chr15	90936200	90936400
chr15	90947400	90947600
chr15	90949600	90949800
chr15	90953200	90953400
chr15	90954000	90954200
chr15	90954600	90955400
chr15	90956000	90956200
chr15	90956600	90957000
chr15	90963200	90963400
chr15	90968000	90968200
chr15	90970400	90970600
chr15	90981800	90982400
chr15	90987200	90987800
chr15	90988400	90988600
chr15	90989200	90989400
chr15	90991600	90991800
chr15	90993200	90993800
chr15	90994400	90995000
chr15	91004600	91004800
chr15	91017800	91018600
chr15	91022200	91022800
chr15	91033200	91033400
chr15	91047600	91047800
chr15	91049800	91050000
chr15	91056000	91056200
chr15	91099800	91100400
chr15	91140800	91141000
chr15	91142200	91142400
chr15	91243800	91244200
chr15	91247600	91247800
chr15	91258400	91258800
chr15	91264800	91265000
chr15	91268600	91268800
chr15	91271600	91271800
chr15	91289400	91289600
chr15	91291800	91292000
chr15	91303000	91303200
chr15	91312000	91312200
chr15	91319000	91319400
chr15	91320200	91320400
chr15	91349200	91349400
chr15	91370000	91370200
chr15	91384400	91384600
chr15	91407600	91407800
chr15	91461600	91461800
chr15	91470000	91470200
chr15	91471600	91471800
chr15	91472400	91472600
chr15	91477000	91477200
chr15	91478600	91479200
chr15	91480000	91480200
chr15	91515400	91515600
chr15	91536800	91537000
chr15	91566200	91566400
chr15	91656000	91656200
chr15	91660200	91660400
chr15	91706400	91706600
chr15	91849800	91850000
chr15	91850600	91850800
chr15	91852800	91853800
chr15	91854200	91854400
chr15	91854800	91855000
chr15	91855800	91856000
chr15	91857800	91858200
chr15	91861200	91861600
chr15	91871800	91872200
chr15	91886000	91886200
chr15	91892600	91892800
chr15	91908400	91908600
chr15	91912000	91912200
chr15	91921400	91921800
chr15	91927000	91927200
chr15	91940400	91940800
chr15	91943200	91943400
chr15	91946600	91947600
chr15	91948200	91948400
chr15	91950600	91951000
chr15	91954400	91954600
chr15	91973600	91973800
chr15	91993000	91993200
chr15	92014400	92014600
chr15	92050600	92050800
chr15	92068200	92068400
chr15	92069800	92070000
chr15	92071200	92071400
chr15	92074200	92074400
chr15	92074800	92075000
chr15	92075800	92076000
chr15	92077400	92078000
chr15	92079200	92079400
chr15	92082400	92082600
chr15	92091200	92091400
chr15	92092800	92093000
chr15	92095400	92096000
chr15	92097600	92097800
chr15	92277800	92278000
chr15	92294800	92295000
chr15	92391800	92392000
chr15	92393800	92394000
chr15	92521600	92521800
chr15	92607200	92607400
chr15	92612400	92612600
chr15	92613200	92613400
chr15	92616800	92617000
chr15	92617600	92617800
chr15	92618200	92618400
chr15	92621400	92621600
chr15	92630400	92630600
chr15	92631800	92632000
chr15	92637000	92637200
chr15	92645200	92645400
chr15	92654200	92654400
chr15	92655600	92655800
chr15	92661200	92661400
chr15	92694000	92694400
chr15	92714800	92715000
chr15	92724200	92724400
chr15	92733400	92733600
chr15	92734000	92734200
chr15	92767600	92767800
chr15	92774000	92774200
chr15	92797200	92797400
chr15	92801800	92802000
chr15	92804000	92804200
chr15	92807600	92808800
chr15	92809200	92809600
chr15	92810000	92810200
chr15	92810600	92811000
chr15	92811600	92811800
chr15	92813600	92813800
chr15	92817400	92817800
chr15	92819400	92819600
chr15	92820000	92820600
chr15	92831800	92832000
chr15	92832400	92832800
chr15	92845200	92845400
chr15	92849000	92849600
chr15	92870000	92870600
chr15	92877400	92877600
chr15	92878400	92879000
chr15	92880000	92880200
chr15	92881200	92881600
chr15	92882200	92882800
chr15	92883200	92884000
chr15	92885000	92885200
chr15	92894800	92895000
chr15	92895400	92895600
chr15	92897600	92898000
chr15	92898800	92899000
chr15	92899600	92899800
chr15	92900200	92900400
chr15	92901400	92902400
chr15	92902800	92903800
chr15	92904200	92904600
chr15	92905000	92905600
chr15	92906800	92907600
chr15	92908000	92908200
chr15	92911600	92912000
chr15	92913400	92913600
chr15	92914800	92915200
chr15	92917600	92918200
chr15	92921800	92922200
chr15	92922600	92922800
chr15	92934800	92935000
chr15	92936800	92937000
chr15	92938000	92938200
chr15	92958200	92958400
chr15	93012800	93013200
chr15	93025600	93026000
chr15	93026600	93026800
chr15	93027400	93027600
chr15	93028000	93029000
chr15	93030000	93030200
chr15	93030600	93031000
chr15	93033400	93033600
chr15	93036000	93036200
chr15	93037400	93037600
chr15	93040600	93040800
chr15	93041600	93041800
chr15	93043600	93043800
chr15	93047800	93048000
chr15	93049000	93049200
chr15	93050200	93050400
chr15	93052600	93052800
chr15	93062000	93062200
chr15	93068400	93068600
chr15	93073200	93073800
chr15	93087800	93089400
chr15	93141400	93141600
chr15	93152400	93152600
chr15	93179200	93179400
chr15	93195200	93195400
chr15	93225800	93226000
chr15	93236000	93236400
chr15	93247800	93248000
chr15	93250200	93250600
chr15	93276000	93276200
chr15	93290000	93290200
chr15	93420000	93420400
chr15	93455600	93456200
chr15	93829600	93829800
chr15	93861400	93861600
chr15	93862000	93863200
chr15	93865600	93865800
chr15	93918800	93919000
chr15	93940400	93940600
chr15	93943800	93944000
chr15	93955200	93955400
chr15	93986000	93986200
chr15	93987200	93987400
chr15	94059200	94059600
chr15	94084200	94084400
chr15	94120000	94120200
chr15	94122600	94122800
chr15	94125200	94125400
chr15	94164400	94164600
chr15	94165000	94165200
chr15	94173200	94173400
chr15	94174600	94174800
chr15	94177200	94177400
chr15	94186600	94186800
chr15	94205400	94205600
chr15	94206600	94206800
chr15	94228800	94229000
chr15	94229600	94230200
chr15	94231400	94232400
chr15	94238600	94238800
chr15	94250800	94251000
chr15	94253800	94254000
chr15	94256600	94256800
chr15	94258400	94258600
chr15	94263400	94263600
chr15	94270000	94270200
chr15	94272600	94272800
chr15	94287800	94288000
chr15	94290800	94291000
chr15	94297600	94298000
chr15	94305200	94305600
chr15	94306800	94307600
chr15	94322200	94322400
chr15	94324200	94324600
chr15	94327400	94327600
chr15	94370200	94371200
chr15	94413400	94413600
chr15	94471000	94471200
chr15	94577000	94577200
chr15	94584800	94585000
chr15	94607400	94607600
chr15	94610200	94610400
chr15	94631600	94631800
chr15	94844200	94845200
chr15	94845800	94846000
chr15	94855400	94857000
chr15	94857600	94857800
chr15	94858200	94858800
chr15	94894200	94894400
chr15	94912800	94913000
chr15	95026200	95026400
chr15	95169200	95169400
chr15	95170200	95171000
chr15	95177200	95177600
chr15	95196600	95196800
chr15	95259400	95260200
chr15	95285000	95285200
chr15	95410000	95410200
chr15	95447000	95447200
chr15	95557600	95557800
chr15	95560000	95560200
chr15	95635200	95635400
chr15	95638200	95638400
chr15	95639400	95639600
chr15	95645800	95646000
chr15	95684200	95684400
chr15	95684800	95685000
chr15	95698400	95698600
chr15	95710000	95710400
chr15	95735200	95735400
chr15	95742000	95742200
chr15	95760600	95760800
chr15	95839400	95839600
chr15	95864400	95864600
chr15	95868600	95868800
chr15	95872400	95872600
chr15	95875200	95875600
chr15	95922600	95922800
chr15	95929400	95929600
chr15	95930800	95931200
chr15	95996600	95996800
chr15	96043000	96043200
chr15	96053000	96053200
chr15	96053800	96054400
chr15	96058600	96058800
chr15	96074000	96074200
chr15	96123000	96123200
chr15	96125800	96126000
chr15	96132200	96132400
chr15	96133000	96133200
chr15	96135200	96135400
chr15	96135800	96136000
chr15	96162400	96162600
chr15	96264400	96265200
chr15	96273600	96274200
chr15	96290600	96291000
chr15	96317200	96317400
chr15	96324600	96324800
chr15	96325600	96326200
chr15	96326800	96327600
chr15	96329600	96329800
chr15	96330200	96331200
chr15	96332000	96333400
chr15	96334800	96335000
chr15	96335400	96335600
chr15	96336000	96337600
chr15	96338800	96339000
chr15	96345600	96346000
chr15	96348000	96348200
chr15	96354600	96354800
chr15	96355200	96355400
chr15	96357000	96357400
chr15	96392400	96393000
chr15	96421200	96421400
chr15	96422200	96422400
chr15	96492000	96492200
chr15	96500600	96500800
chr15	96586000	96586400
chr15	96587000	96587200
chr15	96720400	96720600
chr15	96756600	96756800
chr15	96896800	96897000
chr15	97052800	97053000
chr15	97115000	97115200
chr15	97501400	97501600
chr15	97504200	97504400
chr15	97684400	97684600
chr15	97745600	97745800
chr15	97853600	97853800
chr15	97874200	97874600
chr15	97875600	97876600
chr15	97899200	97899400
chr15	97904200	97904400
chr15	97909400	97909600
chr15	97960200	97961800
chr15	97977800	97979400
chr15	97984200	97984600
chr15	97993400	97993600
chr15	97996000	97996200
chr15	98013800	98014000
chr15	98067400	98067600
chr15	98076600	98076800
chr15	98077200	98077400
chr15	98088400	98088600
chr15	98103600	98104000
chr15	98127800	98128000
chr15	98139400	98139800
chr15	98147600	98147800
chr15	98150200	98150800
chr15	98158400	98158600
chr15	98160200	98160600
chr15	98169600	98169800
chr15	98178000	98178200
chr15	98234800	98235000
chr15	98283000	98283200
chr15	98292600	98292800
chr15	98311600	98311800
chr15	98351600	98352400
chr15	98402600	98402800
chr15	98421800	98422000
chr15	98428400	98429000
chr15	98442600	98442800
chr15	98492600	98492800
chr15	98504000	98504200
chr15	98519200	98519400
chr15	98548200	98548400
chr15	98554600	98554800
chr15	98600400	98600600
chr15	98643200	98643400
chr15	98647000	98647200
chr15	98647600	98650800
chr15	98651800	98652000
chr15	98659400	98659600
chr15	98703200	98703600
chr15	98717400	98717600
chr15	98719400	98719600
chr15	98729800	98730000
chr15	98734600	98735000
chr15	98737400	98737600
chr15	98738000	98738200
chr15	98745800	98746200
chr15	98758400	98758600
chr15	98776600	98777200
chr15	98779800	98780000
chr15	98788400	98788600
chr15	98800600	98801000
chr15	98805800	98806000
chr15	98812800	98813000
chr15	98823200	98823400
chr15	98836000	98836200
chr15	98840200	98840400
chr15	98843000	98843200
chr15	98851000	98851200
chr15	98852400	98852600
chr15	98853200	98853400
chr15	98858800	98859000
chr15	98865400	98866400
chr15	98873600	98874200
chr15	98880800	98881000
chr15	98881600	98881800
chr15	98888800	98889000
chr15	98899600	98900000
chr15	98904600	98904800
chr15	98915400	98915600
chr15	98920600	98920800
chr15	98952400	98952800
chr15	98953200	98953400
chr15	98978200	98978400
chr15	98983400	98983600
chr15	99014800	99015000
chr15	99018200	99018400
chr15	99052200	99052600
chr15	99059000	99059200
chr15	99076800	99077000
chr15	99090400	99090600
chr15	99100600	99100800
chr15	99104800	99106000
chr15	99106600	99106800
chr15	99124200	99124400
chr15	99154400	99154600
chr15	99167800	99168000
chr15	99169000	99169200
chr15	99199800	99200000
chr15	99213400	99213600
chr15	99251200	99251800
chr15	99273000	99273200
chr15	99279400	99279600
chr15	99310800	99311000
chr15	99312200	99312600
chr15	99324200	99324600
chr15	99340000	99340200
chr15	99344000	99344200
chr15	99359800	99360000
chr15	99365400	99365600
chr15	99386000	99386400
chr15	99409000	99409400
chr15	99412200	99412800
chr15	99421200	99421400
chr15	99425200	99425600
chr15	99433400	99433600
chr15	99442400	99442800
chr15	99444200	99444400
chr15	99447600	99448400
chr15	99451000	99451200
chr15	99453000	99453200
chr15	99455000	99455200
chr15	99466800	99467000
chr15	99472400	99472600
chr15	99476600	99477200
chr15	99478200	99478600
chr15	99479000	99479200
chr15	99485600	99485800
chr15	99486600	99486800
chr15	99487400	99487600
chr15	99496200	99496400
chr15	99500400	99500600
chr15	99502200	99502400
chr15	99504200	99504400
chr15	99507600	99508000
chr15	99509800	99510400
chr15	99510800	99511000
chr15	99512200	99512400
chr15	99556200	99556400
chr15	99562400	99562600
chr15	99564400	99566800
chr15	99567200	99567600
chr15	99582600	99582800
chr15	99614400	99614600
chr15	99615000	99615200
chr15	99631400	99631600
chr15	99688800	99689000
chr15	99703200	99703400
chr15	99703800	99704000
chr15	99704400	99704600
chr15	99706600	99706800
chr15	99707600	99707800
chr15	99708600	99708800
chr15	99717200	99717400
chr15	99719000	99719200
chr15	99730000	99730200
chr15	99733000	99733800
chr15	99738600	99738800
chr15	99749400	99749600
chr15	99753200	99753400
chr15	99756000	99756200
chr15	99790800	99791000
chr15	99792200	99792400
chr15	99797200	99797600
chr15	99799400	99799600
chr15	99805800	99807000
chr15	99843200	99843600
chr15	99910000	99910200
chr15	99912000	99912200
chr15	99915800	99916400
chr15	99917400	99917600
chr15	99926200	99927000
chr15	99928400	99928600
chr15	99986400	99986600
chr15	100054600	100054800
chr15	100111200	100111400
chr15	100111800	100112000
chr15	100132000	100132200
chr15	100200400	100200800
chr15	100201600	100202000
chr15	100229600	100229800
chr15	100235200	100235400
chr15	100241600	100241800
chr15	100247400	100247600
chr15	100255800	100256000
chr15	100330600	100331000
chr15	100334000	100334200
chr15	100339000	100339200
chr15	100341200	100341400
chr15	100342000	100342200
chr15	100349600	100349800
chr15	100350200	100351000
chr15	100353600	100353800
chr15	100354800	100355000
chr15	100394800	100395000
chr15	100438600	100438800
chr15	100495000	100495200
chr15	100508800	100509000
chr15	100517200	100517600
chr15	100520400	100520800
chr15	100537400	100537800
chr15	100559400	100559600
chr15	100560400	100560600
chr15	100580400	100580600
chr15	100596000	100596400
chr15	100596800	100597200
chr15	100600800	100601400
chr15	100601800	100603400
chr15	100612600	100612800
chr15	100623400	100623600
chr15	100627800	100628000
chr15	100633000	100633200
chr15	100663200	100663400
chr15	100672000	100672200
chr15	100710400	100710600
chr15	100721800	100722200
chr15	100759800	100760200
chr15	100765200	100765400
chr15	100773600	100773800
chr15	100833600	100833800
chr15	100849600	100849800
chr15	100873000	100873400
chr15	100879400	100880000
chr15	100902600	100902800
chr15	100918000	100918200
chr15	100919200	100919400
chr15	100919800	100920000
chr15	100926400	100926600
chr15	100929800	100930000
chr15	100934800	100935000
chr15	100940800	100941200
chr15	100941600	100941800
chr15	100958800	100959400
chr15	101007000	101007200
chr15	101007800	101008600
chr15	101015400	101015600
chr15	101017400	101017600
chr15	101018200	101018400
chr15	101035600	101036000
chr15	101062800	101063000
chr15	101077400	101077600
chr15	101086000	101087200
chr15	101088800	101089000
chr15	101103800	101104000
chr15	101107400	101108400
chr15	101113600	101114000
chr15	101121600	101121800
chr15	101123600	101123800
chr15	101124800	101125000
chr15	101127600	101127800
chr15	101135600	101135800
chr15	101137600	101137800
chr15	101140000	101140200
chr15	101145400	101145600
chr15	101149200	101149600
chr15	101150200	101150400
chr15	101153000	101153200
chr15	101156600	101156800
chr15	101167600	101167800
chr15	101168200	101168400
chr15	101175600	101175800
chr15	101180600	101181000
chr15	101188000	101188200
chr15	101188800	101189000
chr15	101194000	101194200
chr15	101199400	101200000
chr15	101201400	101201800
chr15	101203800	101204000
chr15	101206200	101206400
chr15	101207800	101208200
chr15	101225400	101225600
chr15	101231000	101231200
chr15	101232800	101233000
chr15	101237200	101237400
chr15	101239800	101240000
chr15	101242200	101242400
chr15	101242800	101243000
chr15	101250400	101250600
chr15	101251200	101252600
chr15	101255200	101255800
chr15	101258200	101258400
chr15	101267200	101267600
chr15	101270000	101270200
chr15	101276600	101276800
chr15	101277400	101277600
chr15	101278000	101278200
chr15	101289000	101289200
chr15	101294200	101294400
chr15	101294800	101295400
chr15	101300400	101300600
chr15	101320800	101321000
chr15	101334000	101334600
chr15	101342200	101342400
chr15	101397800	101398000
chr15	101407600	101407800
chr15	101446200	101446400
chr15	101446800	101447000
chr15	101451400	101451600
chr15	101452000	101452200
chr15	101452600	101452800
chr15	101455200	101456400
chr15	101469600	101469800
chr15	101477800	101478200
chr15	101488400	101489000
chr15	101489400	101490000
chr15	101491600	101492000
chr15	101494600	101494800
chr15	101496200	101496600
chr15	101498200	101498400
chr15	101500000	101500200
chr15	101500800	101501000
chr15	101501600	101502200
chr15	101521600	101521800
chr15	101542800	101543000
chr15	101560000	101560200
chr15	101578600	101578800
chr15	101608400	101608600
chr15	101615800	101616200
chr15	101619000	101619200
chr15	101625200	101625600
chr15	101637000	101637400
chr15	101641200	101641400
chr15	101642000	101642200
chr15	101646600	101647000
chr15	101647400	101647600
chr15	101649600	101649800
chr15	101652200	101653000
chr15	101654200	101654400
chr15	101655000	101655600
chr15	101658000	101658200
chr15	101664400	101664600
chr15	101694400	101694600
chr15	101697600	101697800
chr15	101723200	101723400
chr15	101724000	101724600
chr15	101727200	101727400
chr15	101730600	101730800
chr15	101731800	101732000
chr15	101733600	101733800
chr15	101745800	101746000
chr15	101746600	101747000
chr15	101767200	101767400
chr15	101773800	101774000
chr15	101782000	101782200
chr15	101877800	101878000
chr15	101886000	101886200
chr15	101891800	101892000
chr16	10400	11000
chr16	13600	13800
chr16	14200	14400
chr16	15200	15400
chr16	15800	16000
chr16	19800	20000
chr16	22800	23200
chr16	26000	26200
chr16	28400	28600
chr16	29800	30400
chr16	35200	35400
chr16	39000	39200
chr16	42000	42400
chr16	53200	54400
chr16	65800	66000
chr16	72600	72800
chr16	75800	76400
chr16	76800	77000
chr16	77400	78400
chr16	78800	79000
chr16	84800	85400
chr16	86000	86200
chr16	91600	91800
chr16	94400	94600
chr16	95000	95200
chr16	97000	97200
chr16	105000	105200
chr16	105600	105800
chr16	107000	107400
chr16	113400	113800
chr16	116200	116400
chr16	117800	118200
chr16	119600	120200
chr16	120800	121200
chr16	124200	124400
chr16	133800	134000
chr16	137200	137400
chr16	138200	139000
chr16	143200	143400
chr16	145000	145200
chr16	149200	149400
chr16	152400	152600
chr16	153200	153400
chr16	154000	154400
chr16	155600	157200
chr16	159600	161200
chr16	162800	163200
chr16	163800	164000
chr16	164400	165200
chr16	165800	166200
chr16	167200	167800
chr16	168400	168800
chr16	169400	170400
chr16	172400	173600
chr16	174200	174800
chr16	175200	175800
chr16	176200	176800
chr16	177200	178600
chr16	180200	182000
chr16	183200	183400
chr16	188800	189000
chr16	198400	198600
chr16	228600	229600
chr16	234600	235200
chr16	235600	235800
chr16	252800	253000
chr16	258200	258600
chr16	259400	259600
chr16	268200	268600
chr16	273600	273800
chr16	275200	275400
chr16	279000	279200
chr16	280600	280800
chr16	283000	283400
chr16	303800	304000
chr16	307800	308000
chr16	318800	319000
chr16	323600	323800
chr16	324400	325200
chr16	327200	328000
chr16	336400	336600
chr16	338000	338200
chr16	339800	340000
chr16	341800	342200
chr16	351400	351600
chr16	352200	353200
chr16	354000	354200
chr16	355200	355600
chr16	362200	362400
chr16	363200	363400
chr16	363800	364000
chr16	364600	365000
chr16	369600	369800
chr16	370600	371200
chr16	381200	382000
chr16	382400	382600
chr16	384200	384400
chr16	388200	388400
chr16	392000	392200
chr16	392800	393000
chr16	396600	396800
chr16	397200	398400
chr16	398800	401200
chr16	401600	402000
chr16	424000	424400
chr16	425200	425800
chr16	426200	426400
chr16	456800	457000
chr16	458200	458400
chr16	467400	468400
chr16	473000	473400
chr16	483600	484200
chr16	487800	488000
chr16	492400	492600
chr16	494800	495000
chr16	495600	495800
chr16	500800	501000
chr16	505800	506000
chr16	509400	509600
chr16	510600	510800
chr16	515800	516000
chr16	516400	516600
chr16	522600	522800
chr16	525600	526000
chr16	527200	527800
chr16	528200	528400
chr16	528800	529400
chr16	530600	530800
chr16	533800	534000
chr16	535400	536000
chr16	547200	547400
chr16	549600	549800
chr16	556000	556200
chr16	558400	558600
chr16	563400	563600
chr16	565800	566000
chr16	566800	567400
chr16	568400	569000
chr16	569600	569800
chr16	570800	571400
chr16	575600	575800
chr16	576400	577200
chr16	579200	579400
chr16	580200	580400
chr16	582600	583200
chr16	583600	583800
chr16	584200	584400
chr16	585600	585800
chr16	586200	586400
chr16	587000	587200
chr16	588200	590200
chr16	592600	593200
chr16	601000	601200
chr16	611200	611400
chr16	622200	622600
chr16	623000	623200
chr16	626800	627200
chr16	627600	627800
chr16	629800	630200
chr16	630800	631400
chr16	636200	637200
chr16	637600	637800
chr16	641600	642800
chr16	645800	646000
chr16	647200	647800
chr16	648200	648800
chr16	649200	649400
chr16	660800	661200
chr16	667800	669200
chr16	674200	675400
chr16	679000	679600
chr16	680200	681200
chr16	681800	682000
chr16	682800	683000
chr16	684200	684600
chr16	686000	686400
chr16	689800	690600
chr16	694400	694600
chr16	695200	695400
chr16	695800	696000
chr16	700800	701000
chr16	707200	707400
chr16	709600	709800
chr16	711800	712000
chr16	712800	713200
chr16	715000	715200
chr16	715600	715800
chr16	720000	720800
chr16	721200	721400
chr16	721800	722000
chr16	723000	723400
chr16	724000	725200
chr16	725600	725800
chr16	726200	726600
chr16	727000	727200
chr16	728200	729000
chr16	730400	730600
chr16	731200	731400
chr16	733800	734000
chr16	737800	738000
chr16	740800	741200
chr16	743000	743200
chr16	745800	746000
chr16	754800	755000
chr16	757600	757800
chr16	782800	783200
chr16	783800	784200
chr16	785600	786000
chr16	788000	788800
chr16	797200	797400
chr16	799200	799400
chr16	800400	800600
chr16	801200	801600
chr16	807400	808000
chr16	813800	814000
chr16	842200	842400
chr16	847000	847200
chr16	858600	859400
chr16	871200	871600
chr16	873000	873200
chr16	877400	877600
chr16	890400	890600
chr16	914600	914800
chr16	937800	938000
chr16	952800	953000
chr16	953400	954200
chr16	964600	965000
chr16	970200	971200
chr16	981000	981200
chr16	981600	981800
chr16	997800	998000
chr16	1002800	1003000
chr16	1025400	1025600
chr16	1044800	1045000
chr16	1048600	1048800
chr16	1055200	1055400
chr16	1057600	1057800
chr16	1089800	1090200
chr16	1093400	1093600
chr16	1095200	1095400
chr16	1103000	1103200
chr16	1106400	1106600
chr16	1114000	1114200
chr16	1115200	1115400
chr16	1125600	1125800
chr16	1150800	1151000
chr16	1153000	1153200
chr16	1181000	1181200
chr16	1186000	1186200
chr16	1188800	1189000
chr16	1193400	1193600
chr16	1194800	1195000
chr16	1195400	1197200
chr16	1198200	1198400
chr16	1199200	1199600
chr16	1200200	1200600
chr16	1210000	1210200
chr16	1211400	1212400
chr16	1212800	1213200
chr16	1213800	1214000
chr16	1214600	1215000
chr16	1215400	1215600
chr16	1216000	1216800
chr16	1217400	1217600
chr16	1218800	1220000
chr16	1220400	1221000
chr16	1221400	1222000
chr16	1224200	1226400
chr16	1227800	1228000
chr16	1229800	1230400
chr16	1232000	1232400
chr16	1236800	1237000
chr16	1237800	1238000
chr16	1239000	1239200
chr16	1240400	1241600
chr16	1242000	1242200
chr16	1242800	1243200
chr16	1245000	1245200
chr16	1245800	1246000
chr16	1247400	1248600
chr16	1249400	1249800
chr16	1254000	1254400
chr16	1255800	1256400
chr16	1256800	1257000
chr16	1258400	1258600
chr16	1268800	1269000
chr16	1271800	1272000
chr16	1297000	1297200
chr16	1300800	1301200
chr16	1303400	1303600
chr16	1304400	1304600
chr16	1308600	1309200
chr16	1309800	1310000
chr16	1311000	1311200
chr16	1311800	1312400
chr16	1330600	1330800
chr16	1331800	1332000
chr16	1333600	1333800
chr16	1338200	1338400
chr16	1342800	1343400
chr16	1343800	1344000
chr16	1347000	1347200
chr16	1351400	1352200
chr16	1355200	1355400
chr16	1358000	1358400
chr16	1363400	1363800
chr16	1370400	1370600
chr16	1374600	1374800
chr16	1376200	1376400
chr16	1379000	1379800
chr16	1387800	1388000
chr16	1408200	1408400
chr16	1413800	1414000
chr16	1414400	1415000
chr16	1420600	1421400
chr16	1427000	1427600
chr16	1428600	1428800
chr16	1436400	1436600
chr16	1459000	1459400
chr16	1469600	1470200
chr16	1471000	1471200
chr16	1471800	1472000
chr16	1473200	1473400
chr16	1474200	1474400
chr16	1475000	1475200
chr16	1480600	1480800
chr16	1483600	1483800
chr16	1493200	1493400
chr16	1494400	1494600
chr16	1512200	1512400
chr16	1527000	1527200
chr16	1528600	1528800
chr16	1533600	1534000
chr16	1538800	1539200
chr16	1543600	1543800
chr16	1559600	1559800
chr16	1571200	1571400
chr16	1575600	1576000
chr16	1600200	1600400
chr16	1610600	1611200
chr16	1612000	1613000
chr16	1613400	1614200
chr16	1614600	1614800
chr16	1622000	1622200
chr16	1637600	1637800
chr16	1646000	1646400
chr16	1648000	1648200
chr16	1654800	1655000
chr16	1657400	1657600
chr16	1674400	1674600
chr16	1678000	1679000
chr16	1680000	1680200
chr16	1704800	1705000
chr16	1706000	1706200
chr16	1706600	1707600
chr16	1709000	1709200
chr16	1714000	1714200
chr16	1719800	1720200
chr16	1722200	1722600
chr16	1723600	1723800
chr16	1763000	1763200
chr16	1763800	1764400
chr16	1769200	1769800
chr16	1770400	1771000
chr16	1771400	1771800
chr16	1772600	1774000
chr16	1777000	1777200
chr16	1777800	1778400
chr16	1778800	1779200
chr16	1779800	1780000
chr16	1781000	1781200
chr16	1781800	1783800
chr16	1789600	1790000
chr16	1799400	1799600
chr16	1809400	1809600
chr16	1812800	1813000
chr16	1818400	1818600
chr16	1820600	1821000
chr16	1823800	1824200
chr16	1826000	1827600
chr16	1829000	1829400
chr16	1833000	1833400
chr16	1855400	1855600
chr16	1859800	1860000
chr16	1872200	1872400
chr16	1884200	1884400
chr16	1913400	1913800
chr16	1914200	1914400
chr16	1918400	1918600
chr16	1919400	1919800
chr16	1921000	1921200
chr16	1923600	1923800
chr16	1929400	1930000
chr16	1932200	1932600
chr16	1935400	1935600
chr16	1938400	1938600
chr16	1941400	1941600
chr16	1942000	1942400
chr16	1943200	1943600
chr16	1944400	1944600
chr16	1950200	1950400
chr16	1954600	1955000
chr16	1957800	1958000
chr16	1959400	1960000
chr16	1960600	1961000
chr16	1961400	1962000
chr16	1962600	1962800
chr16	1963400	1964000
chr16	1964800	1965800
chr16	1971800	1973200
chr16	1980000	1980200
chr16	1981000	1981600
chr16	1982200	1982400
chr16	1983800	1984600
chr16	1990000	1990200
chr16	1991200	1991400
chr16	1992000	1992400
chr16	1994000	1994200
chr16	2004000	2004200
chr16	2004800	2005400
chr16	2005800	2006000
chr16	2008000	2008800
chr16	2009400	2010400
chr16	2015400	2015800
chr16	2016600	2017000
chr16	2019600	2020000
chr16	2020600	2020800
chr16	2022800	2023400
chr16	2026800	2027000
chr16	2027400	2028000
chr16	2030000	2030200
chr16	2032600	2032800
chr16	2033400	2033800
chr16	2041400	2041600
chr16	2042800	2043000
chr16	2047800	2048000
chr16	2056400	2056600
chr16	2057200	2057400
chr16	2085800	2086000
chr16	2091200	2091800
chr16	2107200	2107400
chr16	2116800	2117200
chr16	2119800	2120000
chr16	2121400	2121600
chr16	2124200	2124400
chr16	2125200	2125400
chr16	2127800	2128600
chr16	2134000	2134200
chr16	2135200	2135600
chr16	2136000	2136200
chr16	2140800	2141000
chr16	2143400	2143600
chr16	2148600	2148800
chr16	2150200	2151400
chr16	2153600	2154000
chr16	2155200	2155800
chr16	2156200	2156800
chr16	2159200	2159800
chr16	2161000	2161200
chr16	2174000	2174200
chr16	2178800	2179000
chr16	2181600	2181800
chr16	2187400	2187600
chr16	2195000	2195600
chr16	2196400	2197000
chr16	2205200	2206200
chr16	2209200	2210000
chr16	2210800	2211000
chr16	2211800	2212600
chr16	2213000	2213200
chr16	2214200	2215400
chr16	2215800	2216200
chr16	2219400	2219800
chr16	2223400	2224200
chr16	2224800	2225000
chr16	2226000	2226600
chr16	2233800	2234000
chr16	2235600	2235800
chr16	2236200	2236600
chr16	2238200	2239200
chr16	2243200	2243400
chr16	2244400	2244600
chr16	2250400	2250600
chr16	2251400	2252000
chr16	2267000	2267200
chr16	2267800	2268600
chr16	2269400	2269600
chr16	2272800	2273000
chr16	2296800	2297000
chr16	2335400	2335600
chr16	2339800	2340400
chr16	2340800	2341000
chr16	2341600	2342200
chr16	2343200	2343600
chr16	2359800	2360000
chr16	2399400	2399600
chr16	2423200	2423400
chr16	2425400	2425600
chr16	2428600	2428800
chr16	2429200	2430000
chr16	2430400	2430600
chr16	2458000	2458200
chr16	2459000	2459200
chr16	2459800	2460600
chr16	2464400	2464800
chr16	2465600	2465800
chr16	2467600	2468000
chr16	2468400	2469200
chr16	2469600	2470000
chr16	2471400	2471600
chr16	2473000	2473200
chr16	2473600	2474600
chr16	2475000	2475600
chr16	2476400	2476600
chr16	2478400	2478600
chr16	2479600	2479800
chr16	2484200	2484400
chr16	2484800	2485400
chr16	2487200	2487400
chr16	2488400	2488600
chr16	2494200	2494800
chr16	2497400	2497600
chr16	2501200	2501400
chr16	2503000	2503200
chr16	2507000	2507400
chr16	2507800	2508000
chr16	2510000	2510200
chr16	2511600	2511800
chr16	2512400	2512600
chr16	2513000	2513200
chr16	2513600	2514000
chr16	2514600	2514800
chr16	2515200	2515400
chr16	2516600	2517000
chr16	2519200	2519400
chr16	2520400	2521600
chr16	2529600	2529800
chr16	2530800	2531000
chr16	2531600	2532200
chr16	2532600	2533000
chr16	2535600	2535800
chr16	2536600	2537200
chr16	2537800	2538400
chr16	2540000	2540400
chr16	2541000	2541200
chr16	2560200	2560400
chr16	2560800	2561200
chr16	2567600	2568000
chr16	2580200	2580400
chr16	2593600	2593800
chr16	2596000	2596200
chr16	2601800	2602400
chr16	2603200	2603400
chr16	2603800	2604000
chr16	2607600	2607800
chr16	2619800	2620000
chr16	2627200	2627400
chr16	2632400	2632800
chr16	2639200	2639400
chr16	2639800	2640000
chr16	2654000	2654200
chr16	2660800	2661200
chr16	2663800	2664000
chr16	2664400	2664600
chr16	2670200	2670400
chr16	2671400	2671800
chr16	2673000	2673800
chr16	2674600	2674800
chr16	2680200	2680800
chr16	2682400	2683000
chr16	2686200	2686400
chr16	2687400	2687600
chr16	2693400	2693600
chr16	2715600	2715800
chr16	2721000	2721600
chr16	2723200	2723400
chr16	2738800	2739000
chr16	2739600	2739800
chr16	2751800	2752800
chr16	2753800	2754000
chr16	2767400	2767800
chr16	2768200	2769000
chr16	2769400	2769600
chr16	2770000	2770800
chr16	2771600	2771800
chr16	2772200	2772400
chr16	2774200	2774400
chr16	2776800	2778200
chr16	2785600	2785800
chr16	2793000	2793200
chr16	2794000	2794200
chr16	2794600	2794800
chr16	2801400	2801800
chr16	2817000	2817400
chr16	2823400	2823600
chr16	2830000	2830200
chr16	2831200	2831400
chr16	2839000	2839200
chr16	2842000	2842200
chr16	2842600	2842800
chr16	2856400	2856600
chr16	2868000	2868600
chr16	2875000	2875200
chr16	2882200	2883800
chr16	2904200	2904800
chr16	2905400	2906200
chr16	2907000	2907400
chr16	2911800	2912000
chr16	2912400	2912800
chr16	2916200	2916400
chr16	2919800	2920000
chr16	2927000	2927200
chr16	2950800	2951000
chr16	2956400	2956600
chr16	2961800	2962200
chr16	2962800	2963400
chr16	2963800	2964400
chr16	2965000	2965600
chr16	2968400	2968600
chr16	2969000	2969800
chr16	2970200	2970400
chr16	2972200	2972600
chr16	2973000	2974200
chr16	2974800	2975000
chr16	2979800	2980000
chr16	2980400	2980800
chr16	2981400	2982200
chr16	2983800	2984000
chr16	3003800	3005200
chr16	3006000	3006200
chr16	3007200	3007400
chr16	3008000	3009000
chr16	3013200	3013400
chr16	3016200	3016400
chr16	3018200	3018400
chr16	3020200	3022600
chr16	3023600	3023800
chr16	3024200	3024400
chr16	3028400	3028600
chr16	3029600	3029800
chr16	3031800	3032000
chr16	3033800	3034000
chr16	3045600	3045800
chr16	3046200	3046400
chr16	3048800	3049000
chr16	3051600	3051800
chr16	3055200	3055400
chr16	3058400	3059600
chr16	3070000	3070200
chr16	3070600	3070800
chr16	3073000	3073200
chr16	3075000	3075200
chr16	3087000	3087400
chr16	3094600	3094800
chr16	3096000	3096600
chr16	3100200	3100400
chr16	3101400	3101600
chr16	3102200	3102400
chr16	3105800	3106000
chr16	3106600	3106800
chr16	3112400	3112600
chr16	3122000	3122200
chr16	3124200	3124800
chr16	3129600	3130200
chr16	3131800	3132000
chr16	3134000	3134200
chr16	3134800	3135400
chr16	3149800	3150000
chr16	3150400	3150800
chr16	3152400	3153000
chr16	3157000	3157200
chr16	3157600	3158200
chr16	3158600	3159400
chr16	3163400	3163800
chr16	3166000	3166200
chr16	3170800	3171200
chr16	3171600	3172600
chr16	3174400	3174600
chr16	3175400	3175800
chr16	3182600	3183600
chr16	3184200	3184400
chr16	3187800	3188000
chr16	3188800	3190200
chr16	3191000	3191600
chr16	3196000	3196200
chr16	3215000	3215600
chr16	3217600	3217800
chr16	3221600	3222000
chr16	3235000	3235600
chr16	3236000	3236200
chr16	3242800	3243000
chr16	3256600	3256800
chr16	3258800	3259600
chr16	3260000	3260200
chr16	3263600	3264000
chr16	3264400	3264800
chr16	3267000	3267200
chr16	3282800	3283600
chr16	3305400	3305600
chr16	3349000	3349200
chr16	3365000	3365200
chr16	3371800	3372200
chr16	3388400	3388600
chr16	3389200	3389400
chr16	3390000	3390200
chr16	3400800	3401400
chr16	3443400	3443600
chr16	3444200	3444400
chr16	3457600	3458200
chr16	3458600	3458800
chr16	3459400	3459800
chr16	3461200	3461600
chr16	3468000	3468200
chr16	3474200	3474600
chr16	3488200	3488400
chr16	3489000	3489200
chr16	3492000	3492400
chr16	3500000	3500400
chr16	3500800	3501400
chr16	3502800	3503000
chr16	3503800	3504000
chr16	3509600	3509800
chr16	3527400	3527600
chr16	3547000	3547400
chr16	3577400	3577600
chr16	3578200	3578400
chr16	3579000	3579200
chr16	3585600	3585800
chr16	3589600	3589800
chr16	3591000	3591400
chr16	3603400	3603600
chr16	3610600	3610800
chr16	3611600	3611800
chr16	3614600	3614800
chr16	3618800	3619000
chr16	3626200	3626800
chr16	3637600	3637800
chr16	3642600	3643000
chr16	3646400	3646600
chr16	3654400	3654600
chr16	3655600	3655800
chr16	3665600	3665800
chr16	3690600	3691200
chr16	3697000	3697200
chr16	3699000	3699200
chr16	3716800	3718000
chr16	3778600	3778800
chr16	3780600	3781000
chr16	3789800	3790000
chr16	3790800	3791000
chr16	3804400	3804600
chr16	3818600	3819000
chr16	3820200	3820400
chr16	3823800	3824000
chr16	3826000	3826200
chr16	3842200	3842400
chr16	3846600	3846800
chr16	3847400	3847600
chr16	3853800	3854000
chr16	3855000	3855200
chr16	3857400	3857600
chr16	3860800	3861000
chr16	3861800	3862200
chr16	3863800	3864000
chr16	3865400	3865600
chr16	3871200	3871400
chr16	3873600	3873800
chr16	3874400	3874600
chr16	3879600	3881000
chr16	3881400	3881600
chr16	3903200	3903400
chr16	3939200	3939400
chr16	3960800	3961000
chr16	3962800	3963400
chr16	3968600	3969000
chr16	3983000	3983400
chr16	3992400	3992600
chr16	4011600	4012000
chr16	4016600	4017200
chr16	4019400	4019600
chr16	4032800	4033000
chr16	4052800	4053000
chr16	4053600	4053800
chr16	4060000	4060200
chr16	4081600	4081800
chr16	4115800	4116000
chr16	4116400	4116800
chr16	4142400	4142600
chr16	4161000	4161400
chr16	4170400	4170800
chr16	4179200	4179400
chr16	4183200	4183400
chr16	4183800	4184200
chr16	4194800	4195000
chr16	4200200	4200600
chr16	4244400	4244800
chr16	4245400	4245600
chr16	4246800	4247800
chr16	4253800	4254200
chr16	4261600	4261800
chr16	4263800	4264000
chr16	4264600	4264800
chr16	4265800	4266000
chr16	4266400	4266600
chr16	4271200	4272600
chr16	4273000	4274200
chr16	4288400	4288600
chr16	4290600	4290800
chr16	4299200	4299400
chr16	4300000	4300200
chr16	4306400	4306600
chr16	4307600	4308000
chr16	4309800	4310200
chr16	4314000	4314200
chr16	4314600	4314800
chr16	4315200	4315400
chr16	4316000	4316600
chr16	4319600	4319800
chr16	4324200	4324400
chr16	4325600	4325800
chr16	4328200	4328400
chr16	4330400	4330600
chr16	4338400	4338600
chr16	4340000	4340200
chr16	4341000	4341200
chr16	4345000	4345200
chr16	4346000	4346600
chr16	4347200	4347400
chr16	4347800	4348200
chr16	4350800	4351600
chr16	4357600	4358000
chr16	4359200	4359400
chr16	4360600	4361000
chr16	4362600	4363200
chr16	4364200	4364400
chr16	4365000	4365400
chr16	4370600	4371200
chr16	4371600	4372400
chr16	4373200	4373400
chr16	4374000	4374200
chr16	4376400	4376800
chr16	4378400	4378600
chr16	4399400	4399600
chr16	4402800	4403000
chr16	4404600	4404800
chr16	4409400	4409600
chr16	4414400	4414600
chr16	4415600	4416200
chr16	4416600	4416800
chr16	4420800	4421000
chr16	4425000	4426400
chr16	4433400	4433600
chr16	4434000	4434400
chr16	4451000	4451400
chr16	4459600	4459800
chr16	4461200	4461600
chr16	4466000	4466200
chr16	4474600	4474800
chr16	4476200	4477200
chr16	4478000	4478400
chr16	4486200	4486600
chr16	4488600	4488800
chr16	4498800	4499000
chr16	4505400	4505600
chr16	4506400	4506600
chr16	4510200	4510400
chr16	4511000	4511800
chr16	4513200	4513400
chr16	4515800	4516000
chr16	4517800	4518200
chr16	4523000	4523200
chr16	4526800	4527200
chr16	4534600	4534800
chr16	4537400	4537600
chr16	4538400	4539000
chr16	4548800	4549000
chr16	4585600	4585800
chr16	4607000	4607600
chr16	4608000	4608400
chr16	4611600	4611800
chr16	4612600	4612800
chr16	4614000	4614200
chr16	4614800	4615000
chr16	4616200	4616600
chr16	4617800	4618200
chr16	4623600	4624000
chr16	4624400	4625600
chr16	4650600	4650800
chr16	4660600	4660800
chr16	4661800	4662000
chr16	4663800	4664000
chr16	4664800	4665400
chr16	4676600	4676800
chr16	4680000	4680600
chr16	4682200	4682400
chr16	4683000	4683200
chr16	4692800	4693000
chr16	4693400	4693800
chr16	4694200	4694400
chr16	4695200	4695600
chr16	4696200	4696600
chr16	4701400	4701800
chr16	4734200	4735000
chr16	4766400	4766600
chr16	4767200	4767400
chr16	4768200	4768800
chr16	4774600	4774800
chr16	4782400	4782600
chr16	4788200	4788400
chr16	4788800	4789000
chr16	4791600	4791800
chr16	4800400	4800600
chr16	4801800	4803000
chr16	4803600	4803800
chr16	4804200	4805000
chr16	4814800	4815000
chr16	4825400	4825600
chr16	4826600	4827000
chr16	4834000	4834200
chr16	4836600	4836800
chr16	4840800	4841000
chr16	4846600	4846800
chr16	4847200	4847600
chr16	4848000	4848600
chr16	4850200	4850400
chr16	4852200	4852600
chr16	4882800	4883000
chr16	4886400	4886600
chr16	4892000	4892600
chr16	4894800	4895200
chr16	4897800	4898000
chr16	4928400	4928600
chr16	4936200	4936600
chr16	4937200	4937400
chr16	4943200	4943800
chr16	4944800	4945200
chr16	4945800	4946000
chr16	4948000	4948200
chr16	4956200	4956400
chr16	4958000	4958200
chr16	4976200	4976400
chr16	4980400	4980600
chr16	4987600	4987800
chr16	5024800	5025000
chr16	5025400	5025600
chr16	5033600	5033800
chr16	5042800	5043000
chr16	5056400	5056800
chr16	5071800	5072400
chr16	5084800	5085000
chr16	5086400	5086600
chr16	5092400	5092600
chr16	5096600	5097400
chr16	5097800	5098800
chr16	5108200	5108400
chr16	5111000	5111400
chr16	5117400	5117600
chr16	5154200	5154400
chr16	5201800	5202000
chr16	5208200	5208400
chr16	5239600	5240000
chr16	5289000	5289400
chr16	5354800	5355000
chr16	5502400	5502800
chr16	5508600	5508800
chr16	5509800	5510200
chr16	5616200	5616400
chr16	6350400	6350600
chr16	6679600	6679800
chr16	6682200	6682400
chr16	6749800	6750000
chr16	6751200	6751400
chr16	6771400	6771600
chr16	6772000	6772200
chr16	6777800	6778000
chr16	6827400	6827600
chr16	7481000	7481200
chr16	7561400	7561600
chr16	7902800	7903200
chr16	8088000	8088200
chr16	8107400	8107600
chr16	8108800	8109800
chr16	8110800	8111200
chr16	8112600	8112800
chr16	8113200	8113400
chr16	8158000	8158200
chr16	8173200	8173400
chr16	8182800	8183000
chr16	8194800	8195000
chr16	8567800	8568000
chr16	8571400	8571600
chr16	8582200	8582400
chr16	8594200	8594600
chr16	8621600	8622200
chr16	8632000	8632800
chr16	8635400	8635800
chr16	8641800	8642000
chr16	8644200	8644400
chr16	8644800	8645200
chr16	8646400	8647000
chr16	8652000	8652200
chr16	8655200	8655400
chr16	8657000	8657200
chr16	8661000	8661200
chr16	8674400	8674600
chr16	8675200	8675400
chr16	8678400	8678600
chr16	8683800	8684000
chr16	8720400	8720800
chr16	8729800	8730000
chr16	8732400	8732600
chr16	8749000	8749200
chr16	8776000	8776400
chr16	8792000	8792200
chr16	8797200	8797800
chr16	8798200	8798400
chr16	8804400	8804600
chr16	8817200	8817400
chr16	8823000	8823200
chr16	8850600	8850800
chr16	8855400	8855600
chr16	8861800	8862000
chr16	8863800	8864200
chr16	8866400	8866600
chr16	8867400	8868000
chr16	8868400	8869200
chr16	8869600	8869800
chr16	8871000	8871200
chr16	8873600	8873800
chr16	8880400	8880600
chr16	8884800	8885000
chr16	8886000	8886600
chr16	8888200	8888400
chr16	8890600	8890800
chr16	8891400	8892000
chr16	8905400	8905600
chr16	8908800	8909000
chr16	8917000	8917200
chr16	8919600	8919800
chr16	8936000	8936200
chr16	8936600	8936800
chr16	8941800	8942000
chr16	8944600	8944800
chr16	8951400	8951600
chr16	8956000	8956200
chr16	8956800	8957400
chr16	8958400	8958800
chr16	8960000	8960400
chr16	8962000	8963400
chr16	8963800	8964400
chr16	8967200	8967400
chr16	8982400	8982600
chr16	8992000	8992200
chr16	8996000	8996200
chr16	8997000	8997200
chr16	9008800	9009000
chr16	9047800	9048000
chr16	9050400	9050600
chr16	9053200	9053400
chr16	9061600	9061800
chr16	9066800	9067000
chr16	9068200	9068600
chr16	9073000	9073200
chr16	9077400	9078600
chr16	9079000	9079200
chr16	9081200	9081400
chr16	9090200	9090600
chr16	9091000	9091800
chr16	9092600	9092800
chr16	9093200	9093400
chr16	9094600	9094800
chr16	9098800	9099000
chr16	9099400	9099600
chr16	9102600	9102800
chr16	9112400	9113000
chr16	9118200	9118400
chr16	9124000	9124200
chr16	9127600	9128000
chr16	9134800	9135000
chr16	9135800	9136000
chr16	9139200	9139400
chr16	9140000	9140200
chr16	9160200	9160400
chr16	9183800	9184000
chr16	9225600	9225800
chr16	9256200	9256400
chr16	9258600	9258800
chr16	9279800	9280000
chr16	9349600	9350000
chr16	9598200	9598600
chr16	9909200	9909400
chr16	10080600	10080800
chr16	10180800	10181000
chr16	10181600	10181800
chr16	10183400	10183600
chr16	10257000	10257200
chr16	10297600	10297800
chr16	10315000	10315200
chr16	10323200	10323400
chr16	10325800	10326200
chr16	10328400	10328600
chr16	10329600	10329800
chr16	10343200	10343400
chr16	10357000	10357800
chr16	10362400	10362600
chr16	10369200	10369400
chr16	10382200	10382600
chr16	10386000	10386200
chr16	10386800	10387000
chr16	10387400	10388000
chr16	10388400	10388600
chr16	10405600	10405800
chr16	10423400	10423600
chr16	10497200	10498000
chr16	10501200	10501400
chr16	10502800	10503200
chr16	10509600	10510000
chr16	10512000	10512200
chr16	10514600	10515000
chr16	10516000	10516200
chr16	10521800	10522000
chr16	10523000	10523200
chr16	10553000	10553400
chr16	10562400	10562600
chr16	10580000	10580200
chr16	10580600	10580800
chr16	10594600	10594800
chr16	10598200	10598600
chr16	10601200	10601800
chr16	10613800	10614200
chr16	10617000	10617600
chr16	10619600	10619800
chr16	10622000	10622200
chr16	10626000	10626200
chr16	10628800	10629400
chr16	10629800	10630000
chr16	10632000	10632200
chr16	10635400	10635600
chr16	10638200	10638400
chr16	10642000	10642400
chr16	10648600	10648800
chr16	10650400	10650600
chr16	10653200	10653400
chr16	10668400	10668800
chr16	10678800	10679000
chr16	10720400	10720600
chr16	10737200	10737400
chr16	10738400	10739200
chr16	10743800	10744400
chr16	10749400	10749800
chr16	10753200	10753400
chr16	10766000	10766200
chr16	10771000	10771200
chr16	10787400	10787600
chr16	10806800	10807000
chr16	10812600	10813000
chr16	10821200	10821600
chr16	10829000	10829200
chr16	10832400	10832600
chr16	10846800	10847400
chr16	10862400	10862800
chr16	10868600	10868800
chr16	10870200	10870400
chr16	10871200	10871800
chr16	10877000	10877200
chr16	10877800	10878000
chr16	10878800	10879000
chr16	10880800	10881000
chr16	10885400	10885600
chr16	10887000	10887200
chr16	10891800	10892000
chr16	10896800	10897400
chr16	10912600	10913000
chr16	10915800	10916000
chr16	10918800	10919000
chr16	10922400	10922600
chr16	10929800	10930000
chr16	10934000	10934200
chr16	10935000	10935200
chr16	10935600	10935800
chr16	10938400	10938600
chr16	10939000	10939200
chr16	10940600	10940800
chr16	10942400	10942600
chr16	10944400	10945000
chr16	10949400	10949800
chr16	10954000	10954200
chr16	10958000	10958200
chr16	10961200	10961600
chr16	10964200	10964400
chr16	10964800	10965000
chr16	10965600	10965800
chr16	10966200	10966800
chr16	10971600	10971800
chr16	10972200	10972600
chr16	10981800	10982000
chr16	10991800	10992000
chr16	10992800	10993000
chr16	11011000	11011200
chr16	11017200	11017400
chr16	11021000	11021200
chr16	11026800	11027000
chr16	11032400	11032600
chr16	11051000	11051200
chr16	11052400	11052800
chr16	11066600	11066800
chr16	11071800	11072200
chr16	11072800	11073000
chr16	11076400	11076800
chr16	11078200	11078400
chr16	11091200	11091400
chr16	11094400	11094600
chr16	11100600	11100800
chr16	11102200	11102400
chr16	11105000	11105800
chr16	11113000	11113400
chr16	11114800	11115000
chr16	11122400	11122800
chr16	11129000	11129200
chr16	11129600	11129800
chr16	11130200	11130800
chr16	11131200	11131400
chr16	11133400	11133600
chr16	11135400	11135800
chr16	11136800	11137000
chr16	11149000	11149200
chr16	11153200	11153400
chr16	11155600	11155800
chr16	11165400	11165600
chr16	11168800	11169000
chr16	11179800	11180000
chr16	11180600	11180800
chr16	11181800	11182200
chr16	11191200	11191400
chr16	11198800	11199200
chr16	11201800	11202800
chr16	11206000	11206200
chr16	11208800	11209200
chr16	11212600	11212800
chr16	11219200	11219600
chr16	11224200	11225600
chr16	11231400	11232000
chr16	11232800	11233400
chr16	11237000	11237200
chr16	11238600	11238800
chr16	11239800	11240000
chr16	11252000	11252200
chr16	11253600	11253800
chr16	11255000	11255200
chr16	11255800	11256400
chr16	11257400	11257600
chr16	11258800	11259000
chr16	11263800	11264000
chr16	11264400	11264600
chr16	11279200	11279400
chr16	11284000	11284200
chr16	11297600	11297800
chr16	11305200	11305400
chr16	11307200	11307600
chr16	11308800	11309000
chr16	11310000	11310200
chr16	11311200	11311400
chr16	11311800	11312000
chr16	11312800	11313000
chr16	11325800	11326400
chr16	11327400	11327600
chr16	11328600	11328800
chr16	11345200	11345400
chr16	11345800	11346000
chr16	11349600	11350200
chr16	11354800	11355000
chr16	11356800	11357000
chr16	11361400	11361600
chr16	11362000	11362200
chr16	11363200	11363600
chr16	11370600	11371000
chr16	11371800	11372000
chr16	11379400	11379800
chr16	11387000	11387200
chr16	11396200	11396600
chr16	11405600	11405800
chr16	11407600	11407800
chr16	11410400	11411000
chr16	11423600	11423800
chr16	11428400	11428600
chr16	11458400	11458800
chr16	11497400	11497800
chr16	11498800	11499000
chr16	11532200	11532600
chr16	11536200	11536400
chr16	11539800	11540000
chr16	11551000	11551200
chr16	11560600	11561000
chr16	11572400	11572600
chr16	11577000	11577200
chr16	11581800	11582400
chr16	11584200	11585000
chr16	11586400	11587400
chr16	11597200	11597400
chr16	11597800	11598800
chr16	11604800	11605000
chr16	11606000	11606200
chr16	11607200	11607400
chr16	11608200	11608600
chr16	11609000	11609200
chr16	11610600	11610800
chr16	11612200	11612600
chr16	11613400	11614200
chr16	11615800	11616000
chr16	11619200	11619800
chr16	11622000	11622600
chr16	11625000	11625200
chr16	11628200	11628400
chr16	11629200	11629800
chr16	11636400	11636600
chr16	11640400	11640600
chr16	11641400	11641600
chr16	11668200	11668400
chr16	11669600	11670000
chr16	11670400	11670600
chr16	11672800	11673200
chr16	11674400	11674600
chr16	11680400	11680600
chr16	11681600	11683200
chr16	11689200	11689400
chr16	11698600	11698800
chr16	11700600	11700800
chr16	11706200	11706400
chr16	11714600	11714800
chr16	11728200	11728400
chr16	11734200	11734600
chr16	11742800	11743200
chr16	11743600	11743800
chr16	11769000	11769200
chr16	11783000	11783200
chr16	11783600	11784200
chr16	11786400	11786600
chr16	11792600	11792800
chr16	11794000	11794200
chr16	11795200	11795400
chr16	11796400	11797600
chr16	11798000	11798200
chr16	11798600	11798800
chr16	11799800	11800600
chr16	11810200	11810400
chr16	11813800	11814000
chr16	11814800	11815200
chr16	11819800	11820200
chr16	11824400	11824800
chr16	11834400	11834600
chr16	11851200	11852200
chr16	11852600	11852800
chr16	11871400	11871600
chr16	11890600	11890800
chr16	11892800	11893000
chr16	11913800	11914000
chr16	11914600	11915400
chr16	11915800	11916800
chr16	11927400	11927800
chr16	11936400	11936600
chr16	11949800	11950000
chr16	11964400	11964600
chr16	11972200	11972400
chr16	11976600	11976800
chr16	11989400	11989600
chr16	11994800	11995000
chr16	12002600	12002800
chr16	12010800	12011000
chr16	12011600	12011800
chr16	12034200	12034400
chr16	12035200	12035400
chr16	12037000	12037400
chr16	12041600	12041800
chr16	12044000	12044200
chr16	12046000	12046200
chr16	12062600	12063000
chr16	12068000	12068200
chr16	12075800	12076000
chr16	12079000	12079200
chr16	12080200	12080400
chr16	12089800	12090000
chr16	12095400	12095600
chr16	12097600	12098000
chr16	12111400	12111600
chr16	12113400	12113800
chr16	12124800	12125000
chr16	12132400	12132600
chr16	12133200	12133400
chr16	12147800	12148000
chr16	12168200	12168400
chr16	12193800	12194000
chr16	12202000	12202200
chr16	12208400	12208600
chr16	12215800	12216000
chr16	12228800	12229000
chr16	12260600	12260800
chr16	12271200	12271400
chr16	12321600	12321800
chr16	12349000	12349200
chr16	12350000	12350200
chr16	12357000	12357200
chr16	12377600	12377800
chr16	12387400	12387600
chr16	12404400	12404600
chr16	12406200	12406400
chr16	12416200	12416600
chr16	12420800	12421200
chr16	12455400	12455600
chr16	12458600	12459000
chr16	12459400	12459600
chr16	12500800	12501200
chr16	12529800	12530000
chr16	12530400	12530600
chr16	12532800	12533600
chr16	12544200	12544400
chr16	12551600	12551800
chr16	12573400	12573600
chr16	12574000	12574200
chr16	12611200	12611400
chr16	12613600	12614000
chr16	12646600	12647200
chr16	12661800	12662000
chr16	12682400	12682800
chr16	12685800	12686200
chr16	12718000	12718400
chr16	12752400	12752600
chr16	12758200	12758600
chr16	12763600	12763800
chr16	12768000	12768200
chr16	12775800	12776000
chr16	12793200	12793800
chr16	12794800	12795400
chr16	12801800	12802000
chr16	12803400	12804000
chr16	12816800	12817200
chr16	12818400	12818600
chr16	12819400	12819600
chr16	12837400	12837600
chr16	12870200	12870400
chr16	12907800	12908000
chr16	13307400	13307600
chr16	13325000	13325200
chr16	13426000	13426600
chr16	13448400	13448600
chr16	13630200	13630400
chr16	13631400	13631600
chr16	13736400	13736600
chr16	13740000	13740200
chr16	13779800	13780000
chr16	13812000	13812200
chr16	13866200	13866400
chr16	13905000	13905200
chr16	13906800	13907000
chr16	13919400	13920200
chr16	13923800	13924000
chr16	13957800	13958200
chr16	13999200	13999400
chr16	14000000	14000200
chr16	14003200	14003600
chr16	14024400	14024600
chr16	14070800	14071800
chr16	14078000	14078400
chr16	14110200	14110400
chr16	14128000	14128400
chr16	14181400	14181600
chr16	14186200	14186400
chr16	14192600	14192800
chr16	14196000	14196200
chr16	14198600	14198800
chr16	14236400	14236800
chr16	14240400	14240600
chr16	14249600	14249800
chr16	14282800	14283000
chr16	14285200	14286600
chr16	14289800	14290000
chr16	14292200	14292400
chr16	14301000	14301200
chr16	14302000	14302400
chr16	14304000	14304200
chr16	14307400	14308400
chr16	14309400	14309600
chr16	14310600	14311000
chr16	14321600	14321800
chr16	14330000	14330200
chr16	14354800	14355000
chr16	14376200	14376600
chr16	14378400	14378600
chr16	14379200	14379400
chr16	14397400	14397600
chr16	14402600	14403000
chr16	14405600	14406000
chr16	14449000	14449200
chr16	14486600	14486800
chr16	14487600	14488000
chr16	14489600	14489800
chr16	14501600	14502000
chr16	14503200	14503600
chr16	14506000	14506200
chr16	14509200	14509400
chr16	14529200	14529400
chr16	14532400	14532600
chr16	14559800	14560000
chr16	14568400	14568600
chr16	14569400	14569600
chr16	14629400	14630400
chr16	14632200	14633400
chr16	14634000	14634200
chr16	14636800	14637000
chr16	14658200	14658400
chr16	14669800	14670200
chr16	14693000	14693600
chr16	14703200	14703400
chr16	14706800	14707200
chr16	14717200	14717400
chr16	14726000	14726400
chr16	14732000	14732600
chr16	14742400	14742600
chr16	14746000	14746200
chr16	14765000	14765600
chr16	14776800	14777200
chr16	14794600	14794800
chr16	14795200	14795400
chr16	14811000	14811200
chr16	14824600	14824800
chr16	14833600	14834200
chr16	14842400	14842600
chr16	14848400	14848600
chr16	14860400	14860600
chr16	14865600	14865800
chr16	14897400	14897600
chr16	14911000	14911200
chr16	14911600	14912200
chr16	14912800	14913600
chr16	14916800	14917200
chr16	14919800	14920200
chr16	14942400	14942600
chr16	14951600	14952200
chr16	14971800	14972000
chr16	14974000	14974400
chr16	14974800	14975200
chr16	14975800	14976200
chr16	14989800	14990200
chr16	14996800	14997200
chr16	15007400	15007600
chr16	15014200	15014400
chr16	15016400	15016600
chr16	15017400	15017600
chr16	15022200	15022400
chr16	15025800	15026000
chr16	15029400	15029600
chr16	15031200	15031400
chr16	15041800	15042000
chr16	15052800	15053000
chr16	15056000	15056200
chr16	15066000	15066200
chr16	15072400	15072600
chr16	15091000	15091200
chr16	15094200	15094400
chr16	15104200	15104800
chr16	15113400	15114000
chr16	15118200	15118400
chr16	15136000	15136200
chr16	15138800	15139000
chr16	15141000	15141400
chr16	15143400	15143600
chr16	15144400	15144600
chr16	15147200	15147400
chr16	15152800	15153200
chr16	15154000	15154200
chr16	15154800	15155000
chr16	15206600	15206800
chr16	15220000	15220200
chr16	15223400	15223600
chr16	15230600	15230800
chr16	15256600	15257400
chr16	15262400	15262600
chr16	15275200	15275400
chr16	15297200	15297400
chr16	15333600	15333800
chr16	15339200	15339400
chr16	15351800	15352200
chr16	15363600	15364000
chr16	15373000	15373200
chr16	15395600	15396200
chr16	15403600	15404400
chr16	15404800	15405200
chr16	15427600	15428000
chr16	15434400	15434600
chr16	15473600	15473800
chr16	15484000	15484200
chr16	15489600	15489800
chr16	15492400	15492600
chr16	15497800	15498000
chr16	15520800	15521200
chr16	15521600	15522400
chr16	15523200	15523600
chr16	15539200	15539400
chr16	15550800	15551200
chr16	15563600	15564000
chr16	15571800	15572000
chr16	15573400	15574400
chr16	15575600	15576000
chr16	15577000	15577200
chr16	15589000	15589400
chr16	15591000	15591200
chr16	15592400	15592600
chr16	15593400	15593600
chr16	15605200	15605600
chr16	15608000	15608200
chr16	15636600	15636800
chr16	15639200	15639400
chr16	15642000	15642200
chr16	15642600	15642800
chr16	15643200	15643800
chr16	15644400	15644600
chr16	15645200	15645400
chr16	15647000	15647600
chr16	15650000	15650200
chr16	15651000	15651200
chr16	15658200	15658400
chr16	15659200	15659400
chr16	15661000	15661200
chr16	15673000	15673200
chr16	15682200	15682400
chr16	15704600	15704800
chr16	15744800	15745000
chr16	15756200	15756800
chr16	15766000	15766200
chr16	15778000	15778200
chr16	15807800	15808000
chr16	15812200	15812400
chr16	15822000	15822200
chr16	15831200	15831400
chr16	15834600	15834800
chr16	15874800	15875000
chr16	15879600	15879800
chr16	15885800	15886000
chr16	15888600	15888800
chr16	15897200	15897600
chr16	15899800	15900000
chr16	15908000	15908400
chr16	15912600	15912800
chr16	15936800	15937000
chr16	15949400	15950600
chr16	15952400	15952800
chr16	15954800	15955000
chr16	15961200	15961400
chr16	15970200	15970400
chr16	15973600	15973800
chr16	15980600	15980800
chr16	15987600	15987800
chr16	15988400	15988600
chr16	15991000	15991200
chr16	15996600	15996800
chr16	15998600	15998800
chr16	16001600	16002000
chr16	16007200	16007400
chr16	16007800	16008000
chr16	16021000	16021400
chr16	16022200	16022400
chr16	16022800	16023000
chr16	16025200	16026000
chr16	16028000	16028200
chr16	16033400	16033600
chr16	16041200	16041400
chr16	16042200	16042400
chr16	16046000	16046200
chr16	16049200	16049400
chr16	16061600	16061800
chr16	16062200	16062400
chr16	16063800	16064000
chr16	16074400	16074800
chr16	16075600	16076200
chr16	16076600	16076800
chr16	16083800	16084000
chr16	16089000	16089200
chr16	16116200	16116400
chr16	16120400	16121200
chr16	16126400	16126600
chr16	16127000	16127200
chr16	16127600	16128000
chr16	16143200	16143400
chr16	16152400	16152600
chr16	16154400	16154600
chr16	16187400	16187600
chr16	16189800	16190000
chr16	16195000	16195200
chr16	16201400	16201600
chr16	16202600	16202800
chr16	16204600	16204800
chr16	16207600	16208200
chr16	16214000	16214200
chr16	16218400	16218600
chr16	16223400	16223600
chr16	16232400	16232600
chr16	16241000	16241200
chr16	16246800	16247000
chr16	16259000	16259200
chr16	16271800	16272000
chr16	16296000	16296200
chr16	16309600	16310400
chr16	16311800	16312000
chr16	16315600	16315800
chr16	16318600	16318800
chr16	16324000	16324200
chr16	16326000	16326200
chr16	16341000	16341600
chr16	16350000	16350600
chr16	16355600	16355800
chr16	16357200	16357400
chr16	16358600	16358800
chr16	16369600	16369800
chr16	16370400	16370600
chr16	16384600	16385000
chr16	16393400	16394000
chr16	16405600	16405800
chr16	16417200	16417400
chr16	16422600	16423000
chr16	16458600	16459000
chr16	16494200	16494400
chr16	16499400	16499600
chr16	16500000	16500200
chr16	16526200	16526400
chr16	16530800	16531200
chr16	16570200	16570400
chr16	16586200	16586600
chr16	16590800	16591000
chr16	16593600	16593800
chr16	16618600	16618800
chr16	16829000	16829400
chr16	16928800	16929000
chr16	17013200	17014200
chr16	17014600	17014800
chr16	17026800	17027000
chr16	17063400	17063600
chr16	17068000	17068200
chr16	17071000	17071200
chr16	17101800	17102000
chr16	17106200	17106400
chr16	17155000	17155200
chr16	17155600	17155800
chr16	17162600	17162800
chr16	17164000	17164200
chr16	17171800	17172000
chr16	17173400	17173600
chr16	17178600	17178800
chr16	17194200	17194400
chr16	17204600	17205000
chr16	17213200	17213400
chr16	17222800	17223400
chr16	17224800	17225200
chr16	17235400	17235800
chr16	17238400	17238800
chr16	17259000	17259600
chr16	17273200	17273400
chr16	17295000	17295200
chr16	17301800	17302400
chr16	17302800	17303400
chr16	17318200	17318400
chr16	17319400	17319600
chr16	17321800	17322200
chr16	17334200	17334400
chr16	17342200	17342400
chr16	17343000	17343200
chr16	17343800	17344000
chr16	17345000	17345200
chr16	17346600	17347000
chr16	17348400	17348800
chr16	17350200	17350600
chr16	17357400	17357600
chr16	17358400	17358600
chr16	17359800	17360000
chr16	17360800	17361200
chr16	17364200	17365000
chr16	17367000	17367400
chr16	17369000	17369200
chr16	17369800	17370000
chr16	17375800	17376000
chr16	17377600	17378400
chr16	17380800	17381000
chr16	17382600	17382800
chr16	17383200	17383400
chr16	17397000	17397200
chr16	17409200	17409400
chr16	17416800	17417000
chr16	17449000	17449600
chr16	17452000	17452200
chr16	17460400	17460600
chr16	17462400	17462800
chr16	17468000	17468200
chr16	17470000	17470800
chr16	17471400	17471600
chr16	17474000	17474400
chr16	17476800	17477000
chr16	17505200	17505400
chr16	17527400	17527600
chr16	17530000	17530200
chr16	17579400	17579600
chr16	17591200	17591400
chr16	17921600	17921800
chr16	18118200	18118400
chr16	18131600	18131800
chr16	18135200	18135400
chr16	18142200	18142400
chr16	18181200	18181400
chr16	18185800	18186000
chr16	18212000	18212200
chr16	18212600	18212800
chr16	18253000	18253200
chr16	18273200	18273400
chr16	18289000	18289200
chr16	18294600	18294800
chr16	18306200	18306400
chr16	18317800	18318400
chr16	18327000	18327600
chr16	18342400	18342800
chr16	18350000	18350200
chr16	18351000	18351800
chr16	18353000	18353200
chr16	18358200	18358600
chr16	18367200	18367600
chr16	18381600	18381800
chr16	18393400	18393600
chr16	18395000	18395200
chr16	18396400	18396600
chr16	18400000	18400200
chr16	18401400	18401600
chr16	18402200	18402400
chr16	18416000	18416200
chr16	18498600	18498800
chr16	18522800	18523000
chr16	18530400	18530600
chr16	18535400	18535800
chr16	18547800	18548000
chr16	18553600	18554000
chr16	18561600	18562200
chr16	18571200	18571400
chr16	18580400	18580600
chr16	18586400	18587000
chr16	18590000	18590200
chr16	18592000	18592200
chr16	18760000	18760200
chr16	18762600	18763000
chr16	18767200	18767600
chr16	18772200	18772400
chr16	18774800	18775000
chr16	18776600	18776800
chr16	18783200	18783400
chr16	18790200	18790400
chr16	18801400	18802000
chr16	18804200	18804400
chr16	18869200	18869400
chr16	18877400	18877600
chr16	18907800	18908000
chr16	18925400	18927200
chr16	18946200	18946400
chr16	18956000	18956200
chr16	18969400	18969600
chr16	18983800	18984000
chr16	18998800	18999000
chr16	19003800	19004000
chr16	19005800	19006000
chr16	19067400	19068000
chr16	19068800	19069000
chr16	19072400	19072600
chr16	19073400	19073600
chr16	19085800	19086000
chr16	19086600	19086800
chr16	19092000	19092400
chr16	19095200	19095400
chr16	19107800	19108000
chr16	19111400	19111600
chr16	19113800	19114600
chr16	19117800	19118000
chr16	19119000	19119200
chr16	19130800	19131400
chr16	19136800	19137200
chr16	19167600	19167800
chr16	19180000	19180200
chr16	19184200	19184600
chr16	19190600	19191000
chr16	19208400	19208600
chr16	19210400	19211200
chr16	19223800	19224000
chr16	19294200	19294600
chr16	19304800	19305000
chr16	19375600	19375800
chr16	19389200	19389600
chr16	19393800	19394000
chr16	19395800	19396000
chr16	19400800	19401000
chr16	19410400	19410600
chr16	19459000	19459200
chr16	19481400	19481600
chr16	19488000	19488600
chr16	19493800	19494000
chr16	19497200	19497400
chr16	19502800	19503000
chr16	19513800	19514000
chr16	19517600	19517800
chr16	19520800	19521000
chr16	19522000	19522200
chr16	19523800	19524800
chr16	19525200	19525400
chr16	19555200	19555800
chr16	19556200	19556600
chr16	19559400	19559600
chr16	19574600	19575000
chr16	19576200	19576400
chr16	19583800	19584000
chr16	19640200	19640400
chr16	19696400	19696600
chr16	19710200	19710400
chr16	19717400	19717600
chr16	19718200	19718400
chr16	19722200	19722800
chr16	19804800	19805200
chr16	19809400	19809600
chr16	19845400	19845600
chr16	19874400	19874600
chr16	19883600	19884000
chr16	19884800	19885400
chr16	19886400	19886600
chr16	19899400	19899600
chr16	19907600	19907800
chr16	19983400	19983600
chr16	20084800	20085000
chr16	20300600	20300800
chr16	20383400	20383600
chr16	20410200	20410400
chr16	20602400	20602600
chr16	20673200	20673400
chr16	20673800	20674400
chr16	20675000	20675200
chr16	20676200	20676400
chr16	20677000	20677200
chr16	20680400	20680600
chr16	20681800	20682000
chr16	20691600	20692000
chr16	20693800	20694200
chr16	20708200	20708400
chr16	20740200	20740600
chr16	20741200	20742000
chr16	20745000	20745200
chr16	20747200	20747400
chr16	20763800	20764000
chr16	20774800	20775200
chr16	20781800	20782000
chr16	20803800	20804200
chr16	20806400	20806600
chr16	20808000	20808400
chr16	20814800	20815000
chr16	20826000	20826600
chr16	20829600	20829800
chr16	20831800	20832000
chr16	20844800	20845000
chr16	20850000	20850200
chr16	20866200	20866600
chr16	20870200	20870400
chr16	20872000	20872200
chr16	20874800	20875000
chr16	20897400	20897600
chr16	20899400	20899800
chr16	20900400	20901000
chr16	20904400	20904800
chr16	20910600	20911200
chr16	20913800	20914000
chr16	20915800	20916200
chr16	20917000	20917200
chr16	20918800	20919200
chr16	20941400	20941600
chr16	20945200	20945400
chr16	20946200	20946400
chr16	20956400	20956600
chr16	20973400	20973600
chr16	21001400	21001600
chr16	21023600	21023800
chr16	21048200	21048400
chr16	21084000	21084200
chr16	21102200	21102400
chr16	21116400	21116600
chr16	21150600	21150800
chr16	21158400	21158800
chr16	21159400	21159800
chr16	21169800	21170000
chr16	21188400	21189000
chr16	21228400	21228600
chr16	21235400	21235600
chr16	21239800	21240000
chr16	21261000	21261800
chr16	21263800	21264000
chr16	21278200	21278600
chr16	21283800	21284000
chr16	21300600	21300800
chr16	21301200	21302000
chr16	21303000	21303200
chr16	21340000	21340400
chr16	21344600	21344800
chr16	21356400	21356600
chr16	21358400	21358800
chr16	21360200	21360400
chr16	21364000	21364200
chr16	21367800	21368000
chr16	21370800	21371000
chr16	21379800	21380000
chr16	21383800	21384000
chr16	21390000	21390200
chr16	21392400	21392600
chr16	21405000	21405200
chr16	21440200	21440600
chr16	21456200	21456800
chr16	21501200	21502600
chr16	21507000	21507600
chr16	21509200	21510400
chr16	21511600	21512200
chr16	21512600	21513000
chr16	21513400	21513600
chr16	21514200	21514400
chr16	21517200	21517400
chr16	21517800	21518000
chr16	21518600	21518800
chr16	21519200	21519600
chr16	21520000	21520600
chr16	21525400	21525800
chr16	21526800	21527400
chr16	21534800	21535000
chr16	21536400	21537000
chr16	21538000	21538400
chr16	21540800	21541400
chr16	21541800	21542000
chr16	21550600	21550800
chr16	21554800	21555000
chr16	21584000	21584200
chr16	21590400	21590600
chr16	21599400	21600800
chr16	21604000	21604200
chr16	21604800	21605000
chr16	21608600	21609400
chr16	21611200	21611400
chr16	21611800	21612200
chr16	21617800	21618000
chr16	21626600	21626800
chr16	21632000	21632400
chr16	21638600	21638800
chr16	21640800	21641000
chr16	21643800	21644200
chr16	21645600	21645800
chr16	21647200	21647600
chr16	21649800	21650200
chr16	21650600	21650800
chr16	21652600	21653000
chr16	21654600	21654800
chr16	21657000	21657200
chr16	21658800	21659400
chr16	21664000	21664200
chr16	21708600	21708800
chr16	21714000	21714200
chr16	21756400	21757400
chr16	21769400	21769600
chr16	21790600	21791200
chr16	21793400	21793600
chr16	21802000	21802200
chr16	21817200	21817400
chr16	21820400	21820600
chr16	21835800	21836000
chr16	21836400	21836600
chr16	21837200	21837400
chr16	21872600	21872800
chr16	21874800	21875000
chr16	21888600	21888800
chr16	21935200	21935400
chr16	21947400	21947600
chr16	21951200	21951400
chr16	21952400	21952600
chr16	21953000	21953400
chr16	21959200	21959400
chr16	21982200	21982400
chr16	21995000	21995200
chr16	22000400	22000600
chr16	22001000	22001400
chr16	22007600	22008200
chr16	22023600	22023800
chr16	22035200	22035400
chr16	22055200	22055600
chr16	22056000	22056200
chr16	22077800	22078000
chr16	22099000	22099200
chr16	22162400	22162600
chr16	22184000	22184200
chr16	22186600	22186800
chr16	22188600	22189000
chr16	22189600	22191600
chr16	22192000	22192600
chr16	22194800	22195000
chr16	22195600	22196200
chr16	22199600	22200000
chr16	22201800	22202000
chr16	22204600	22205000
chr16	22206000	22206200
chr16	22206600	22207200
chr16	22210000	22210200
chr16	22210800	22211000
chr16	22215000	22215200
chr16	22216400	22216800
chr16	22218000	22218200
chr16	22233000	22233200
chr16	22241000	22241200
chr16	22250600	22250800
chr16	22263800	22264000
chr16	22270600	22270800
chr16	22279000	22279200
chr16	22282200	22282600
chr16	22286800	22287000
chr16	22292000	22292200
chr16	22292600	22292800
chr16	22296200	22296600
chr16	22297200	22298000
chr16	22298400	22298600
chr16	22300400	22300800
chr16	22313000	22313200
chr16	22318800	22319000
chr16	22321400	22321600
chr16	22353200	22353800
chr16	22357600	22358400
chr16	22369600	22369800
chr16	22373800	22375000
chr16	22381400	22381800
chr16	22388400	22388600
chr16	22401000	22401200
chr16	22437000	22437200
chr16	22437600	22438000
chr16	22482000	22482600
chr16	22496200	22496400
chr16	22498400	22498800
chr16	22533800	22534000
chr16	22543800	22544200
chr16	22572600	22572800
chr16	22573200	22573400
chr16	22606800	22607400
chr16	22619200	22619400
chr16	22633400	22633600
chr16	22647200	22647600
chr16	22670600	22670800
chr16	22680800	22681000
chr16	22743400	22743600
chr16	22782400	22782600
chr16	22788200	22788600
chr16	22813200	22813600
chr16	22899000	22899200
chr16	22948800	22949200
chr16	23020200	23020400
chr16	23041000	23041400
chr16	23060800	23061000
chr16	23080400	23080800
chr16	23124400	23124600
chr16	23134400	23134600
chr16	23140600	23140800
chr16	23148800	23149000
chr16	23149400	23149600
chr16	23155400	23155800
chr16	23164000	23164200
chr16	23182400	23182800
chr16	23185800	23186000
chr16	23232000	23232200
chr16	23269400	23269600
chr16	23275000	23275200
chr16	23297000	23297200
chr16	23302200	23302400
chr16	23330800	23331200
chr16	23348800	23349000
chr16	23352400	23352600
chr16	23353600	23353800
chr16	23434400	23434600
chr16	23435400	23435800
chr16	23436800	23437400
chr16	23453000	23453200
chr16	23480000	23480200
chr16	23482800	23483200
chr16	23495800	23496000
chr16	23496800	23497600
chr16	23499000	23499200
chr16	23500600	23500800
chr16	23502400	23502800
chr16	23504200	23505000
chr16	23506000	23506200
chr16	23509000	23509200
chr16	23509800	23510000
chr16	23510400	23510600
chr16	23512200	23512600
chr16	23514800	23515000
chr16	23516800	23517000
chr16	23518600	23518800
chr16	23519400	23519600
chr16	23520600	23521400
chr16	23538600	23539000
chr16	23556200	23556400
chr16	23557400	23557800
chr16	23571200	23571400
chr16	23595600	23595800
chr16	23596200	23596400
chr16	23597000	23597400
chr16	23641200	23642000
chr16	23667400	23667600
chr16	23678600	23679000
chr16	23679400	23679600
chr16	23691400	23691800
chr16	23695000	23695200
chr16	23700600	23700800
chr16	23713200	23713400
chr16	23727800	23728200
chr16	23729800	23730000
chr16	23735200	23735600
chr16	23754400	23755000
chr16	23784800	23785200
chr16	23801400	23801800
chr16	23803600	23804000
chr16	23807200	23807400
chr16	23822000	23822200
chr16	23826600	23826800
chr16	23833200	23833400
chr16	23835400	23836000
chr16	23836600	23836800
chr16	23837200	23838000
chr16	23848000	23848200
chr16	23855200	23855400
chr16	23856200	23856400
chr16	23858600	23858800
chr16	23860000	23860200
chr16	23863400	23864000
chr16	23869200	23869400
chr16	23874800	23875000
chr16	23877200	23877400
chr16	23881600	23882000
chr16	23897200	23897400
chr16	23900200	23900400
chr16	23901400	23902000
chr16	23902600	23903400
chr16	23907000	23907200
chr16	23907600	23907800
chr16	23908800	23909200
chr16	23914400	23914600
chr16	23915000	23915200
chr16	23924200	23924400
chr16	23927800	23928000
chr16	23948000	23948200
chr16	23949000	23949200
chr16	23950000	23950200
chr16	23952200	23952400
chr16	23959600	23959800
chr16	23967200	23967400
chr16	23976600	23976800
chr16	23987600	23987800
chr16	24002800	24003000
chr16	24009200	24009400
chr16	24010600	24010800
chr16	24014200	24014400
chr16	24023800	24024000
chr16	24035200	24035600
chr16	24036800	24037000
chr16	24042200	24042400
chr16	24071000	24071200
chr16	24072800	24073000
chr16	24076400	24076600
chr16	24088800	24089000
chr16	24102400	24102600
chr16	24108400	24108600
chr16	24116600	24117400
chr16	24125200	24125600
chr16	24135600	24136600
chr16	24151400	24151800
chr16	24175000	24175800
chr16	24204200	24204400
chr16	24208800	24209200
chr16	24217600	24217800
chr16	24219800	24220000
chr16	24253200	24253400
chr16	24255800	24256200
chr16	24273600	24273800
chr16	24309400	24309600
chr16	24419800	24420000
chr16	24440400	24440600
chr16	24463200	24463600
chr16	24499200	24499600
chr16	24504800	24505000
chr16	24517000	24517200
chr16	24525400	24525600
chr16	24537600	24537800
chr16	24539000	24539600
chr16	24540800	24541000
chr16	24573600	24573800
chr16	24669600	24669800
chr16	24689200	24689400
chr16	24707800	24708200
chr16	24729600	24729800
chr16	24737400	24737600
chr16	24738000	24738200
chr16	24748400	24748600
chr16	24749400	24749600
chr16	24753600	24753800
chr16	24755200	24755800
chr16	24758400	24758800
chr16	24759200	24759400
chr16	24776800	24777000
chr16	24800800	24801000
chr16	24829200	24829400
chr16	24834400	24834800
chr16	24838800	24839000
chr16	24844600	24844800
chr16	24858600	24858800
chr16	24896600	24896800
chr16	24986800	24987200
chr16	24988600	24988800
chr16	24999800	25000000
chr16	25005800	25006000
chr16	25006600	25006800
chr16	25010000	25010200
chr16	25012600	25013200
chr16	25014000	25014200
chr16	25014800	25015000
chr16	25015400	25015600
chr16	25019000	25019200
chr16	25030400	25030800
chr16	25031400	25031800
chr16	25046200	25046400
chr16	25048600	25049600
chr16	25050000	25050200
chr16	25055600	25056000
chr16	25061000	25061200
chr16	25063800	25064400
chr16	25066000	25066200
chr16	25066800	25067000
chr16	25080000	25080400
chr16	25093200	25093400
chr16	25106600	25107200
chr16	25108000	25108400
chr16	25109600	25109800
chr16	25111400	25111800
chr16	25127000	25127200
chr16	25134400	25134600
chr16	25210800	25211000
chr16	25213800	25214400
chr16	25216800	25217000
chr16	25225400	25225600
chr16	25233800	25234000
chr16	25257000	25258800
chr16	25276400	25277000
chr16	25311400	25311600
chr16	25318000	25318200
chr16	25359600	25359800
chr16	25476400	25476600
chr16	25553800	25554400
chr16	25633600	25633800
chr16	25692400	25692800
chr16	25703200	25703400
chr16	25714200	25714600
chr16	25771800	25772000
chr16	25796400	25796600
chr16	25812800	25813200
chr16	25824000	25824200
chr16	25838200	25838400
chr16	26019800	26020000
chr16	26598200	26598400
chr16	26645200	26645400
chr16	26709200	26709400
chr16	26765200	26765400
chr16	26818800	26819000
chr16	26963200	26963400
chr16	27081000	27081200
chr16	27084000	27084200
chr16	27098800	27099000
chr16	27107200	27107400
chr16	27109800	27110000
chr16	27113600	27113800
chr16	27118600	27118800
chr16	27129400	27130000
chr16	27155200	27155400
chr16	27169600	27170000
chr16	27174200	27174400
chr16	27174800	27175000
chr16	27176000	27176200
chr16	27179600	27179800
chr16	27185000	27185400
chr16	27195200	27195400
chr16	27196000	27196400
chr16	27199000	27199200
chr16	27199800	27200000
chr16	27203400	27204000
chr16	27229200	27229400
chr16	27230800	27231000
chr16	27232200	27232800
chr16	27235000	27235600
chr16	27237200	27237800
chr16	27238200	27238600
chr16	27239800	27240000
chr16	27243000	27243600
chr16	27246000	27246200
chr16	27247200	27247400
chr16	27253600	27253800
chr16	27263000	27263200
chr16	27267400	27267600
chr16	27268600	27269000
chr16	27271600	27271800
chr16	27286000	27286200
chr16	27286600	27286800
chr16	27288000	27288200
chr16	27300000	27300200
chr16	27305200	27305600
chr16	27313600	27314000
chr16	27314400	27314600
chr16	27315800	27316000
chr16	27318600	27319200
chr16	27321400	27321600
chr16	27326800	27327600
chr16	27332200	27332400
chr16	27341600	27341800
chr16	27344800	27345200
chr16	27346800	27347200
chr16	27352000	27352200
chr16	27354000	27354200
chr16	27355800	27356000
chr16	27363800	27364200
chr16	27367600	27368400
chr16	27372600	27372800
chr16	27374200	27374400
chr16	27375000	27375200
chr16	27377800	27378000
chr16	27384000	27384200
chr16	27389400	27389600
chr16	27390200	27390400
chr16	27399000	27399200
chr16	27400800	27401000
chr16	27402000	27402400
chr16	27407200	27407400
chr16	27408000	27408200
chr16	27408600	27408800
chr16	27414800	27415000
chr16	27426600	27426800
chr16	27427200	27427400
chr16	27428600	27428800
chr16	27431000	27431400
chr16	27446800	27447000
chr16	27450000	27450200
chr16	27453200	27453400
chr16	27457200	27457400
chr16	27463800	27464200
chr16	27465000	27465200
chr16	27470800	27471000
chr16	27492000	27492200
chr16	27516000	27516200
chr16	27521000	27521400
chr16	27526400	27526600
chr16	27547200	27547400
chr16	27549800	27550200
chr16	27566600	27566800
chr16	27605600	27605800
chr16	27628400	27628600
chr16	27636400	27636600
chr16	27639800	27640000
chr16	27690800	27691000
chr16	27698400	27698600
chr16	27705000	27705200
chr16	27719000	27719200
chr16	27729600	27729800
chr16	27749000	27749200
chr16	27756200	27756600
chr16	27760000	27760200
chr16	27760600	27760800
chr16	27761800	27762000
chr16	27780000	27780200
chr16	27796000	27796400
chr16	27839600	27839800
chr16	27867600	27868000
chr16	27954400	27954600
chr16	27966800	27967000
chr16	27972600	27972800
chr16	27973800	27974000
chr16	27993600	27993800
chr16	28001800	28002000
chr16	28070800	28071000
chr16	28082800	28083000
chr16	28091000	28091200
chr16	28110600	28110800
chr16	28124200	28124600
chr16	28137200	28137400
chr16	28139600	28139800
chr16	28141000	28141200
chr16	28142000	28142200
chr16	28146000	28146200
chr16	28146600	28146800
chr16	28149200	28149400
chr16	28158200	28158400
chr16	28163800	28164400
chr16	28165600	28166000
chr16	28169000	28169400
chr16	28180800	28181400
chr16	28185800	28186000
chr16	28186800	28187000
chr16	28187600	28188000
chr16	28188400	28188800
chr16	28189400	28189600
chr16	28192600	28193400
chr16	28202400	28202600
chr16	28210400	28210600
chr16	28211000	28211400
chr16	28211800	28212200
chr16	28218200	28218400
chr16	28225400	28225600
chr16	28277800	28278000
chr16	28281600	28281800
chr16	28292400	28292600
chr16	28304200	28304400
chr16	28309800	28310200
chr16	28317000	28317400
chr16	28321800	28322000
chr16	28327000	28327200
chr16	28330200	28330400
chr16	28332600	28333000
chr16	28361000	28361200
chr16	28364800	28365000
chr16	28375200	28375600
chr16	28377800	28378000
chr16	28382600	28382800
chr16	28403200	28404000
chr16	28417400	28417800
chr16	28426200	28426600
chr16	28436000	28436200
chr16	28447200	28447400
chr16	28449200	28449600
chr16	28456800	28457000
chr16	28466000	28466200
chr16	28485600	28485800
chr16	28490600	28490800
chr16	28491200	28491600
chr16	28492000	28492200
chr16	28494200	28494800
chr16	28506800	28507000
chr16	28508200	28508400
chr16	28510600	28510800
chr16	28524800	28525000
chr16	28532200	28532400
chr16	28534600	28534800
chr16	28543000	28543400
chr16	28549400	28549600
chr16	28554000	28554400
chr16	28566400	28566600
chr16	28597000	28597200
chr16	28598000	28598200
chr16	28599400	28599600
chr16	28609400	28609600
chr16	28610000	28610200
chr16	28612400	28612600
chr16	28616000	28616200
chr16	28616800	28617000
chr16	28618000	28618200
chr16	28623200	28623400
chr16	28642800	28643000
chr16	28665600	28665800
chr16	28667600	28668000
chr16	28678800	28679000
chr16	28688400	28688600
chr16	28697400	28697600
chr16	28711200	28711600
chr16	28731400	28731600
chr16	28732400	28732800
chr16	28739600	28740200
chr16	28740800	28741000
chr16	28750200	28750400
chr16	28754200	28754400
chr16	28763000	28763200
chr16	28779600	28780000
chr16	28781800	28782000
chr16	28793000	28793200
chr16	28802600	28802800
chr16	28803600	28803800
chr16	28820200	28820400
chr16	28822600	28823400
chr16	28824000	28824600
chr16	28834400	28834800
chr16	28835200	28835400
chr16	28836600	28836800
chr16	28837600	28839400
chr16	28840000	28840200
chr16	28845200	28845800
chr16	28846200	28847000
chr16	28862600	28862800
chr16	28863400	28864000
chr16	28864400	28864600
chr16	28873600	28874000
chr16	28875200	28875400
chr16	28880000	28880200
chr16	28903000	28903200
chr16	28908800	28909000
chr16	28924200	28924400
chr16	28925200	28925800
chr16	28936600	28936800
chr16	28945600	28945800
chr16	28950600	28951400
chr16	28974000	28974200
chr16	28974600	28974800
chr16	28975400	28975600
chr16	28981600	28981800
chr16	28984600	28985200
chr16	28988000	28988200
chr16	29004800	29005200
chr16	29007800	29008600
chr16	29009400	29009600
chr16	29011200	29011400
chr16	29013000	29013200
chr16	29014000	29014800
chr16	29020800	29021000
chr16	29029400	29029600
chr16	29043000	29043200
chr16	29052200	29052400
chr16	29059600	29060000
chr16	29061400	29062000
chr16	29074800	29075000
chr16	29082000	29082200
chr16	29094800	29095400
chr16	29104800	29105000
chr16	29108800	29109000
chr16	29112000	29112200
chr16	29115400	29116000
chr16	29118400	29119000
chr16	29126000	29126400
chr16	29129600	29129800
chr16	29132600	29132800
chr16	29145600	29145800
chr16	29148800	29149200
chr16	29152600	29153000
chr16	29155200	29155400
chr16	29157200	29157400
chr16	29173400	29174200
chr16	29176400	29176600
chr16	29178200	29178400
chr16	29183200	29183400
chr16	29185200	29185400
chr16	29224800	29225000
chr16	29228200	29228400
chr16	29248400	29248800
chr16	29261800	29262000
chr16	29265400	29265600
chr16	29273600	29274000
chr16	29291000	29291200
chr16	29300200	29300400
chr16	29308000	29308400
chr16	29318800	29319000
chr16	29319800	29320000
chr16	29323800	29324000
chr16	29335600	29335800
chr16	29337600	29338000
chr16	29339400	29339600
chr16	29347000	29347200
chr16	29350000	29350200
chr16	29358800	29359000
chr16	29363000	29363200
chr16	29368000	29368200
chr16	29369000	29369200
chr16	29371600	29371800
chr16	29382200	29382400
chr16	29383000	29383400
chr16	29383800	29384400
chr16	29418400	29418600
chr16	29419000	29419200
chr16	29580400	29580600
chr16	29594400	29594800
chr16	29595200	29595600
chr16	29600200	29600400
chr16	29602400	29602600
chr16	29604800	29605000
chr16	29607400	29607800
chr16	29611000	29611200
chr16	29611600	29612800
chr16	29613400	29614000
chr16	29618400	29618800
chr16	29620800	29621000
chr16	29622400	29623000
chr16	29624200	29624400
chr16	29626800	29627000
chr16	29627800	29628000
chr16	29636000	29636600
chr16	29641000	29641200
chr16	29641600	29642000
chr16	29644400	29644600
chr16	29645400	29646000
chr16	29651600	29651800
chr16	29653400	29653800
chr16	29655000	29655400
chr16	29657000	29657200
chr16	29662800	29663000
chr16	29663400	29663600
chr16	29664000	29665000
chr16	29665400	29666000
chr16	29666600	29666800
chr16	29667200	29667400
chr16	29674200	29674600
chr16	29676200	29676400
chr16	29677400	29677600
chr16	29678800	29679400
chr16	29679800	29680000
chr16	29680400	29680600
chr16	29687000	29687200
chr16	29689600	29690000
chr16	29692000	29692200
chr16	29699600	29699800
chr16	29700600	29700800
chr16	29702000	29702600
chr16	29710400	29710600
chr16	29711000	29711200
chr16	29711600	29711800
chr16	29713000	29713200
chr16	29721600	29722000
chr16	29729400	29729600
chr16	29736800	29737200
chr16	29738600	29738800
chr16	29745400	29745600
chr16	29746000	29746200
chr16	29756800	29757000
chr16	29785000	29785400
chr16	29790400	29790800
chr16	29791400	29791800
chr16	29792600	29792800
chr16	29803200	29803400
chr16	29804200	29804800
chr16	29805400	29806000
chr16	29806400	29807000
chr16	29807600	29808200
chr16	29808600	29808800
chr16	29809200	29809400
chr16	29810000	29810200
chr16	29811200	29812400
chr16	29816000	29816400
chr16	29816800	29817400
chr16	29820400	29820600
chr16	29821200	29821400
chr16	29825600	29825800
chr16	29827200	29827400
chr16	29843000	29843400
chr16	29848600	29848800
chr16	29862800	29863800
chr16	29876600	29877000
chr16	29877600	29877800
chr16	29892200	29892400
chr16	29893600	29893800
chr16	29899600	29900400
chr16	29909400	29909800
chr16	29911600	29911800
chr16	29926000	29926600
chr16	29943000	29944200
chr16	29961600	29962200
chr16	29962600	29963000
chr16	29973600	29973800
chr16	29974600	29974800
chr16	29975800	29976200
chr16	29992600	29992800
chr16	29994800	29996400
chr16	29996800	29997000
chr16	30000800	30001000
chr16	30004800	30005000
chr16	30005600	30005800
chr16	30011000	30011200
chr16	30021200	30021800
chr16	30028800	30029000
chr16	30032400	30032600
chr16	30036600	30036800
chr16	30040200	30040400
chr16	30053000	30053200
chr16	30055000	30055400
chr16	30060800	30061200
chr16	30063800	30066200
chr16	30066600	30067200
chr16	30068800	30069000
chr16	30069600	30069800
chr16	30070200	30070400
chr16	30070800	30071400
chr16	30074800	30075000
chr16	30075800	30076600
chr16	30085400	30085800
chr16	30087200	30087600
chr16	30090000	30090200
chr16	30091800	30092200
chr16	30092600	30092800
chr16	30094600	30095600
chr16	30096200	30096400
chr16	30097000	30097200
chr16	30108600	30108800
chr16	30112200	30112400
chr16	30112800	30113000
chr16	30113600	30113800
chr16	30123200	30123600
chr16	30124400	30124600
chr16	30130800	30131000
chr16	30137200	30137600
chr16	30140000	30140200
chr16	30143200	30143400
chr16	30149600	30149800
chr16	30164800	30165000
chr16	30166400	30166600
chr16	30170600	30170800
chr16	30177000	30177400
chr16	30183400	30183600
chr16	30184000	30184200
chr16	30185400	30186200
chr16	30186800	30187600
chr16	30192600	30192800
chr16	30193200	30194800
chr16	30196200	30196400
chr16	30197000	30197200
chr16	30197600	30197800
chr16	30199200	30200000
chr16	30205600	30205800
chr16	30206400	30206600
chr16	30207200	30207400
chr16	30209000	30209200
chr16	30210400	30210800
chr16	30211600	30211800
chr16	30225200	30225800
chr16	30247400	30247600
chr16	30260200	30260400
chr16	30260800	30261000
chr16	30263000	30263200
chr16	30278600	30278800
chr16	30320000	30320400
chr16	30334400	30336000
chr16	30350600	30350800
chr16	30355200	30356000
chr16	30359800	30360000
chr16	30368600	30369400
chr16	30370200	30371400
chr16	30377800	30379200
chr16	30381600	30381800
chr16	30382400	30382800
chr16	30395200	30396200
chr16	30397200	30397400
chr16	30400200	30400800
chr16	30407200	30408000
chr16	30409600	30409800
chr16	30417800	30418200
chr16	30429200	30429400
chr16	30430000	30430400
chr16	30444600	30445000
chr16	30445400	30446000
chr16	30449800	30450000
chr16	30452800	30453400
chr16	30454800	30455000
chr16	30458800	30459000
chr16	30469400	30469800
chr16	30471000	30471400
chr16	30472600	30472800
chr16	30473800	30474000
chr16	30482400	30482600
chr16	30492000	30492200
chr16	30497400	30497600
chr16	30509400	30509800
chr16	30516600	30516800
chr16	30522000	30522200
chr16	30524400	30524600
chr16	30526200	30528000
chr16	30529000	30529200
chr16	30530400	30530600
chr16	30534400	30535200
chr16	30535600	30536000
chr16	30541200	30541400
chr16	30542000	30542200
chr16	30546200	30546400
chr16	30547200	30547400
chr16	30548600	30549600
chr16	30551800	30552000
chr16	30553200	30553600
chr16	30557800	30558800
chr16	30559800	30560000
chr16	30566600	30566800
chr16	30567200	30567400
chr16	30568400	30568600
chr16	30571400	30572200
chr16	30573400	30573600
chr16	30575400	30575600
chr16	30585800	30586000
chr16	30598200	30598400
chr16	30602000	30602200
chr16	30602800	30603200
chr16	30605200	30605400
chr16	30609800	30610600
chr16	30613800	30614000
chr16	30615400	30615600
chr16	30626400	30627000
chr16	30628800	30629000
chr16	30634200	30634400
chr16	30638000	30638200
chr16	30641400	30641600
chr16	30650400	30652000
chr16	30657800	30659400
chr16	30660000	30660200
chr16	30660800	30661000
chr16	30692000	30692200
chr16	30692800	30693000
chr16	30694000	30694200
chr16	30695400	30695600
chr16	30698000	30699200
chr16	30699800	30700000
chr16	30700600	30700800
chr16	30713800	30714000
chr16	30715200	30715400
chr16	30715800	30716000
chr16	30722400	30722800
chr16	30725000	30725200
chr16	30728800	30729200
chr16	30739600	30739800
chr16	30740400	30740800
chr16	30748000	30748800
chr16	30759000	30759200
chr16	30760600	30760800
chr16	30761200	30761600
chr16	30762000	30762400
chr16	30766800	30767200
chr16	30767800	30768000
chr16	30775400	30775600
chr16	30776000	30776200
chr16	30777200	30777400
chr16	30778000	30778200
chr16	30778600	30779000
chr16	30785400	30785600
chr16	30786400	30786800
chr16	30787200	30787400
chr16	30798000	30798200
chr16	30805400	30806200
chr16	30808200	30808400
chr16	30808800	30809000
chr16	30813000	30813200
chr16	30814400	30814600
chr16	30828800	30829000
chr16	30844800	30845000
chr16	30867800	30868000
chr16	30874800	30875600
chr16	30876600	30877200
chr16	30893400	30894600
chr16	30895000	30895200
chr16	30896000	30896400
chr16	30896800	30897600
chr16	30902200	30902600
chr16	30903200	30904400
chr16	30915000	30915200
chr16	30921600	30922000
chr16	30922600	30924000
chr16	30924400	30924600
chr16	30928000	30928400
chr16	30931400	30931600
chr16	30935200	30935400
chr16	30938600	30938800
chr16	30940200	30940600
chr16	30942000	30942200
chr16	30948200	30948400
chr16	30949000	30949600
chr16	30950200	30950400
chr16	30953200	30953400
chr16	30953800	30954000
chr16	30957000	30957200
chr16	30957600	30957800
chr16	30958200	30958400
chr16	30973000	30973200
chr16	30974400	30974800
chr16	30977600	30977800
chr16	30979800	30980000
chr16	30985000	30985200
chr16	30985600	30985800
chr16	30993000	30993400
chr16	30994600	30994800
chr16	30997200	30997400
chr16	31002000	31002200
chr16	31017800	31018200
chr16	31022800	31023000
chr16	31026000	31026200
chr16	31032800	31034400
chr16	31036800	31037000
chr16	31042400	31042600
chr16	31052200	31052400
chr16	31064000	31064200
chr16	31072600	31072800
chr16	31073200	31074800
chr16	31078000	31078200
chr16	31083200	31083400
chr16	31093000	31093400
chr16	31094800	31095000
chr16	31096000	31096200
chr16	31100200	31100400
chr16	31105800	31106000
chr16	31108200	31108800
chr16	31113200	31113400
chr16	31113800	31114000
chr16	31116400	31118000
chr16	31118600	31118800
chr16	31128800	31129000
chr16	31129400	31130600
chr16	31134200	31135000
chr16	31135600	31136400
chr16	31142000	31143000
chr16	31148200	31148400
chr16	31157200	31157400
chr16	31159800	31160000
chr16	31170200	31170400
chr16	31177200	31177600
chr16	31179600	31180800
chr16	31181200	31182000
chr16	31182400	31182800
chr16	31185000	31185200
chr16	31188000	31188200
chr16	31189200	31189400
chr16	31192000	31192400
chr16	31193200	31195400
chr16	31196200	31197400
chr16	31197800	31199200
chr16	31199600	31199800
chr16	31200800	31201200
chr16	31201800	31203000
chr16	31215400	31216000
chr16	31229200	31229400
chr16	31242400	31242600
chr16	31244000	31244400
chr16	31253800	31254000
chr16	31259800	31260000
chr16	31260600	31260800
chr16	31265400	31265600
chr16	31273800	31274000
chr16	31302200	31302400
chr16	31327600	31327800
chr16	31333800	31334000
chr16	31344800	31345000
chr16	31348600	31348800
chr16	31350200	31350600
chr16	31352000	31352600
chr16	31354400	31355200
chr16	31357800	31358200
chr16	31360400	31360600
chr16	31365200	31365400
chr16	31367800	31368200
chr16	31368800	31369000
chr16	31382600	31382800
chr16	31386800	31387000
chr16	31397200	31397400
chr16	31400200	31400600
chr16	31404400	31404800
chr16	31427600	31427800
chr16	31431200	31431600
chr16	31443000	31443200
chr16	31451800	31452000
chr16	31452600	31453000
chr16	31453800	31454000
chr16	31455600	31456000
chr16	31457200	31457400
chr16	31458200	31460000
chr16	31460800	31461000
chr16	31467200	31467400
chr16	31471800	31472000
chr16	31473000	31473200
chr16	31474200	31474400
chr16	31476200	31478000
chr16	31481000	31481200
chr16	31484600	31484800
chr16	31487800	31488400
chr16	31489200	31490000
chr16	31508400	31508600
chr16	31509200	31510000
chr16	31520200	31520400
chr16	31522200	31522400
chr16	31523800	31524000
chr16	31527800	31528000
chr16	31528600	31528800
chr16	31529600	31530200
chr16	31531200	31531400
chr16	31532000	31532200
chr16	31533000	31533200
chr16	31535800	31536000
chr16	31537400	31537800
chr16	31569000	31569600
chr16	31695800	31696000
chr16	31697000	31697200
chr16	31700400	31700600
chr16	31701200	31701400
chr16	31713000	31713800
chr16	31714600	31714800
chr16	31859400	31859600
chr16	31868800	31869000
chr16	31869600	31870200
chr16	31873600	31874200
chr16	31874600	31874800
chr16	31875200	31875800
chr16	31877000	31877800
chr16	31880600	31880800
chr16	31892200	31892400
chr16	31952400	31952600
chr16	31956400	31956600
chr16	31974400	31974600
chr16	31989200	31989400
chr16	31996400	31996600
chr16	32039200	32039600
chr16	32188000	32188200
chr16	32254000	32254200
chr16	32285400	32285600
chr16	32336800	32337000
chr16	32339000	32340400
chr16	32340800	32341000
chr16	32341600	32342200
chr16	32865400	32865600
chr16	32898000	32898200
chr16	32915600	32915800
chr16	32932800	32933000
chr16	32940000	32940200
chr16	32982800	32983000
chr16	33009600	33009800
chr16	33195000	33195200
chr16	33336200	33337000
chr16	33337800	33338000
chr16	33339600	33340000
chr16	33361600	33361800
chr16	33460400	33460600
chr16	33491400	33492000
chr16	33604800	33605200
chr16	33656400	33656800
chr16	33688600	33688800
chr16	33707200	33707400
chr16	33731200	33731400
chr16	33767000	33767200
chr16	33816600	33817000
chr16	33844600	33844800
chr16	33871000	33871600
chr16	33920800	33921000
chr16	33938200	33938400
chr16	33961600	33961800
chr16	33965600	33965800
chr16	34154000	34154200
chr16	35391400	35391600
chr16	35492400	35492600
chr16	35506000	35506600
chr16	46518800	46519000
chr16	46524600	46525000
chr16	46554400	46554600
chr16	46573600	46573800
chr16	46582400	46582600
chr16	46583000	46583400
chr16	46584000	46584200
chr16	46606200	46606400
chr16	46607600	46607800
chr16	46620400	46621600
chr16	46623400	46623600
chr16	46625000	46625200
chr16	46625600	46625800
chr16	46629400	46629600
chr16	46632800	46633400
chr16	46634000	46634200
chr16	46649600	46649800
chr16	46652800	46653000
chr16	46659000	46659200
chr16	46673400	46673600
chr16	46680000	46680200
chr16	46688200	46690400
chr16	46691000	46691200
chr16	46694000	46694200
chr16	46701800	46702000
chr16	46709600	46709800
chr16	46711200	46711600
chr16	46713000	46713200
chr16	46716000	46716200
chr16	46732200	46732600
chr16	46740200	46740400
chr16	46742800	46743800
chr16	46748200	46748400
chr16	46748800	46749000
chr16	46788000	46788200
chr16	46790000	46790200
chr16	46830400	46831600
chr16	46837000	46837400
chr16	46844000	46844200
chr16	46854000	46854200
chr16	46860000	46860200
chr16	46864400	46864600
chr16	46870200	46870400
chr16	46878400	46878600
chr16	46882600	46882800
chr16	46883800	46884400
chr16	46884800	46885000
chr16	46899600	46899800
chr16	46909000	46909200
chr16	46916400	46916600
chr16	46917000	46917200
chr16	46919000	46919200
chr16	46919600	46919800
chr16	46929800	46930000
chr16	46932800	46933000
chr16	46943400	46943600
chr16	46948000	46948200
chr16	46949400	46949600
chr16	46961400	46962000
chr16	46972600	46973200
chr16	46973600	46973800
chr16	46974400	46974600
chr16	47001000	47001200
chr16	47016800	47017000
chr16	47018200	47018600
chr16	47037400	47038400
chr16	47045200	47045400
chr16	47111000	47111200
chr16	47114000	47114400
chr16	47132400	47132600
chr16	47136200	47136400
chr16	47138000	47138200
chr16	47141800	47142600
chr16	47143000	47144600
chr16	47147000	47147400
chr16	47181800	47182200
chr16	47229400	47229600
chr16	47388800	47389000
chr16	47392200	47392600
chr16	47449000	47449200
chr16	47458400	47458600
chr16	47459600	47459800
chr16	47460200	47460400
chr16	47461000	47461400
chr16	47461800	47462200
chr16	47463400	47464000
chr16	47464400	47464800
chr16	47465200	47465800
chr16	47466200	47467000
chr16	47467600	47467800
chr16	47468200	47468400
chr16	47493000	47493200
chr16	47509200	47509400
chr16	47520400	47520800
chr16	47523400	47523600
chr16	47565600	47565800
chr16	47568400	47568600
chr16	47571200	47571400
chr16	47574800	47575000
chr16	47578600	47578800
chr16	47612200	47612400
chr16	47624600	47625600
chr16	47627200	47627400
chr16	47634800	47635000
chr16	47643800	47644000
chr16	47699200	47699400
chr16	47713200	47713400
chr16	47774800	47775000
chr16	47779800	47780000
chr16	47928200	47928400
chr16	48055200	48055400
chr16	48113200	48113400
chr16	48117600	48117800
chr16	48123200	48123400
chr16	48156800	48157000
chr16	48158400	48158600
chr16	48165000	48165200
chr16	48168200	48168400
chr16	48188600	48188800
chr16	48232000	48232200
chr16	48244200	48244800
chr16	48285200	48285400
chr16	48300400	48300600
chr16	48317800	48318200
chr16	48318800	48319000
chr16	48331000	48331200
chr16	48340200	48340400
chr16	48347200	48347400
chr16	48353600	48353800
chr16	48365800	48366800
chr16	48373800	48374000
chr16	48379000	48379200
chr16	48384000	48385000
chr16	48385400	48385600
chr16	48386000	48386200
chr16	48391000	48391200
chr16	48394000	48394200
chr16	48408800	48409000
chr16	48410000	48410200
chr16	48432200	48432400
chr16	48434000	48434200
chr16	48435000	48435200
chr16	48458400	48458600
chr16	48480000	48480200
chr16	48492200	48492600
chr16	48524600	48525200
chr16	48526600	48526800
chr16	48536200	48537600
chr16	48539200	48539400
chr16	48542200	48542400
chr16	48552800	48553000
chr16	48556800	48557400
chr16	48558200	48558800
chr16	48562000	48562400
chr16	48577000	48577400
chr16	48598200	48598400
chr16	48602400	48602600
chr16	48607200	48607400
chr16	48608600	48608800
chr16	48609400	48610400
chr16	48611800	48612200
chr16	48612600	48613600
chr16	48619800	48620000
chr16	48621400	48621600
chr16	48623400	48624000
chr16	48630400	48630600
chr16	48687600	48687800
chr16	48952400	48952800
chr16	49150400	49150600
chr16	49158200	49158400
chr16	49282000	49282400
chr16	49331000	49331200
chr16	49350600	49350800
chr16	49359600	49359800
chr16	49366800	49367000
chr16	49408000	49408200
chr16	49419600	49419800
chr16	49440400	49440600
chr16	49441400	49441600
chr16	49454000	49454200
chr16	49463600	49464000
chr16	49464800	49465000
chr16	49484400	49484600
chr16	49492200	49492400
chr16	49503200	49503800
chr16	49513200	49513400
chr16	49528200	49528400
chr16	49530600	49530800
chr16	49568000	49568200
chr16	49575400	49575600
chr16	49593000	49593200
chr16	49608200	49608400
chr16	49608800	49609200
chr16	49620600	49620800
chr16	49622000	49622200
chr16	49663200	49663400
chr16	49687600	49687800
chr16	49698400	49698600
chr16	49709200	49709400
chr16	49754800	49755000
chr16	49778600	49778800
chr16	49783200	49783400
chr16	49793000	49793400
chr16	49801000	49801200
chr16	49806400	49806600
chr16	49816800	49817200
chr16	49835400	49835600
chr16	49837800	49838000
chr16	49855600	49855800
chr16	49857200	49857400
chr16	49857800	49858000
chr16	49858400	49858600
chr16	49876800	49877000
chr16	49884000	49884200
chr16	49886600	49886800
chr16	49891000	49891200
chr16	49914800	49915000
chr16	49918400	49918600
chr16	49922000	49922200
chr16	49924200	49924400
chr16	49958000	49958200
chr16	49986600	49986800
chr16	50011800	50012000
chr16	50021600	50021800
chr16	50025000	50025800
chr16	50037800	50038200
chr16	50039200	50039400
chr16	50065800	50066400
chr16	50067600	50067800
chr16	50071200	50071400
chr16	50093600	50093800
chr16	50146800	50147000
chr16	50152400	50154200
chr16	50154600	50154800
chr16	50155600	50155800
chr16	50160600	50161000
chr16	50165600	50165800
chr16	50167000	50167200
chr16	50181200	50181600
chr16	50196800	50197000
chr16	50209800	50210000
chr16	50210600	50210800
chr16	50214000	50214200
chr16	50227200	50227400
chr16	50228600	50228800
chr16	50229200	50229400
chr16	50243200	50243400
chr16	50244600	50244800
chr16	50245600	50247000
chr16	50249000	50249200
chr16	50251600	50252400
chr16	50253000	50253200
chr16	50253800	50254400
chr16	50259400	50259600
chr16	50262000	50262200
chr16	50263400	50264200
chr16	50265200	50265600
chr16	50266400	50266800
chr16	50267400	50267800
chr16	50268400	50268600
chr16	50269600	50269800
chr16	50270800	50271600
chr16	50274000	50274600
chr16	50277000	50277400
chr16	50278000	50278200
chr16	50279200	50279400
chr16	50282000	50282400
chr16	50283800	50284000
chr16	50284400	50284600
chr16	50297400	50297600
chr16	50298400	50298600
chr16	50310800	50311000
chr16	50313800	50314000
chr16	50319200	50319400
chr16	50323600	50323800
chr16	50327200	50327400
chr16	50334200	50334400
chr16	50335200	50335800
chr16	50337800	50338000
chr16	50339000	50339200
chr16	50360800	50361000
chr16	50368800	50369000
chr16	50369400	50369800
chr16	50372200	50372400
chr16	50374800	50375600
chr16	50382200	50382800
chr16	50386200	50386400
chr16	50390000	50390200
chr16	50395800	50396400
chr16	50442800	50443000
chr16	50457600	50457800
chr16	50468000	50468600
chr16	50472600	50472800
chr16	50474200	50474600
chr16	50547600	50547800
chr16	50548200	50548800
chr16	50584000	50584400
chr16	50589200	50589400
chr16	50598600	50598800
chr16	50602600	50602800
chr16	50611000	50611200
chr16	50611600	50611800
chr16	50627000	50627200
chr16	50627600	50627800
chr16	50636000	50636200
chr16	50665400	50665600
chr16	50666800	50667600
chr16	50671800	50672000
chr16	50681200	50681800
chr16	50684000	50684200
chr16	50685200	50685400
chr16	50685800	50686000
chr16	50688800	50689200
chr16	50693400	50693600
chr16	50695800	50696000
chr16	50696800	50697000
chr16	50698000	50698200
chr16	50699800	50700000
chr16	50702800	50703000
chr16	50708800	50709000
chr16	50709400	50709600
chr16	50712600	50713200
chr16	50714800	50715000
chr16	50722200	50722400
chr16	50735800	50736000
chr16	50740800	50741200
chr16	50741600	50742200
chr16	50742600	50742800
chr16	50747200	50748000
chr16	50781200	50781800
chr16	50806000	50806200
chr16	50806600	50806800
chr16	50841200	50841400
chr16	50881400	50882000
chr16	50884200	50884400
chr16	51030600	51030800
chr16	51034600	51034800
chr16	51185200	51185400
chr16	51651400	51651600
chr16	51762200	51762400
chr16	51835400	51835600
chr16	52191600	52191800
chr16	52728000	52728200
chr16	52758200	52758400
chr16	52895000	52895200
chr16	52912600	52913000
chr16	52953400	52953600
chr16	52976800	52977200
chr16	53007200	53007400
chr16	53022400	53022800
chr16	53024200	53024400
chr16	53041800	53042000
chr16	53052600	53053400
chr16	53054400	53055400
chr16	53055800	53056000
chr16	53056600	53056800
chr16	53061800	53062000
chr16	53068400	53068600
chr16	53072000	53072200
chr16	53078800	53079400
chr16	53083200	53083400
chr16	53084400	53084600
chr16	53086000	53086400
chr16	53091000	53091200
chr16	53092000	53092200
chr16	53094000	53094200
chr16	53099000	53100200
chr16	53112000	53112400
chr16	53121400	53121600
chr16	53129400	53129600
chr16	53130000	53131000
chr16	53131400	53132000
chr16	53132400	53132600
chr16	53143000	53143200
chr16	53160000	53160200
chr16	53207000	53207200
chr16	53207800	53208000
chr16	53208400	53208600
chr16	53209400	53209600
chr16	53210200	53210400
chr16	53211200	53211800
chr16	53212600	53213000
chr16	53217000	53217200
chr16	53219000	53219200
chr16	53219800	53220200
chr16	53220600	53221000
chr16	53225000	53225200
chr16	53309600	53309800
chr16	53350000	53350200
chr16	53370000	53370200
chr16	53373400	53373600
chr16	53434400	53435000
chr16	53435400	53435600
chr16	53445600	53445800
chr16	53454000	53454200
chr16	53456600	53457000
chr16	53457600	53458000
chr16	53465600	53466000
chr16	53482200	53482400
chr16	53501200	53501400
chr16	53502400	53502800
chr16	53503200	53503800
chr16	53507800	53508000
chr16	53510400	53510800
chr16	53518800	53519000
chr16	53535000	53535200
chr16	53537600	53537800
chr16	53540000	53540200
chr16	53545600	53545800
chr16	53547000	53547200
chr16	53550000	53550200
chr16	53599000	53599200
chr16	53611600	53611800
chr16	53625800	53626000
chr16	53699200	53699400
chr16	53703800	53704600
chr16	53732600	53732800
chr16	53743200	53743400
chr16	53744600	53744800
chr16	53768600	53768800
chr16	53773200	53773600
chr16	53776200	53776400
chr16	53805200	53805600
chr16	53813000	53813400
chr16	53823200	53823400
chr16	53865200	53865800
chr16	53911600	53911800
chr16	53912200	53912400
chr16	53946000	53946200
chr16	53952600	53952800
chr16	53991800	53992000
chr16	54140600	54140800
chr16	54193800	54194000
chr16	54244200	54244400
chr16	54266600	54266800
chr16	54268800	54269000
chr16	54282400	54282600
chr16	54284400	54284600
chr16	54286200	54286400
chr16	54367000	54367200
chr16	54370000	54370200
chr16	54370600	54371000
chr16	54373800	54374000
chr16	54426600	54426800
chr16	54431400	54431600
chr16	54448200	54448400
chr16	54634000	54634200
chr16	54928000	54928600
chr16	54929000	54929400
chr16	54929800	54930000
chr16	54930400	54930800
chr16	54931200	54931400
chr16	54937400	54937600
chr16	54957400	54957600
chr16	54977400	54977600
chr16	55000800	55001000
chr16	55021600	55022000
chr16	55035200	55035400
chr16	55126600	55126800
chr16	55248600	55248800
chr16	55258000	55258200
chr16	55333800	55334000
chr16	55338800	55339000
chr16	55371200	55371400
chr16	55435600	55435800
chr16	55437600	55438000
chr16	55439400	55439600
chr16	55444000	55444200
chr16	55444800	55445200
chr16	55454000	55454200
chr16	55465200	55465400
chr16	55472600	55472800
chr16	55478800	55479400
chr16	55480400	55480600
chr16	55483000	55483200
chr16	55495000	55495400
chr16	55500000	55500200
chr16	55500600	55500800
chr16	55508400	55508600
chr16	55509000	55510600
chr16	55539000	55539200
chr16	55569000	55569200
chr16	55570200	55570600
chr16	55578000	55578200
chr16	55592400	55592600
chr16	55598000	55598200
chr16	55615000	55615400
chr16	55622400	55622600
chr16	55623200	55623600
chr16	55643200	55643400
chr16	55656000	55656200
chr16	55691000	55691200
chr16	55701800	55702000
chr16	55703400	55703800
chr16	55712400	55712600
chr16	55752800	55753600
chr16	55754200	55754400
chr16	55757000	55757200
chr16	55782600	55783200
chr16	55788000	55788200
chr16	55792800	55793200
chr16	55803800	55804000
chr16	55833200	55833400
chr16	55834200	55834400
chr16	55835800	55836000
chr16	55836400	55836600
chr16	55839200	55839400
chr16	55842800	55843200
chr16	55944400	55944600
chr16	55948400	55948600
chr16	56038800	56039200
chr16	56041800	56042000
chr16	56048800	56049000
chr16	56080400	56080600
chr16	56119200	56119400
chr16	56191200	56191800
chr16	56194400	56194600
chr16	56202000	56202200
chr16	56203200	56203400
chr16	56211800	56212000
chr16	56246600	56246800
chr16	56262200	56262600
chr16	56264000	56264200
chr16	56269800	56270200
chr16	56272400	56272600
chr16	56278600	56278800
chr16	56279200	56279600
chr16	56281200	56281400
chr16	56282600	56282800
chr16	56286800	56287000
chr16	56290000	56290200
chr16	56298200	56298400
chr16	56299400	56299600
chr16	56301400	56301600
chr16	56307400	56307600
chr16	56311400	56311600
chr16	56318400	56319000
chr16	56319400	56319800
chr16	56320200	56320400
chr16	56332800	56333000
chr16	56344200	56344400
chr16	56356400	56356600
chr16	56372200	56372600
chr16	56401600	56401800
chr16	56414400	56414600
chr16	56415200	56415400
chr16	56416000	56416200
chr16	56421400	56421600
chr16	56422000	56422600
chr16	56423000	56423200
chr16	56423600	56423800
chr16	56424200	56424400
chr16	56424800	56425800
chr16	56438200	56438400
chr16	56450800	56452400
chr16	56462400	56463000
chr16	56465400	56465600
chr16	56477200	56477400
chr16	56514000	56514400
chr16	56519600	56520200
chr16	56540200	56540400
chr16	56577200	56577400
chr16	56582200	56582400
chr16	56591800	56592000
chr16	56600400	56600800
chr16	56603600	56603800
chr16	56606200	56606400
chr16	56608000	56608600
chr16	56609600	56609800
chr16	56610200	56610600
chr16	56617400	56617600
chr16	56619400	56619600
chr16	56621200	56621400
chr16	56625600	56625800
chr16	56630200	56630400
chr16	56632400	56632600
chr16	56638400	56638600
chr16	56643400	56643800
chr16	56657400	56658400
chr16	56668000	56668400
chr16	56669600	56669800
chr16	56674000	56674200
chr16	56676000	56676200
chr16	56682200	56682400
chr16	56685200	56685600
chr16	56702200	56702400
chr16	56708600	56708800
chr16	56715200	56715400
chr16	56724600	56724800
chr16	56729200	56729600
chr16	56730000	56730200
chr16	56732800	56733200
chr16	56735800	56736000
chr16	56744000	56744200
chr16	56745200	56745400
chr16	56765000	56765200
chr16	56789400	56789600
chr16	56836600	56836800
chr16	56848000	56848400
chr16	56858400	56858600
chr16	56860400	56860600
chr16	56861200	56861600
chr16	56862800	56863000
chr16	56867400	56867600
chr16	56869600	56869800
chr16	56871200	56871600
chr16	56889000	56889200
chr16	56908600	56908800
chr16	56910600	56910800
chr16	56911800	56912000
chr16	56917200	56917400
chr16	56924600	56924800
chr16	56930600	56930800
chr16	56931800	56932200
chr16	56933000	56933600
chr16	56938600	56939200
chr16	56942000	56942200
chr16	56943000	56943400
chr16	56944000	56944200
chr16	56945000	56946000
chr16	56946800	56947000
chr16	56951200	56951800
chr16	56964600	56965200
chr16	56965600	56965800
chr16	56971200	56971600
chr16	56973000	56973200
chr16	56975000	56975200
chr16	56977200	56977400
chr16	56980000	56980200
chr16	56985600	56985800
chr16	56988200	56988600
chr16	56989400	56990000
chr16	56991800	56992000
chr16	56994400	56994600
chr16	56999400	56999600
chr16	57003600	57003800
chr16	57004400	57004600
chr16	57009800	57010000
chr16	57012400	57012600
chr16	57014000	57014200
chr16	57014600	57015000
chr16	57016400	57016600
chr16	57023800	57024000
chr16	57026000	57026400
chr16	57039200	57039800
chr16	57041400	57041600
chr16	57042200	57042400
chr16	57043400	57043600
chr16	57045800	57046000
chr16	57060800	57061000
chr16	57061400	57061600
chr16	57062400	57063200
chr16	57070000	57070200
chr16	57071000	57071400
chr16	57084400	57084600
chr16	57085000	57085200
chr16	57090400	57090800
chr16	57092400	57092600
chr16	57107600	57107800
chr16	57128800	57129200
chr16	57135000	57135200
chr16	57140000	57140200
chr16	57141400	57141600
chr16	57142000	57142200
chr16	57145800	57146000
chr16	57146800	57147000
chr16	57148000	57148200
chr16	57166000	57166600
chr16	57167000	57167200
chr16	57168000	57168200
chr16	57185600	57186400
chr16	57186800	57187800
chr16	57200000	57200200
chr16	57235800	57236000
chr16	57239200	57239400
chr16	57241000	57241200
chr16	57244800	57245800
chr16	57257000	57257400
chr16	57263400	57263600
chr16	57266200	57266800
chr16	57268800	57269000
chr16	57273600	57273800
chr16	57277800	57278000
chr16	57284400	57285000
chr16	57297800	57298200
chr16	57299400	57299600
chr16	57300000	57300200
chr16	57300600	57300800
chr16	57302800	57303000
chr16	57324800	57325000
chr16	57335400	57335800
chr16	57340200	57340400
chr16	57341200	57341400
chr16	57343200	57343600
chr16	57348400	57348600
chr16	57349200	57349400
chr16	57357800	57358000
chr16	57358600	57358800
chr16	57381200	57381400
chr16	57383600	57384600
chr16	57397600	57397800
chr16	57413400	57413800
chr16	57417200	57417400
chr16	57419000	57419200
chr16	57422400	57422600
chr16	57427400	57427600
chr16	57434000	57434400
chr16	57446600	57446800
chr16	57447400	57447600
chr16	57449200	57449400
chr16	57462600	57462800
chr16	57475800	57476000
chr16	57476600	57477000
chr16	57480400	57480600
chr16	57485200	57485400
chr16	57486400	57486600
chr16	57503400	57503600
chr16	57519800	57520200
chr16	57530200	57530400
chr16	57531200	57531400
chr16	57533800	57534000
chr16	57536000	57536600
chr16	57537600	57537800
chr16	57539200	57539400
chr16	57542400	57542800
chr16	57544400	57544600
chr16	57567000	57567200
chr16	57576400	57576600
chr16	57577800	57578000
chr16	57589400	57589800
chr16	57590600	57590800
chr16	57591200	57591600
chr16	57592800	57593000
chr16	57600400	57600600
chr16	57601800	57602400
chr16	57603200	57603400
chr16	57609800	57610000
chr16	57623600	57623800
chr16	57627600	57627800
chr16	57628400	57628800
chr16	57629200	57630200
chr16	57631600	57631800
chr16	57632600	57632800
chr16	57634200	57634400
chr16	57639200	57639400
chr16	57644000	57644200
chr16	57646600	57647000
chr16	57648200	57648600
chr16	57649200	57649400
chr16	57651400	57651600
chr16	57652000	57652200
chr16	57660800	57661000
chr16	57664400	57664600
chr16	57667400	57668400
chr16	57669400	57669600
chr16	57675800	57676400
chr16	57682800	57683000
chr16	57684200	57684400
chr16	57687600	57687800
chr16	57689400	57690200
chr16	57691200	57691400
chr16	57694800	57695000
chr16	57695400	57696000
chr16	57699800	57700000
chr16	57701000	57701200
chr16	57720400	57720600
chr16	57723200	57723400
chr16	57732000	57732400
chr16	57735000	57735800
chr16	57736600	57736800
chr16	57737200	57737400
chr16	57739600	57740000
chr16	57742600	57742800
chr16	57756200	57756600
chr16	57757200	57757400
chr16	57764400	57765200
chr16	57775600	57776000
chr16	57780000	57780200
chr16	57795400	57795600
chr16	57799600	57799800
chr16	57800400	57800800
chr16	57801400	57801800
chr16	57802400	57802600
chr16	57803400	57803600
chr16	57808000	57808400
chr16	57810400	57810600
chr16	57816400	57816600
chr16	57859400	57859600
chr16	57863600	57863800
chr16	57871600	57871800
chr16	57889400	57889600
chr16	57890400	57890800
chr16	57892800	57893000
chr16	57893800	57894400
chr16	57899800	57900000
chr16	57935000	57935200
chr16	57941400	57941600
chr16	57972400	57972600
chr16	57976400	57976800
chr16	57977400	57978000
chr16	57984800	57985600
chr16	57994800	57995200
chr16	57998600	57998800
chr16	57999400	57999800
chr16	58000600	58000800
chr16	58001200	58001800
chr16	58005400	58005600
chr16	58020800	58021000
chr16	58024800	58025200
chr16	58025600	58026800
chr16	58027400	58028000
chr16	58032800	58033000
chr16	58034800	58035200
chr16	58046600	58046800
chr16	58097200	58097600
chr16	58121200	58121400
chr16	58122000	58122200
chr16	58124400	58124600
chr16	58125800	58126000
chr16	58127000	58127200
chr16	58127800	58128000
chr16	58129400	58129800
chr16	58177000	58177200
chr16	58197000	58198200
chr16	58200000	58200400
chr16	58222600	58222800
chr16	58226000	58226200
chr16	58236400	58236800
chr16	58243600	58243800
chr16	58249800	58250400
chr16	58260200	58260400
chr16	58264200	58264400
chr16	58265000	58265200
chr16	58265600	58265800
chr16	58299800	58300200
chr16	58307800	58308000
chr16	58336800	58337000
chr16	58344600	58345000
chr16	58366400	58366600
chr16	58384800	58385000
chr16	58392400	58393400
chr16	58395400	58395800
chr16	58409400	58409800
chr16	58412400	58412600
chr16	58413400	58413600
chr16	58417600	58418000
chr16	58418800	58419000
chr16	58419400	58419600
chr16	58421200	58421400
chr16	58425800	58426400
chr16	58427000	58427400
chr16	58432400	58432600
chr16	58433600	58434600
chr16	58438600	58439400
chr16	58450000	58450200
chr16	58452000	58452200
chr16	58456200	58456400
chr16	58459400	58459600
chr16	58463600	58463800
chr16	58464400	58464600
chr16	58477800	58478200
chr16	58487800	58488000
chr16	58488600	58488800
chr16	58492800	58493000
chr16	58495200	58495400
chr16	58496400	58496800
chr16	58497800	58498000
chr16	58498600	58499000
chr16	58499800	58500200
chr16	58501400	58502000
chr16	58507200	58507400
chr16	58512000	58512800
chr16	58514400	58516200
chr16	58535200	58535400
chr16	58545800	58546000
chr16	58628000	58628200
chr16	58629000	58630600
chr16	58637800	58638000
chr16	58638400	58638600
chr16	58652600	58652800
chr16	58654600	58654800
chr16	58658800	58659000
chr16	58661200	58661400
chr16	58678800	58679200
chr16	58684200	58685000
chr16	58699200	58699400
chr16	58733600	58734400
chr16	58756000	58756600
chr16	58779400	58779600
chr16	58792400	58792600
chr16	58793400	58793600
chr16	58814400	58814600
chr16	58815200	58815600
chr16	58843800	58844000
chr16	58845600	58845800
chr16	58848600	58848800
chr16	58850800	58851000
chr16	58854400	58854600
chr16	58855600	58856200
chr16	58859600	58860200
chr16	58882400	58882800
chr16	58906400	58906600
chr16	58907400	58907600
chr16	58937800	58938000
chr16	58970800	58971200
chr16	58999800	59000200
chr16	59014000	59014200
chr16	59021200	59021400
chr16	59039400	59039600
chr16	59042400	59042600
chr16	59049000	59049200
chr16	59058400	59058600
chr16	59067400	59067600
chr16	59122600	59122800
chr16	59214000	59214200
chr16	59230000	59230200
chr16	59259200	59259400
chr16	59260000	59260400
chr16	59261000	59261200
chr16	59356800	59357000
chr16	59518600	59519400
chr16	59632600	59632800
chr16	60060800	60061000
chr16	60078000	60078200
chr16	60107400	60108200
chr16	61002800	61003200
chr16	61068800	61069200
chr16	61888000	61888200
chr16	62126600	62126800
chr16	62213800	62214000
chr16	62225800	62226000
chr16	62240800	62241000
chr16	62871400	62871600
chr16	62872400	62872600
chr16	62889400	62889600
chr16	63131000	63131400
chr16	63290000	63290200
chr16	63312400	63312800
chr16	63324000	63324200
chr16	63404800	63405200
chr16	64122200	64122400
chr16	65118000	65118200
chr16	65121400	65121600
chr16	65373200	65373400
chr16	65533600	65533800
chr16	65618400	65618600
chr16	65624400	65625000
chr16	65634400	65634600
chr16	65635200	65635400
chr16	65667000	65667400
chr16	65670800	65671000
chr16	65673000	65673200
chr16	65702800	65703200
chr16	65725200	65725400
chr16	65739600	65739800
chr16	65744400	65744800
chr16	65769200	65769400
chr16	65769800	65770000
chr16	65809600	65809800
chr16	65832800	65833000
chr16	65975200	65975400
chr16	66127600	66127800
chr16	66150800	66151000
chr16	66166600	66166800
chr16	66175600	66175800
chr16	66190000	66190200
chr16	66205800	66206000
chr16	66207400	66207600
chr16	66208000	66208200
chr16	66220800	66221000
chr16	66223800	66224000
chr16	66229800	66230000
chr16	66266600	66266800
chr16	66270400	66270800
chr16	66274600	66274800
chr16	66315400	66315600
chr16	66324800	66325000
chr16	66327200	66327400
chr16	66331600	66331800
chr16	66342400	66342600
chr16	66357600	66357800
chr16	66360800	66361000
chr16	66368400	66368600
chr16	66369200	66369400
chr16	66377000	66377200
chr16	66406600	66407200
chr16	66408400	66409000
chr16	66427000	66427400
chr16	66428000	66428400
chr16	66444000	66444200
chr16	66474800	66475000
chr16	66476400	66476600
chr16	66478800	66479000
chr16	66483800	66484000
chr16	66485000	66485600
chr16	66487200	66487400
chr16	66490800	66491000
chr16	66502200	66502400
chr16	66512000	66512200
chr16	66515800	66517600
chr16	66520800	66521000
chr16	66522200	66522400
chr16	66524000	66524200
chr16	66524800	66525000
chr16	66526000	66526200
chr16	66534600	66534800
chr16	66550000	66550200
chr16	66551400	66551600
chr16	66552400	66552600
chr16	66563000	66563400
chr16	66570200	66570400
chr16	66572400	66572600
chr16	66574200	66574800
chr16	66575200	66575400
chr16	66579000	66579200
chr16	66586000	66586200
chr16	66589400	66589600
chr16	66590400	66590600
chr16	66594800	66595000
chr16	66601800	66602000
chr16	66602400	66602600
chr16	66603800	66604400
chr16	66604800	66605800
chr16	66606200	66606600
chr16	66608600	66608800
chr16	66617800	66618200
chr16	66618600	66618800
chr16	66619600	66619800
chr16	66620200	66620600
chr16	66622400	66622600
chr16	66623000	66623200
chr16	66631600	66632200
chr16	66632600	66632800
chr16	66651000	66651200
chr16	66652000	66652200
chr16	66653000	66653200
chr16	66654000	66654200
chr16	66658400	66658600
chr16	66660800	66661000
chr16	66662800	66663000
chr16	66688200	66688400
chr16	66695400	66696000
chr16	66696400	66697400
chr16	66701000	66701200
chr16	66704000	66704200
chr16	66717200	66717400
chr16	66728200	66728400
chr16	66740000	66740200
chr16	66740600	66740800
chr16	66741600	66741800
chr16	66746800	66747000
chr16	66750600	66750800
chr16	66751400	66752000
chr16	66829600	66829800
chr16	66830400	66831000
chr16	66842800	66843000
chr16	66848800	66849000
chr16	66859000	66859400
chr16	66868000	66868200
chr16	66873200	66873600
chr16	66878200	66878400
chr16	66880400	66881000
chr16	66895200	66895600
chr16	66898400	66898600
chr16	66900200	66900400
chr16	66903400	66904000
chr16	66905800	66906000
chr16	66909800	66910000
chr16	66925000	66925800
chr16	66927200	66927400
chr16	66928200	66929000
chr16	66930200	66930400
chr16	66932200	66932400
chr16	66934200	66934400
chr16	66935400	66935600
chr16	66937000	66937200
chr16	66947200	66947400
chr16	66948600	66948800
chr16	66953400	66953600
chr16	66954200	66954400
chr16	66955800	66956000
chr16	66959800	66960000
chr16	66961000	66961200
chr16	66962000	66962200
chr16	66974800	66975000
chr16	66977800	66978000
chr16	67000400	67001200
chr16	67014200	67014400
chr16	67018000	67018200
chr16	67028400	67030000
chr16	67052800	67053000
chr16	67055800	67056000
chr16	67104200	67104400
chr16	67105200	67105600
chr16	67109600	67109800
chr16	67110600	67111000
chr16	67112000	67112200
chr16	67115600	67115800
chr16	67116800	67117200
chr16	67150000	67151400
chr16	67151800	67152000
chr16	67155400	67155600
chr16	67159000	67159400
chr16	67159800	67160000
chr16	67161000	67161200
chr16	67162600	67162800
chr16	67163200	67163800
chr16	67164600	67164800
chr16	67169800	67170600
chr16	67171200	67171400
chr16	67174200	67174400
chr16	67178200	67178400
chr16	67179400	67180000
chr16	67183600	67184400
chr16	67185400	67185600
chr16	67190600	67190800
chr16	67192000	67192200
chr16	67193000	67193200
chr16	67194400	67194600
chr16	67195800	67196000
chr16	67197400	67197600
chr16	67198200	67198800
chr16	67199600	67200200
chr16	67203000	67203200
chr16	67206600	67207400
chr16	67207800	67208000
chr16	67217000	67217600
chr16	67226800	67227200
chr16	67230800	67231200
chr16	67236000	67236200
chr16	67236600	67236800
chr16	67240600	67240800
chr16	67241200	67241400
chr16	67243600	67243800
chr16	67244400	67245000
chr16	67246200	67247200
chr16	67247600	67247800
chr16	67248400	67249200
chr16	67254800	67255000
chr16	67260800	67261000
chr16	67268000	67268800
chr16	67277800	67278000
chr16	67279000	67279600
chr16	67285000	67285200
chr16	67289800	67290000
chr16	67303200	67303400
chr16	67308600	67308800
chr16	67311800	67312000
chr16	67325000	67325200
chr16	67326800	67327000
chr16	67349200	67349600
chr16	67364600	67365400
chr16	67372800	67373000
chr16	67390400	67391000
chr16	67391800	67392000
chr16	67393400	67393600
chr16	67395000	67395200
chr16	67395600	67395800
chr16	67396400	67396600
chr16	67398000	67398200
chr16	67399400	67399800
chr16	67416400	67416600
chr16	67428200	67428600
chr16	67429600	67430000
chr16	67430600	67430800
chr16	67431200	67431400
chr16	67435200	67435400
chr16	67441400	67441600
chr16	67442800	67443000
chr16	67444800	67445000
chr16	67445800	67446000
chr16	67447600	67448000
chr16	67449400	67449600
chr16	67456400	67456600
chr16	67459200	67460600
chr16	67462000	67462400
chr16	67465800	67466200
chr16	67467600	67467800
chr16	67470600	67470800
chr16	67473200	67473400
chr16	67475200	67475400
chr16	67480200	67480800
chr16	67481200	67481400
chr16	67482000	67482200
chr16	67486800	67487000
chr16	67488800	67489400
chr16	67490400	67490800
chr16	67494000	67494200
chr16	67504400	67504600
chr16	67507800	67508200
chr16	67514400	67514600
chr16	67517200	67517400
chr16	67518000	67518400
chr16	67521200	67521800
chr16	67525600	67525800
chr16	67526600	67526800
chr16	67528600	67528800
chr16	67529200	67529400
chr16	67529800	67530600
chr16	67531400	67532200
chr16	67533200	67533400
chr16	67534600	67534800
chr16	67536800	67537000
chr16	67537400	67538400
chr16	67541400	67541800
chr16	67542600	67542800
chr16	67543200	67543400
chr16	67544400	67544600
chr16	67547000	67547200
chr16	67547800	67548400
chr16	67556000	67556200
chr16	67561000	67561200
chr16	67562000	67564000
chr16	67609600	67610000
chr16	67613800	67614000
chr16	67642200	67642600
chr16	67644800	67645000
chr16	67645400	67645600
chr16	67652800	67653000
chr16	67659600	67659800
chr16	67660200	67660400
chr16	67660800	67661400
chr16	67663200	67663800
chr16	67666200	67666800
chr16	67667200	67667400
chr16	67668000	67668200
chr16	67668600	67668800
chr16	67672800	67673000
chr16	67673800	67674400
chr16	67685800	67686000
chr16	67697400	67697600
chr16	67709800	67710000
chr16	67719000	67719600
chr16	67720000	67720200
chr16	67724000	67724200
chr16	67726800	67727000
chr16	67731600	67732000
chr16	67741200	67741400
chr16	67747000	67747200
chr16	67749000	67749200
chr16	67760200	67760400
chr16	67760800	67761000
chr16	67763200	67763400
chr16	67764400	67764600
chr16	67773200	67773400
chr16	67781200	67782000
chr16	67794200	67794600
chr16	67796400	67796600
chr16	67798200	67798400
chr16	67800400	67800800
chr16	67801400	67801600
chr16	67802000	67802200
chr16	67804000	67804200
chr16	67805800	67806000
chr16	67806600	67807200
chr16	67814600	67814800
chr16	67816600	67816800
chr16	67833000	67833200
chr16	67833800	67834000
chr16	67841800	67843200
chr16	67844600	67844800
chr16	67845800	67846000
chr16	67846800	67847000
chr16	67847600	67847800
chr16	67857600	67858200
chr16	67861000	67861400
chr16	67865400	67865800
chr16	67872800	67873200
chr16	67874000	67874200
chr16	67883800	67884000
chr16	67884800	67885000
chr16	67890600	67890800
chr16	67893000	67893600
chr16	67899200	67899400
chr16	67910200	67910400
chr16	67918000	67918200
chr16	67919800	67920200
chr16	67922400	67922600
chr16	67926600	67926800
chr16	67928600	67928800
chr16	67934400	67934600
chr16	67935600	67936000
chr16	67936400	67937400
chr16	67939600	67940200
chr16	67940600	67940800
chr16	67941600	67941800
chr16	67942200	67942400
chr16	67944000	67944200
chr16	67946800	67947000
chr16	67948200	67948400
chr16	67955000	67955200
chr16	67959600	67959800
chr16	67963800	67964000
chr16	67966800	67967000
chr16	67967400	67967600
chr16	67968000	67968800
chr16	67969200	67969600
chr16	67971200	67971400
chr16	67980400	67980600
chr16	67982800	67983000
chr16	67985000	67985200
chr16	67993400	67993600
chr16	67994200	67994400
chr16	67995600	67995800
chr16	67996800	67997000
chr16	67999000	67999600
chr16	68005800	68006200
chr16	68013600	68013800
chr16	68016000	68016600
chr16	68022000	68022200
chr16	68022600	68023400
chr16	68032000	68032400
chr16	68038000	68038200
chr16	68040000	68040200
chr16	68040600	68040800
chr16	68041800	68042000
chr16	68049600	68049800
chr16	68062800	68063000
chr16	68064800	68065000
chr16	68069600	68070200
chr16	68072400	68072600
chr16	68074800	68075000
chr16	68078200	68078800
chr16	68079800	68080400
chr16	68081000	68081400
chr16	68082200	68082400
chr16	68084600	68084800
chr16	68085200	68086000
chr16	68086400	68087200
chr16	68087600	68087800
chr16	68088200	68088800
chr16	68089200	68090800
chr16	68091200	68091400
chr16	68091800	68092000
chr16	68092600	68092800
chr16	68094000	68094600
chr16	68132200	68132400
chr16	68142400	68142600
chr16	68146600	68146800
chr16	68190200	68190400
chr16	68211000	68211200
chr16	68228800	68229000
chr16	68232600	68232800
chr16	68234200	68234400
chr16	68234800	68235200
chr16	68236000	68236200
chr16	68236800	68237000
chr16	68237600	68238200
chr16	68240000	68240200
chr16	68245200	68245400
chr16	68246800	68247000
chr16	68247400	68247600
chr16	68251800	68252000
chr16	68257400	68257600
chr16	68258200	68258400
chr16	68261600	68261800
chr16	68264000	68265000
chr16	68265600	68265800
chr16	68269400	68269600
chr16	68272800	68273400
chr16	68276000	68276200
chr16	68278400	68278600
chr16	68281800	68282000
chr16	68285000	68285200
chr16	68286200	68286600
chr16	68287600	68288200
chr16	68289600	68289800
chr16	68296800	68297000
chr16	68310800	68311400
chr16	68312000	68312400
chr16	68316000	68316200
chr16	68328600	68329000
chr16	68332600	68332800
chr16	68356600	68356800
chr16	68367000	68367400
chr16	68369800	68370000
chr16	68371000	68371200
chr16	68379600	68379800
chr16	68381400	68381600
chr16	68382400	68382600
chr16	68387400	68387600
chr16	68416800	68417200
chr16	68418000	68418200
chr16	68426200	68426400
chr16	68445600	68445800
chr16	68448600	68448800
chr16	68449400	68449600
chr16	68470600	68470800
chr16	68473800	68474200
chr16	68479000	68479200
chr16	68491400	68491600
chr16	68492600	68492800
chr16	68510200	68510400
chr16	68517800	68518000
chr16	68520800	68521000
chr16	68528400	68529000
chr16	68530000	68530600
chr16	68538800	68539400
chr16	68549000	68549200
chr16	68590600	68590800
chr16	68607600	68607800
chr16	68644800	68645000
chr16	68668400	68668800
chr16	68700200	68700400
chr16	68704400	68704600
chr16	68707600	68707800
chr16	68711400	68712000
chr16	68715400	68715600
chr16	68724800	68725000
chr16	68732000	68732600
chr16	68737200	68737600
chr16	68738200	68738600
chr16	68740400	68740600
chr16	68742400	68742600
chr16	68749600	68749800
chr16	68752600	68752800
chr16	68761000	68761200
chr16	68764800	68765200
chr16	68768800	68769200
chr16	68770800	68771000
chr16	68772000	68772400
chr16	68776800	68777000
chr16	68778600	68778800
chr16	68782200	68783000
chr16	68793000	68793200
chr16	68800400	68800600
chr16	68831600	68832200
chr16	68843400	68843600
chr16	68844000	68844200
chr16	68847400	68847600
chr16	68861000	68861200
chr16	68902400	68902600
chr16	68920400	68920600
chr16	68923800	68924000
chr16	68927200	68927400
chr16	68930400	68930800
chr16	68962000	68962400
chr16	68972800	68973000
chr16	68988400	68988600
chr16	68995200	68995400
chr16	69057800	69058000
chr16	69083600	69083800
chr16	69089200	69089400
chr16	69105600	69106400
chr16	69106800	69107000
chr16	69107400	69107800
chr16	69111600	69111800
chr16	69112800	69113000
chr16	69124000	69124200
chr16	69131400	69131600
chr16	69132000	69132600
chr16	69143200	69143400
chr16	69150200	69150400
chr16	69166200	69166800
chr16	69171400	69171600
chr16	69173000	69173200
chr16	69173600	69173800
chr16	69186600	69188400
chr16	69190600	69190800
chr16	69194000	69194400
chr16	69215800	69216000
chr16	69217600	69217800
chr16	69267600	69267800
chr16	69280000	69280200
chr16	69287000	69287200
chr16	69290800	69291000
chr16	69298800	69299200
chr16	69300600	69300800
chr16	69311000	69311800
chr16	69324400	69324600
chr16	69330000	69330800
chr16	69339200	69340600
chr16	69346000	69346200
chr16	69346800	69347000
chr16	69348400	69348600
chr16	69365200	69365400
chr16	69369000	69369200
chr16	69371600	69371800
chr16	69381400	69381600
chr16	69382400	69382800
chr16	69385600	69386200
chr16	69396200	69396400
chr16	69398400	69398600
chr16	69402600	69402800
chr16	69407000	69407200
chr16	69424400	69425000
chr16	69436600	69436800
chr16	69443800	69444600
chr16	69455200	69455400
chr16	69465200	69465400
chr16	69469800	69470400
chr16	69477600	69477800
chr16	69495000	69495200
chr16	69495800	69496200
chr16	69502000	69502200
chr16	69508400	69508600
chr16	69511600	69512000
chr16	69514400	69514600
chr16	69522800	69523000
chr16	69529600	69529800
chr16	69530600	69531000
chr16	69537000	69537200
chr16	69539400	69539800
chr16	69554600	69554800
chr16	69555600	69555800
chr16	69564400	69564600
chr16	69565800	69567000
chr16	69568000	69568200
chr16	69595800	69596000
chr16	69600200	69600400
chr16	69613400	69613800
chr16	69626400	69626600
chr16	69709600	69709800
chr16	69722000	69722200
chr16	69725400	69725600
chr16	69726400	69727200
chr16	69727600	69728200
chr16	69728600	69728800
chr16	69747200	69747400
chr16	69754800	69755000
chr16	69762200	69763400
chr16	69793600	69793800
chr16	69796600	69796800
chr16	69812600	69812800
chr16	69824000	69824200
chr16	69839400	69839600
chr16	69859800	69860000
chr16	69865800	69866000
chr16	69868200	69868400
chr16	69930200	69930400
chr16	69951200	69951800
chr16	69952600	69952800
chr16	69965200	69965600
chr16	70006800	70007000
chr16	70018400	70018600
chr16	70023400	70023600
chr16	70026200	70026600
chr16	70043600	70044000
chr16	70052600	70052800
chr16	70065000	70065200
chr16	70065800	70066400
chr16	70066800	70067000
chr16	70077600	70077800
chr16	70112200	70112400
chr16	70113400	70114800
chr16	70162200	70162400
chr16	70165200	70165400
chr16	70174400	70174800
chr16	70188200	70188400
chr16	70197600	70197800
chr16	70205600	70205800
chr16	70224200	70224600
chr16	70238800	70239000
chr16	70251000	70251600
chr16	70252000	70252200
chr16	70252800	70253000
chr16	70254000	70254200
chr16	70267600	70267800
chr16	70275200	70275400
chr16	70287600	70287800
chr16	70288400	70289800
chr16	70299200	70299400
chr16	70331800	70332000
chr16	70332800	70333000
chr16	70346600	70347000
chr16	70359600	70360000
chr16	70375400	70375600
chr16	70376000	70376600
chr16	70379200	70379600
chr16	70380000	70380200
chr16	70380600	70380800
chr16	70381400	70382000
chr16	70395400	70395600
chr16	70396600	70396800
chr16	70399600	70399800
chr16	70404400	70404600
chr16	70407800	70408200
chr16	70414600	70414800
chr16	70415200	70415600
chr16	70416800	70417400
chr16	70417800	70418000
chr16	70418400	70418800
chr16	70419400	70419600
chr16	70421400	70421800
chr16	70423000	70424200
chr16	70428000	70429200
chr16	70430000	70430400
chr16	70430800	70431200
chr16	70432400	70433800
chr16	70436000	70436800
chr16	70437200	70438400
chr16	70439000	70439400
chr16	70444600	70444800
chr16	70450200	70450400
chr16	70454400	70454800
chr16	70455200	70455400
chr16	70456200	70456400
chr16	70471000	70471200
chr16	70471600	70471800
chr16	70473800	70474000
chr16	70476400	70476600
chr16	70480400	70480600
chr16	70520800	70521200
chr16	70523400	70524200
chr16	70524600	70525200
chr16	70525600	70526000
chr16	70527800	70528000
chr16	70535000	70535200
chr16	70575600	70575800
chr16	70576400	70577600
chr16	70579800	70580000
chr16	70582000	70582200
chr16	70582800	70583000
chr16	70594600	70594800
chr16	70614600	70614800
chr16	70622000	70622200
chr16	70653800	70654000
chr16	70662400	70662600
chr16	70680000	70680200
chr16	70686000	70686200
chr16	70686800	70687400
chr16	70689600	70690000
chr16	70690600	70690800
chr16	70695800	70696000
chr16	70697000	70697200
chr16	70703400	70703600
chr16	70715000	70715600
chr16	70726400	70726600
chr16	70737600	70737800
chr16	70738400	70738600
chr16	70741200	70741400
chr16	70746000	70747400
chr16	70748200	70748400
chr16	70752600	70752800
chr16	70756200	70756400
chr16	70759800	70760000
chr16	70760800	70761000
chr16	70768200	70768600
chr16	70771200	70771400
chr16	70800400	70800600
chr16	70801000	70801400
chr16	70804400	70804800
chr16	70808600	70808800
chr16	70864800	70865000
chr16	70895200	70895400
chr16	70987200	70987400
chr16	71230600	71230800
chr16	71255800	71256000
chr16	71259200	71259400
chr16	71276800	71277000
chr16	71289000	71289800
chr16	71358600	71358800
chr16	71367400	71367600
chr16	71407800	71408000
chr16	71412400	71413000
chr16	71422200	71422400
chr16	71426200	71427000
chr16	71430800	71431000
chr16	71440800	71441000
chr16	71441400	71441800
chr16	71461800	71462400
chr16	71463200	71463400
chr16	71464400	71464600
chr16	71467800	71468200
chr16	71473000	71473200
chr16	71479400	71479800
chr16	71481000	71481400
chr16	71484200	71484800
chr16	71492200	71492400
chr16	71493200	71493400
chr16	71498200	71498400
chr16	71499800	71500000
chr16	71526400	71526600
chr16	71537800	71538000
chr16	71542400	71542600
chr16	71564800	71565800
chr16	71566200	71566400
chr16	71590000	71590200
chr16	71611000	71611400
chr16	71622200	71622400
chr16	71626600	71627200
chr16	71645600	71645800
chr16	71649000	71649200
chr16	71709600	71709800
chr16	71722800	71723400
chr16	71723800	71724000
chr16	71725800	71726000
chr16	71726600	71727200
chr16	71727600	71727800
chr16	71746600	71746800
chr16	71795000	71795200
chr16	71808200	71808400
chr16	71809000	71809200
chr16	71810200	71810400
chr16	71811400	71811600
chr16	71826800	71827000
chr16	71837200	71837600
chr16	71842200	71842600
chr16	71845800	71846000
chr16	71856400	71856600
chr16	71880200	71880400
chr16	71881200	71881800
chr16	71882400	71882800
chr16	71884000	71884200
chr16	71885400	71885600
chr16	71890600	71890800
chr16	71894200	71894800
chr16	71895200	71895600
chr16	71896800	71897000
chr16	71900400	71900600
chr16	71919200	71919400
chr16	71924400	71924600
chr16	71927600	71927800
chr16	71934000	71934200
chr16	71956600	71956800
chr16	71961600	71961800
chr16	71973200	71973400
chr16	72005200	72005400
chr16	72008400	72009000
chr16	72012600	72013000
chr16	72013400	72014400
chr16	72019200	72019600
chr16	72021200	72021400
chr16	72039200	72039400
chr16	72044400	72044600
chr16	72052000	72052200
chr16	72066800	72067000
chr16	72073000	72073200
chr16	72093600	72094000
chr16	72099400	72099600
chr16	72111800	72112000
chr16	72125000	72125200
chr16	72126400	72126600
chr16	72172400	72172600
chr16	72174800	72175000
chr16	72189800	72190000
chr16	72202400	72202600
chr16	72203400	72203600
chr16	72242000	72242200
chr16	72317600	72317800
chr16	72400400	72400600
chr16	72444800	72445000
chr16	72467200	72467400
chr16	72468800	72469000
chr16	72497200	72497400
chr16	72502200	72502400
chr16	72553400	72553800
chr16	72555000	72555200
chr16	72637200	72637600
chr16	72646600	72647000
chr16	72664800	72665200
chr16	72768800	72769000
chr16	72787600	72788600
chr16	72807400	72807600
chr16	72832600	72832800
chr16	72840600	72840800
chr16	72847200	72847400
chr16	72848800	72849000
chr16	72853600	72853800
chr16	72854400	72854600
chr16	72876400	72876600
chr16	72908400	72908600
chr16	72924600	72924800
chr16	72927600	72928000
chr16	72931200	72931400
chr16	72931800	72932000
chr16	72938800	72939000
chr16	72977600	72977800
chr16	72990400	72990600
chr16	72995200	72995400
chr16	72997200	72997600
chr16	73010200	73010400
chr16	73036200	73036400
chr16	73037400	73038000
chr16	73047600	73048200
chr16	73048600	73048800
chr16	73054800	73055000
chr16	73057800	73058400
chr16	73058800	73059000
chr16	73064200	73064400
chr16	73068600	73069200
chr16	73082600	73083000
chr16	73086200	73086600
chr16	73096200	73096400
chr16	73113400	73113600
chr16	73122800	73123400
chr16	73124800	73125000
chr16	73126000	73126200
chr16	73126600	73126800
chr16	73131200	73131400
chr16	73150800	73151000
chr16	73154200	73154400
chr16	73166400	73166600
chr16	73176800	73177000
chr16	73196800	73197000
chr16	73210800	73211000
chr16	73315800	73316000
chr16	73338000	73338200
chr16	73396800	73397000
chr16	73956800	73957000
chr16	74035800	74036200
chr16	74058000	74058200
chr16	74094600	74094800
chr16	74107800	74108000
chr16	74278000	74278400
chr16	74279400	74279600
chr16	74280400	74280800
chr16	74292000	74292200
chr16	74296200	74296400
chr16	74296800	74297000
chr16	74297400	74297600
chr16	74309800	74310200
chr16	74329400	74329600
chr16	74368000	74369000
chr16	74371000	74371200
chr16	74382600	74382800
chr16	74397600	74397800
chr16	74403600	74403800
chr16	74406600	74407400
chr16	74420600	74421400
chr16	74430200	74430400
chr16	74438600	74438800
chr16	74443000	74443200
chr16	74464000	74464200
chr16	74474600	74474800
chr16	74478800	74479000
chr16	74480200	74480400
chr16	74481200	74481400
chr16	74499000	74499200
chr16	74512000	74512200
chr16	74540800	74541000
chr16	74563800	74564000
chr16	74565400	74565600
chr16	74569000	74569200
chr16	74586200	74586400
chr16	74589600	74589800
chr16	74593000	74593200
chr16	74594600	74594800
chr16	74601200	74601400
chr16	74604200	74604400
chr16	74605400	74605600
chr16	74607000	74607200
chr16	74609000	74609200
chr16	74623400	74623600
chr16	74666400	74667600
chr16	74683800	74684000
chr16	74696000	74696200
chr16	74700200	74700800
chr16	74701200	74701800
chr16	74709400	74709800
chr16	74726800	74727000
chr16	74730000	74730600
chr16	74739400	74739800
chr16	74743600	74744000
chr16	74756400	74756600
chr16	74766800	74767000
chr16	74771200	74771600
chr16	74774400	74775000
chr16	74812000	74812200
chr16	74813200	74813400
chr16	74839200	74839400
chr16	74862800	74863000
chr16	74868600	74868800
chr16	74883200	74883400
chr16	74897000	74897400
chr16	74903200	74903600
chr16	74923800	74924200
chr16	74937000	74937200
chr16	74942600	74943600
chr16	74970200	74970600
chr16	74984400	74984600
chr16	74985000	74985400
chr16	74986400	74986600
chr16	74989000	74989200
chr16	74991600	74992400
chr16	74998400	74999400
chr16	75000000	75000200
chr16	75000600	75000800
chr16	75002600	75002800
chr16	75003400	75004000
chr16	75011600	75012200
chr16	75013200	75013400
chr16	75024800	75025400
chr16	75025800	75026000
chr16	75027600	75027800
chr16	75028800	75029000
chr16	75042600	75043800
chr16	75048200	75048800
chr16	75054200	75054600
chr16	75060800	75061000
chr16	75061800	75062000
chr16	75062600	75063200
chr16	75063800	75064000
chr16	75064600	75064800
chr16	75065200	75065800
chr16	75068200	75068800
chr16	75069600	75070800
chr16	75072800	75073000
chr16	75074000	75074200
chr16	75075200	75075600
chr16	75080400	75080600
chr16	75083800	75084000
chr16	75087800	75088000
chr16	75089600	75089800
chr16	75092800	75093200
chr16	75096600	75096800
chr16	75098600	75098800
chr16	75099800	75100400
chr16	75105800	75106000
chr16	75109000	75109200
chr16	75109800	75110200
chr16	75110800	75112400
chr16	75113200	75113400
chr16	75116000	75116200
chr16	75116600	75117000
chr16	75130600	75130800
chr16	75138600	75138800
chr16	75148400	75148600
chr16	75199400	75199600
chr16	75219800	75220000
chr16	75224800	75225000
chr16	75233800	75234200
chr16	75234600	75234800
chr16	75238600	75239200
chr16	75242800	75243000
chr16	75245400	75245800
chr16	75248200	75248400
chr16	75249000	75249200
chr16	75250200	75250400
chr16	75250800	75251800
chr16	75254600	75254800
chr16	75256200	75256400
chr16	75257200	75257400
chr16	75264000	75264200
chr16	75265200	75265400
chr16	75266000	75266200
chr16	75287800	75288200
chr16	75288600	75289400
chr16	75292800	75293000
chr16	75296800	75297000
chr16	75304600	75305000
chr16	75305400	75305600
chr16	75306400	75306800
chr16	75310200	75310400
chr16	75317200	75317400
chr16	75318000	75318200
chr16	75319800	75320000
chr16	75320600	75320800
chr16	75324000	75324200
chr16	75326400	75326600
chr16	75333800	75334400
chr16	75380200	75380600
chr16	75385600	75385800
chr16	75398400	75398800
chr16	75405200	75405600
chr16	75415800	75416000
chr16	75421000	75421200
chr16	75426800	75427000
chr16	75433400	75433600
chr16	75434000	75434200
chr16	75434600	75434800
chr16	75445400	75445600
chr16	75451000	75451200
chr16	75453000	75453200
chr16	75460000	75460200
chr16	75463000	75463200
chr16	75464000	75465000
chr16	75468800	75469200
chr16	75471800	75472000
chr16	75478200	75478400
chr16	75492000	75492200
chr16	75495400	75495600
chr16	75499000	75499200
chr16	75503800	75504200
chr16	75506600	75507000
chr16	75509600	75509800
chr16	75516800	75517600
chr16	75521400	75521600
chr16	75550200	75550400
chr16	75553000	75553200
chr16	75555200	75555600
chr16	75556200	75556400
chr16	75560200	75560400
chr16	75565200	75565400
chr16	75566000	75566200
chr16	75567000	75567200
chr16	75570800	75571000
chr16	75573200	75573400
chr16	75578400	75578600
chr16	75584200	75584400
chr16	75591200	75591400
chr16	75593400	75593600
chr16	75594200	75594800
chr16	75616600	75616800
chr16	75620400	75620800
chr16	75621200	75621400
chr16	75623200	75623600
chr16	75625000	75625200
chr16	75627800	75628200
chr16	75647600	75648000
chr16	75648600	75648800
chr16	75649400	75650400
chr16	75678200	75678600
chr16	75701200	75701400
chr16	75702400	75702600
chr16	75761600	75762200
chr16	75764200	75764400
chr16	75789200	75789400
chr16	75794400	75794800
chr16	75816000	75816200
chr16	75827400	75827600
chr16	76114800	76115000
chr16	76138000	76138400
chr16	76265600	76265800
chr16	76499800	76500000
chr16	76634800	76635400
chr16	76640000	76640200
chr16	77169800	77170000
chr16	77171800	77172000
chr16	77180600	77180800
chr16	77190600	77191200
chr16	77191600	77191800
chr16	77212200	77212400
chr16	77213000	77213200
chr16	77236200	77236400
chr16	77387000	77387200
chr16	77565000	77565400
chr16	77584400	77584600
chr16	77585400	77585600
chr16	77657200	77657400
chr16	77675800	77676000
chr16	77677400	77677600
chr16	77680000	77680200
chr16	77722000	77722600
chr16	77723200	77723600
chr16	77739600	77739800
chr16	77782800	77783000
chr16	77788400	77788800
chr16	77863400	77863600
chr16	77889000	77889200
chr16	77952000	77952200
chr16	77970000	77970600
chr16	77971400	77972000
chr16	77977400	77978000
chr16	78003000	78003200
chr16	78006000	78006200
chr16	78046000	78046400
chr16	78092800	78093000
chr16	78099200	78100200
chr16	78117400	78117600
chr16	78122800	78123000
chr16	78135200	78135400
chr16	78148000	78148200
chr16	78193200	78193400
chr16	78235200	78235600
chr16	78299000	78299200
chr16	78311000	78311200
chr16	78312800	78313000
chr16	78349200	78349600
chr16	78389000	78389200
chr16	78428200	78428600
chr16	78444000	78444400
chr16	78494800	78495000
chr16	78503600	78503800
chr16	78543200	78543400
chr16	78544400	78544600
chr16	78552800	78553000
chr16	78553400	78553600
chr16	78577800	78578000
chr16	78603200	78603400
chr16	78619800	78620600
chr16	78624400	78624600
chr16	78705800	78706000
chr16	78742600	78743400
chr16	78749800	78750000
chr16	78768800	78769000
chr16	78770600	78770800
chr16	78786600	78786800
chr16	78790600	78790800
chr16	78794600	78795200
chr16	78796400	78796600
chr16	78893400	78893600
chr16	78895000	78895200
chr16	78896400	78896600
chr16	78914800	78915000
chr16	78921000	78921200
chr16	78925200	78925400
chr16	78943000	78943200
chr16	78961600	78961800
chr16	78962600	78963000
chr16	78989600	78989800
chr16	78993400	78993600
chr16	79008200	79008400
chr16	79013000	79013400
chr16	79043000	79043200
chr16	79083000	79083200
chr16	79084000	79084200
chr16	79090000	79090200
chr16	79093800	79094000
chr16	79097400	79097600
chr16	79099000	79099200
chr16	79151000	79151200
chr16	79163800	79164000
chr16	79171000	79171200
chr16	79177000	79177200
chr16	79194400	79194600
chr16	79213200	79213400
chr16	79217800	79218000
chr16	79258000	79258200
chr16	79261600	79261800
chr16	79264800	79265000
chr16	79269600	79269800
chr16	79272400	79272600
chr16	79276600	79276800
chr16	79278600	79278800
chr16	79283600	79283800
chr16	79287200	79287400
chr16	79307400	79307600
chr16	79329000	79329600
chr16	79334400	79334600
chr16	79362600	79362800
chr16	79370800	79371000
chr16	79372600	79372800
chr16	79381000	79382000
chr16	79386400	79386600
chr16	79395800	79396000
chr16	79400400	79401200
chr16	79402400	79402600
chr16	79410000	79410400
chr16	79412600	79413200
chr16	79416000	79416600
chr16	79417600	79417800
chr16	79419200	79419400
chr16	79422200	79422400
chr16	79440000	79440400
chr16	79450000	79450200
chr16	79451400	79451600
chr16	79483400	79483600
chr16	79498000	79498200
chr16	79509200	79509400
chr16	79519600	79519800
chr16	79535200	79535400
chr16	79542600	79542800
chr16	79598800	79599200
chr16	79599800	79600400
chr16	79600800	79601000
chr16	79602200	79602400
chr16	79606000	79606200
chr16	79618200	79618400
chr16	79628600	79628800
chr16	79673800	79674000
chr16	79757200	79757400
chr16	79767600	79768200
chr16	79770200	79770800
chr16	79845000	79845200
chr16	79845800	79846000
chr16	79849800	79850000
chr16	79864000	79864200
chr16	79869800	79870000
chr16	79897600	79897800
chr16	79915200	79915400
chr16	79970600	79971200
chr16	79972200	79972400
chr16	79997400	79997600
chr16	80027200	80027400
chr16	80046800	80047200
chr16	80084600	80085000
chr16	80167600	80167800
chr16	80244600	80244800
chr16	80277200	80277400
chr16	80317600	80318000
chr16	80418000	80418200
chr16	80418600	80418800
chr16	80438400	80438800
chr16	80466400	80466600
chr16	80510000	80510200
chr16	80518600	80518800
chr16	80526600	80526800
chr16	80527400	80527600
chr16	80536200	80536600
chr16	80541000	80541200
chr16	80554000	80554400
chr16	80564600	80564800
chr16	80569800	80570000
chr16	80578400	80578600
chr16	80580200	80580800
chr16	80587200	80587400
chr16	80591000	80591800
chr16	80609000	80609400
chr16	80610600	80610800
chr16	80650400	80650600
chr16	80656600	80656800
chr16	80670200	80670600
chr16	80671600	80671800
chr16	80676400	80676800
chr16	80719600	80719800
chr16	80733600	80733800
chr16	80752600	80752800
chr16	80754600	80754800
chr16	80803400	80805000
chr16	80807000	80807400
chr16	80887200	80887400
chr16	80900400	80900600
chr16	80924600	80924800
chr16	80932000	80932600
chr16	80949000	80949200
chr16	80972600	80972800
chr16	80993400	80993600
chr16	80997000	80997200
chr16	80997600	80997800
chr16	81004600	81005800
chr16	81006400	81008200
chr16	81035600	81035800
chr16	81036200	81036600
chr16	81037000	81037400
chr16	81065600	81065800
chr16	81076600	81077800
chr16	81086200	81086400
chr16	81096200	81096800
chr16	81097800	81098000
chr16	81141400	81141600
chr16	81181200	81181400
chr16	81198800	81199000
chr16	81205200	81205400
chr16	81214800	81215200
chr16	81261200	81261400
chr16	81272400	81272600
chr16	81313800	81314200
chr16	81314800	81315000
chr16	81315600	81315800
chr16	81319600	81320000
chr16	81366400	81366600
chr16	81397400	81397600
chr16	81398200	81398400
chr16	81403600	81403800
chr16	81424800	81425200
chr16	81427400	81427600
chr16	81429000	81429200
chr16	81432000	81432400
chr16	81433200	81433400
chr16	81438000	81438200
chr16	81438600	81438800
chr16	81442600	81443200
chr16	81444600	81445000
chr16	81445400	81445600
chr16	81446000	81446800
chr16	81447600	81447800
chr16	81448600	81448800
chr16	81450800	81451400
chr16	81451800	81452400
chr16	81457800	81458000
chr16	81458400	81458600
chr16	81461800	81462200
chr16	81469400	81469600
chr16	81470000	81470200
chr16	81479000	81479200
chr16	81481400	81481600
chr16	81482800	81483000
chr16	81483400	81483800
chr16	81487600	81487800
chr16	81491200	81491400
chr16	81493800	81494000
chr16	81495400	81496200
chr16	81497800	81498000
chr16	81500800	81501400
chr16	81502800	81503000
chr16	81505000	81505400
chr16	81513200	81513400
chr16	81514200	81514800
chr16	81519400	81520000
chr16	81520800	81521400
chr16	81522200	81522800
chr16	81524400	81524800
chr16	81527000	81527400
chr16	81528400	81528600
chr16	81538200	81538400
chr16	81544400	81545000
chr16	81547600	81547800
chr16	81548800	81549000
chr16	81551200	81551800
chr16	81552200	81552400
chr16	81558800	81559200
chr16	81568400	81568600
chr16	81576800	81577000
chr16	81582800	81583000
chr16	81586000	81586200
chr16	81598200	81598400
chr16	81606600	81607000
chr16	81608600	81608800
chr16	81610200	81610400
chr16	81616400	81617000
chr16	81623400	81624000
chr16	81625000	81625200
chr16	81625800	81626000
chr16	81629200	81629400
chr16	81632800	81633400
chr16	81633800	81634200
chr16	81634800	81635000
chr16	81636800	81637000
chr16	81637800	81638600
chr16	81651200	81651600
chr16	81652200	81652400
chr16	81655600	81655800
chr16	81686400	81686800
chr16	81694200	81694400
chr16	81695800	81696200
chr16	81696800	81697600
chr16	81703600	81703800
chr16	81708600	81708800
chr16	81715400	81715600
chr16	81716600	81716800
chr16	81719000	81719200
chr16	81723200	81723400
chr16	81725400	81725600
chr16	81730400	81730800
chr16	81738000	81738400
chr16	81739000	81739200
chr16	81739600	81739800
chr16	81740200	81740400
chr16	81745200	81745400
chr16	81746200	81746400
chr16	81748600	81749200
chr16	81752400	81752600
chr16	81753000	81753200
chr16	81755000	81755200
chr16	81756000	81756200
chr16	81756800	81757000
chr16	81758400	81758600
chr16	81771000	81771200
chr16	81774400	81774600
chr16	81779200	81780000
chr16	81796000	81796400
chr16	81797600	81797800
chr16	81799000	81799200
chr16	81804400	81804600
chr16	81809000	81809200
chr16	81810400	81810600
chr16	81813800	81814000
chr16	81817400	81817600
chr16	81818000	81818200
chr16	81821600	81821800
chr16	81823200	81823400
chr16	81831800	81832000
chr16	81833000	81833200
chr16	81836800	81837000
chr16	81841800	81842000
chr16	81851400	81851600
chr16	81861600	81861800
chr16	81863600	81864000
chr16	81867000	81867200
chr16	81874000	81874200
chr16	81879800	81880000
chr16	81886000	81886400
chr16	81890000	81890600
chr16	81896000	81896200
chr16	81913000	81913200
chr16	81929000	81929200
chr16	81941400	81941600
chr16	81956600	81957000
chr16	81967400	81967600
chr16	81994600	81994800
chr16	82004600	82005000
chr16	82011400	82011600
chr16	82031600	82031800
chr16	82062000	82062200
chr16	82109400	82109600
chr16	82150600	82150800
chr16	82152600	82153000
chr16	82157600	82157800
chr16	82169400	82170400
chr16	82183000	82183400
chr16	82190600	82190800
chr16	82192800	82193200
chr16	82196000	82196200
chr16	82199400	82199600
chr16	82230200	82230400
chr16	82263600	82263800
chr16	82368200	82368400
chr16	82432400	82432600
chr16	82439800	82440000
chr16	82456800	82457000
chr16	82627400	82627600
chr16	82639800	82640000
chr16	82652000	82652200
chr16	82654000	82654200
chr16	82655400	82655600
chr16	82750000	82750200
chr16	82756000	82756200
chr16	82776600	82776800
chr16	82924400	82924600
chr16	82937000	82937200
chr16	82945800	82946000
chr16	82996200	82996400
chr16	83137400	83137800
chr16	83620000	83620200
chr16	83689400	83689600
chr16	83701600	83701800
chr16	83713600	83713800
chr16	83717400	83717600
chr16	83727000	83727400
chr16	83728600	83728800
chr16	83744400	83745000
chr16	83769400	83769600
chr16	83785600	83785800
chr16	83802200	83802400
chr16	83806000	83806400
chr16	83807800	83808600
chr16	83810600	83810800
chr16	83826200	83826400
chr16	83830000	83830400
chr16	83836000	83836200
chr16	83842800	83843000
chr16	83843800	83844000
chr16	83847400	83847600
chr16	83888600	83889000
chr16	83899000	83899200
chr16	83899800	83900000
chr16	83926600	83927000
chr16	83939600	83939800
chr16	83952200	83952600
chr16	83953000	83953800
chr16	83954200	83954800
chr16	83956800	83957000
chr16	83958400	83958800
chr16	83968000	83968400
chr16	83994000	83994400
chr16	83995000	83995200
chr16	83996000	83996200
chr16	83997000	83997200
chr16	84010800	84011000
chr16	84014000	84014200
chr16	84014600	84014800
chr16	84029800	84030000
chr16	84042800	84043000
chr16	84043600	84043800
chr16	84048400	84048600
chr16	84055800	84056600
chr16	84062800	84063000
chr16	84065600	84065800
chr16	84069200	84069800
chr16	84083000	84083200
chr16	84084800	84085200
chr16	84085800	84086000
chr16	84088800	84089000
chr16	84099600	84099800
chr16	84114400	84114600
chr16	84116400	84117600
chr16	84132600	84132800
chr16	84137400	84137600
chr16	84138000	84138200
chr16	84138800	84139800
chr16	84141200	84141600
chr16	84144600	84144800
chr16	84145200	84145400
chr16	84155800	84156200
chr16	84158400	84158800
chr16	84175400	84176800
chr16	84177800	84178000
chr16	84180800	84181000
chr16	84187000	84187200
chr16	84191000	84191200
chr16	84194600	84194800
chr16	84199800	84200200
chr16	84228400	84228600
chr16	84239200	84239400
chr16	84246800	84247000
chr16	84266400	84266800
chr16	84277400	84277600
chr16	84286600	84286800
chr16	84294200	84294400
chr16	84307200	84307600
chr16	84308200	84308400
chr16	84357400	84357600
chr16	84423600	84423800
chr16	84484800	84485000
chr16	84497400	84497800
chr16	84504000	84504200
chr16	84504600	84505200
chr16	84506400	84506600
chr16	84508600	84508800
chr16	84511400	84511600
chr16	84515000	84515200
chr16	84518800	84519000
chr16	84525200	84525400
chr16	84528000	84528600
chr16	84532400	84532800
chr16	84533200	84533400
chr16	84537000	84538400
chr16	84549400	84549600
chr16	84554000	84554200
chr16	84562400	84562800
chr16	84569600	84570000
chr16	84585600	84586200
chr16	84594200	84594600
chr16	84597600	84598200
chr16	84599600	84600200
chr16	84600800	84601200
chr16	84601800	84602000
chr16	84603200	84603600
chr16	84606600	84606800
chr16	84607800	84608000
chr16	84608400	84608600
chr16	84609600	84610000
chr16	84614000	84614200
chr16	84617400	84617600
chr16	84618000	84618200
chr16	84622200	84622400
chr16	84622800	84623000
chr16	84632000	84632200
chr16	84637000	84637200
chr16	84641200	84641400
chr16	84643200	84643400
chr16	84648400	84649000
chr16	84652800	84653000
chr16	84672400	84672600
chr16	84686800	84687000
chr16	84687800	84688000
chr16	84692400	84692800
chr16	84700000	84701200
chr16	84724800	84725000
chr16	84726200	84727000
chr16	84729000	84729200
chr16	84729800	84731400
chr16	84732600	84733000
chr16	84736000	84736200
chr16	84738600	84738800
chr16	84739800	84740000
chr16	84741400	84741600
chr16	84742800	84743000
chr16	84751400	84751600
chr16	84752000	84752400
chr16	84754400	84754600
chr16	84755000	84755200
chr16	84759200	84759400
chr16	84766000	84766200
chr16	84774200	84775200
chr16	84785400	84785600
chr16	84786200	84786400
chr16	84806400	84806800
chr16	84809000	84809200
chr16	84811000	84811200
chr16	84819800	84820000
chr16	84827200	84827400
chr16	84866000	84866200
chr16	84879800	84880200
chr16	84881800	84882000
chr16	84894000	84894400
chr16	84898000	84898800
chr16	84907600	84907800
chr16	84910200	84910600
chr16	84911600	84912000
chr16	84913400	84913600
chr16	84922400	84922600
chr16	84924800	84925400
chr16	84930000	84930200
chr16	84947000	84947200
chr16	84951000	84951200
chr16	84952200	84953400
chr16	84959200	84959400
chr16	84961800	84962200
chr16	84970600	84970800
chr16	84972600	84972800
chr16	84977200	84977400
chr16	84982600	84982800
chr16	84983400	84984000
chr16	84994800	84995200
chr16	84997000	84997200
chr16	85001000	85001200
chr16	85002800	85003000
chr16	85007600	85007800
chr16	85008400	85008600
chr16	85010800	85011000
chr16	85011400	85011600
chr16	85014400	85014600
chr16	85017200	85017400
chr16	85025200	85025400
chr16	85025800	85026200
chr16	85027600	85027800
chr16	85028800	85029000
chr16	85029400	85029800
chr16	85034600	85034800
chr16	85036400	85037000
chr16	85041600	85041800
chr16	85046000	85046800
chr16	85047200	85048200
chr16	85048800	85049200
chr16	85049800	85050200
chr16	85050600	85050800
chr16	85051200	85051400
chr16	85055400	85055600
chr16	85056200	85056600
chr16	85057400	85057600
chr16	85061600	85062000
chr16	85063000	85063200
chr16	85063600	85063800
chr16	85073000	85073600
chr16	85083200	85083400
chr16	85086800	85087000
chr16	85093800	85094000
chr16	85099400	85099600
chr16	85102000	85102200
chr16	85103800	85104000
chr16	85104800	85105200
chr16	85115000	85115200
chr16	85134800	85135200
chr16	85135600	85135800
chr16	85136200	85136400
chr16	85137600	85137800
chr16	85141600	85141800
chr16	85151800	85152000
chr16	85157800	85158200
chr16	85169000	85169600
chr16	85171600	85172800
chr16	85173800	85174000
chr16	85176600	85177000
chr16	85181400	85181800
chr16	85200000	85200200
chr16	85205400	85205600
chr16	85217000	85217200
chr16	85228000	85228400
chr16	85234600	85234800
chr16	85235800	85236000
chr16	85245800	85246000
chr16	85253200	85253400
chr16	85259600	85259800
chr16	85262200	85262400
chr16	85275000	85275200
chr16	85275800	85276000
chr16	85287000	85287600
chr16	85291400	85291600
chr16	85297200	85297400
chr16	85302000	85302600
chr16	85303400	85303600
chr16	85304400	85304600
chr16	85306200	85306600
chr16	85308600	85308800
chr16	85309800	85310000
chr16	85310400	85310600
chr16	85311400	85311600
chr16	85316400	85316600
chr16	85317200	85317400
chr16	85320200	85320400
chr16	85322000	85322800
chr16	85328200	85328600
chr16	85329200	85329400
chr16	85330200	85331200
chr16	85334000	85334600
chr16	85335000	85335200
chr16	85347400	85347600
chr16	85351000	85351200
chr16	85354800	85355600
chr16	85359200	85359600
chr16	85361400	85361800
chr16	85365000	85365200
chr16	85370000	85370400
chr16	85370800	85371600
chr16	85372800	85373000
chr16	85374600	85374800
chr16	85376200	85376800
chr16	85377400	85378000
chr16	85378400	85378600
chr16	85379000	85379200
chr16	85379600	85380000
chr16	85382000	85382400
chr16	85385600	85385800
chr16	85390800	85391000
chr16	85393800	85394000
chr16	85395400	85396000
chr16	85397600	85397800
chr16	85403000	85403400
chr16	85403800	85404000
chr16	85416400	85416600
chr16	85418400	85418800
chr16	85420800	85421000
chr16	85422400	85422600
chr16	85428200	85428600
chr16	85436600	85437600
chr16	85441200	85441400
chr16	85445200	85445400
chr16	85446000	85446200
chr16	85447400	85447600
chr16	85448600	85448800
chr16	85457200	85457400
chr16	85460000	85460200
chr16	85460600	85461400
chr16	85462000	85462600
chr16	85463200	85463400
chr16	85463800	85464000
chr16	85474000	85474200
chr16	85474800	85475200
chr16	85480200	85480600
chr16	85484400	85484600
chr16	85485000	85485200
chr16	85491000	85491400
chr16	85498800	85499000
chr16	85515400	85515600
chr16	85517800	85518000
chr16	85523800	85524000
chr16	85524800	85526000
chr16	85528000	85528200
chr16	85529000	85529200
chr16	85529800	85530000
chr16	85535400	85535800
chr16	85536200	85536400
chr16	85542000	85542200
chr16	85542600	85542800
chr16	85544000	85544400
chr16	85550000	85550200
chr16	85551200	85551400
chr16	85552800	85553000
chr16	85553400	85553800
chr16	85554200	85554400
chr16	85555000	85555600
chr16	85556800	85557800
chr16	85558200	85558400
chr16	85559200	85559400
chr16	85559800	85560000
chr16	85560600	85561600
chr16	85563600	85563800
chr16	85564600	85564800
chr16	85566000	85567200
chr16	85568000	85568200
chr16	85568600	85568800
chr16	85569200	85570200
chr16	85571000	85571200
chr16	85571800	85572000
chr16	85573200	85574600
chr16	85577400	85577600
chr16	85578000	85578200
chr16	85579200	85579400
chr16	85580000	85580200
chr16	85588000	85588200
chr16	85588600	85589000
chr16	85592800	85593000
chr16	85593600	85593800
chr16	85595000	85595200
chr16	85596200	85596400
chr16	85600200	85600800
chr16	85601200	85601600
chr16	85602200	85602400
chr16	85603200	85603400
chr16	85606600	85607800
chr16	85608600	85609400
chr16	85610600	85610800
chr16	85611800	85612400
chr16	85612800	85613200
chr16	85613800	85614600
chr16	85615000	85615600
chr16	85616000	85616200
chr16	85616800	85617000
chr16	85620600	85620800
chr16	85625000	85625200
chr16	85626200	85626600
chr16	85639600	85639800
chr16	85642000	85642200
chr16	85645200	85645600
chr16	85652600	85653200
chr16	85659800	85660000
chr16	85674200	85674600
chr16	85675600	85675800
chr16	85676600	85676800
chr16	85683400	85683800
chr16	85687200	85687600
chr16	85689000	85689200
chr16	85699000	85699400
chr16	85699800	85700000
chr16	85718000	85718200
chr16	85718800	85719000
chr16	85730200	85730400
chr16	85733200	85734000
chr16	85735400	85735600
chr16	85750200	85750400
chr16	85751000	85751600
chr16	85753000	85753400
chr16	85756000	85756600
chr16	85757400	85757800
chr16	85759200	85759400
chr16	85760000	85760200
chr16	85762000	85762200
chr16	85767600	85767800
chr16	85779000	85779200
chr16	85799200	85800400
chr16	85807800	85808000
chr16	85819200	85819400
chr16	85821600	85821800
chr16	85824400	85825000
chr16	85829800	85830000
chr16	85833400	85833600
chr16	85837000	85837200
chr16	85838400	85838800
chr16	85844800	85845000
chr16	85851400	85851800
chr16	85853800	85854000
chr16	85856200	85856400
chr16	85859400	85859600
chr16	85860400	85860800
chr16	85870200	85870400
chr16	85870800	85871000
chr16	85873200	85873400
chr16	85874200	85874400
chr16	85880200	85880400
chr16	85882600	85882800
chr16	85888800	85889200
chr16	85891400	85891600
chr16	85897400	85897600
chr16	85899000	85899200
chr16	85900000	85900400
chr16	85902800	85903000
chr16	85903600	85904000
chr16	85905400	85905600
chr16	85908600	85909200
chr16	85910600	85910800
chr16	85911400	85911600
chr16	85912400	85912800
chr16	85913800	85914400
chr16	85915200	85915400
chr16	85916600	85916800
chr16	85928600	85928800
chr16	85930400	85930600
chr16	85936200	85936800
chr16	85940400	85940600
chr16	85941200	85941400
chr16	85943800	85944000
chr16	85947800	85948000
chr16	85949000	85949200
chr16	85950200	85950400
chr16	85965200	85965400
chr16	85967200	85967400
chr16	85978400	85978800
chr16	85982600	85983000
chr16	85983600	85983800
chr16	85984800	85985800
chr16	85987600	85987800
chr16	85989000	85989200
chr16	85990800	85991200
chr16	86016400	86016600
chr16	86018600	86018800
chr16	86029400	86029600
chr16	86044400	86044600
chr16	86045400	86045600
chr16	86046800	86047000
chr16	86065800	86066200
chr16	86067000	86067400
chr16	86340800	86341400
chr16	86517800	86518000
chr16	86520200	86520400
chr16	86554000	86554200
chr16	86555000	86555400
chr16	86563800	86564200
chr16	86575800	86576000
chr16	86604400	86604800
chr16	86634400	86634600
chr16	86664600	86664800
chr16	86761200	86761400
chr16	86819000	86819200
chr16	86850800	86851000
chr16	86869800	86870000
chr16	86874200	86874400
chr16	86901600	86901800
chr16	86929200	86929600
chr16	86931400	86931600
chr16	86975400	86975600
chr16	87043400	87043600
chr16	87053000	87053600
chr16	87062800	87063000
chr16	87077400	87077600
chr16	87145600	87145800
chr16	87203200	87203600
chr16	87277600	87277800
chr16	87278800	87279000
chr16	87295400	87295600
chr16	87298000	87298200
chr16	87303600	87303800
chr16	87305800	87306000
chr16	87310400	87311000
chr16	87317400	87318600
chr16	87324800	87325000
chr16	87325400	87325600
chr16	87345400	87345600
chr16	87376800	87377000
chr16	87383000	87384600
chr16	87388400	87388600
chr16	87391600	87392200
chr16	87392600	87393200
chr16	87394600	87394800
chr16	87405200	87405600
chr16	87407800	87408000
chr16	87420800	87421000
chr16	87435600	87436000
chr16	87461600	87461800
chr16	87464400	87465000
chr16	87465400	87465600
chr16	87474800	87475000
chr16	87485000	87485200
chr16	87487600	87487800
chr16	87490200	87490400
chr16	87490800	87491000
chr16	87492000	87492200
chr16	87493000	87493200
chr16	87496400	87496800
chr16	87554800	87556000
chr16	87560600	87561200
chr16	87571200	87571600
chr16	87582000	87582200
chr16	87588800	87589000
chr16	87629000	87629200
chr16	87635600	87635800
chr16	87636400	87636600
chr16	87653400	87653600
chr16	87657800	87658000
chr16	87661600	87661800
chr16	87682400	87682600
chr16	87689000	87689200
chr16	87700600	87701000
chr16	87701600	87702000
chr16	87702600	87702800
chr16	87712400	87712800
chr16	87713600	87713800
chr16	87719400	87719600
chr16	87721800	87722000
chr16	87723200	87723600
chr16	87725200	87725400
chr16	87738800	87739000
chr16	87745200	87745400
chr16	87761200	87761400
chr16	87762200	87762600
chr16	87764600	87764800
chr16	87765400	87765600
chr16	87766000	87766600
chr16	87769200	87769400
chr16	87775000	87775200
chr16	87778000	87778200
chr16	87779200	87779400
chr16	87780800	87781400
chr16	87801800	87802000
chr16	87803600	87803800
chr16	87806800	87807600
chr16	87809600	87809800
chr16	87810400	87810600
chr16	87812200	87812400
chr16	87827200	87828400
chr16	87828800	87829800
chr16	87831400	87832000
chr16	87833000	87833400
chr16	87834600	87835000
chr16	87836000	87836400
chr16	87837200	87837400
chr16	87845400	87845600
chr16	87850200	87850400
chr16	87852800	87853200
chr16	87853800	87855000
chr16	87856200	87856400
chr16	87858200	87858400
chr16	87860600	87860800
chr16	87861800	87862200
chr16	87863400	87863600
chr16	87866000	87866200
chr16	87866800	87867400
chr16	87868400	87868600
chr16	87869000	87870000
chr16	87870800	87871200
chr16	87871600	87871800
chr16	87875200	87875400
chr16	87881600	87881800
chr16	87888000	87888200
chr16	87892000	87892200
chr16	87895800	87896600
chr16	87897600	87897800
chr16	87905000	87905200
chr16	87909400	87909600
chr16	87921400	87921600
chr16	87924600	87924800
chr16	87930600	87930800
chr16	87931600	87931800
chr16	87945400	87945800
chr16	87948200	87948400
chr16	87950800	87952000
chr16	87953600	87954600
chr16	87955800	87956000
chr16	87956400	87956600
chr16	87957000	87957200
chr16	87959400	87959600
chr16	87960400	87960800
chr16	87963400	87963600
chr16	87974200	87974400
chr16	87980000	87980200
chr16	87981400	87981600
chr16	87983800	87984000
chr16	87986600	87986800
chr16	88005200	88005600
chr16	88024600	88024800
chr16	88025200	88025400
chr16	88042200	88042400
chr16	88044200	88044600
chr16	88046000	88046200
chr16	88069400	88069600
chr16	88086800	88087000
chr16	88089800	88090200
chr16	88111000	88111200
chr16	88114600	88114800
chr16	88119000	88119200
chr16	88142400	88142600
chr16	88144400	88144600
chr16	88149200	88149600
chr16	88194200	88194400
chr16	88234800	88235000
chr16	88238800	88239000
chr16	88265000	88265800
chr16	88287400	88287600
chr16	88333400	88333800
chr16	88383000	88383200
chr16	88406800	88407000
chr16	88408000	88408200
chr16	88409800	88410000
chr16	88410400	88410600
chr16	88415800	88416200
chr16	88430600	88431000
chr16	88434800	88435000
chr16	88437400	88437600
chr16	88443000	88443200
chr16	88449200	88449400
chr16	88451600	88451800
chr16	88452200	88453200
chr16	88453600	88454800
chr16	88455200	88455400
chr16	88456200	88456400
chr16	88457000	88457200
chr16	88458400	88458800
chr16	88459200	88459400
chr16	88460000	88460200
chr16	88461600	88462600
chr16	88464600	88465400
chr16	88466200	88466600
chr16	88467800	88468000
chr16	88468400	88469000
chr16	88470400	88471000
chr16	88472800	88473000
chr16	88473400	88474400
chr16	88477800	88478400
chr16	88479800	88480000
chr16	88482600	88483000
chr16	88486600	88487000
chr16	88487800	88488000
chr16	88488600	88488800
chr16	88489400	88489600
chr16	88490800	88491000
chr16	88491600	88492000
chr16	88494400	88495200
chr16	88495600	88495800
chr16	88496200	88496400
chr16	88497200	88498600
chr16	88499200	88499600
chr16	88500000	88500600
chr16	88501400	88501600
chr16	88503600	88503800
chr16	88504400	88504600
chr16	88505400	88505800
chr16	88508600	88508800
chr16	88509200	88509600
chr16	88510400	88510800
chr16	88511200	88511400
chr16	88512000	88512200
chr16	88512600	88513600
chr16	88514600	88515000
chr16	88515400	88515800
chr16	88521600	88522200
chr16	88523800	88524200
chr16	88526000	88526600
chr16	88527400	88527800
chr16	88528400	88528600
chr16	88529800	88530000
chr16	88530800	88531400
chr16	88531800	88532000
chr16	88532600	88532800
chr16	88534200	88534400
chr16	88534800	88535400
chr16	88535800	88536000
chr16	88537400	88537600
chr16	88538200	88538800
chr16	88539200	88539400
chr16	88539800	88540200
chr16	88540800	88541000
chr16	88548400	88548600
chr16	88550000	88550200
chr16	88559000	88559400
chr16	88560800	88561000
chr16	88562000	88562200
chr16	88566200	88566600
chr16	88569600	88569800
chr16	88570200	88570800
chr16	88587800	88588000
chr16	88591600	88591800
chr16	88599000	88599600
chr16	88617400	88617600
chr16	88620000	88620400
chr16	88628600	88629000
chr16	88633600	88635200
chr16	88639800	88640000
chr16	88641600	88641800
chr16	88644200	88644400
chr16	88648400	88648600
chr16	88650200	88650600
chr16	88651000	88651600
chr16	88653600	88654200
chr16	88660000	88660200
chr16	88663000	88663400
chr16	88663800	88664000
chr16	88681200	88681400
chr16	88681800	88682000
chr16	88685200	88685400
chr16	88686000	88686600
chr16	88687400	88687600
chr16	88688200	88688400
chr16	88692000	88692200
chr16	88698200	88698400
chr16	88700600	88701200
chr16	88702400	88702600
chr16	88703600	88703800
chr16	88705400	88705600
chr16	88706400	88706600
chr16	88707000	88707200
chr16	88707600	88707800
chr16	88713200	88713800
chr16	88714200	88714800
chr16	88716400	88716600
chr16	88722000	88722200
chr16	88726000	88726200
chr16	88731800	88732200
chr16	88737400	88737800
chr16	88738800	88739000
chr16	88743800	88744200
chr16	88745800	88746000
chr16	88748000	88748200
chr16	88755600	88755800
chr16	88758400	88758600
chr16	88759400	88759600
chr16	88763600	88763800
chr16	88767600	88767800
chr16	88768200	88768400
chr16	88769600	88770200
chr16	88771000	88771200
chr16	88773000	88773200
chr16	88774000	88774400
chr16	88776000	88776200
chr16	88776800	88777000
chr16	88779800	88780000
chr16	88780400	88780600
chr16	88781200	88782000
chr16	88782600	88782800
chr16	88783400	88783600
chr16	88784200	88785800
chr16	88789800	88790000
chr16	88790600	88791000
chr16	88792200	88792400
chr16	88793600	88793800
chr16	88794800	88795000
chr16	88799000	88799600
chr16	88800000	88800200
chr16	88801800	88802000
chr16	88802400	88803000
chr16	88803600	88803800
chr16	88804600	88805000
chr16	88806200	88806400
chr16	88807000	88808000
chr16	88809600	88810600
chr16	88811000	88812200
chr16	88812600	88812800
chr16	88816000	88816400
chr16	88821600	88821800
chr16	88824800	88825000
chr16	88831400	88832000
chr16	88839000	88839400
chr16	88840400	88840600
chr16	88844600	88844800
chr16	88853400	88853600
chr16	88854600	88855000
chr16	88856600	88857200
chr16	88857800	88858000
chr16	88859400	88859600
chr16	88870600	88872200
chr16	88872800	88873200
chr16	88882200	88882800
chr16	88888600	88888800
chr16	88905600	88905800
chr16	88920800	88921600
chr16	88922600	88922800
chr16	88925200	88925400
chr16	88936600	88936800
chr16	88939400	88939600
chr16	88940200	88940400
chr16	88941400	88941600
chr16	88942000	88942200
chr16	88952200	88952400
chr16	88958200	88958600
chr16	88968200	88968400
chr16	88971800	88972200
chr16	88973000	88973200
chr16	88974000	88974600
chr16	88975000	88976000
chr16	88976400	88977800
chr16	88978600	88979200
chr16	88982400	88982800
chr16	88983400	88984000
chr16	88992400	88992600
chr16	88993000	88993400
chr16	88994800	88995000
chr16	89000000	89000200
chr16	89003600	89003800
chr16	89004200	89004800
chr16	89007400	89007600
chr16	89020400	89020600
chr16	89026200	89026400
chr16	89032000	89032200
chr16	89035000	89035200
chr16	89037600	89037800
chr16	89053000	89053800
chr16	89057800	89058000
chr16	89090400	89090600
chr16	89093800	89094600
chr16	89097000	89097200
chr16	89098200	89098800
chr16	89100000	89100200
chr16	89102400	89102600
chr16	89115400	89115600
chr16	89122600	89122800
chr16	89147200	89147400
chr16	89155200	89155400
chr16	89167400	89167600
chr16	89170600	89170800
chr16	89171200	89171800
chr16	89175400	89175600
chr16	89184400	89184600
chr16	89185400	89185600
chr16	89187400	89188000
chr16	89192400	89193000
chr16	89201600	89201800
chr16	89216600	89216800
chr16	89217400	89218000
chr16	89219400	89219800
chr16	89240800	89241600
chr16	89242000	89242200
chr16	89247400	89248000
chr16	89255000	89255200
chr16	89257000	89257200
chr16	89269200	89269400
chr16	89289400	89289800
chr16	89293200	89293800
chr16	89301800	89302000
chr16	89312400	89312600
chr16	89314400	89314600
chr16	89315800	89316400
chr16	89320000	89320600
chr16	89321400	89321600
chr16	89322400	89322600
chr16	89326200	89326400
chr16	89328400	89328800
chr16	89330600	89330800
chr16	89333800	89334000
chr16	89352400	89352600
chr16	89353400	89353600
chr16	89357000	89357800
chr16	89358200	89358800
chr16	89359400	89359800
chr16	89361200	89361400
chr16	89362400	89362600
chr16	89363600	89363800
chr16	89364600	89365400
chr16	89369400	89369600
chr16	89375000	89375400
chr16	89383000	89383200
chr16	89388000	89388400
chr16	89408000	89408200
chr16	89409200	89409600
chr16	89411000	89411200
chr16	89422600	89423200
chr16	89431400	89431600
chr16	89435200	89435400
chr16	89435800	89436000
chr16	89436400	89436600
chr16	89440800	89441000
chr16	89443000	89443600
chr16	89444200	89444400
chr16	89446400	89447000
chr16	89450000	89450200
chr16	89452400	89452600
chr16	89453800	89454000
chr16	89456400	89456800
chr16	89461400	89461600
chr16	89463400	89463600
chr16	89467600	89467800
chr16	89473800	89474400
chr16	89476800	89477000
chr16	89478800	89479000
chr16	89481400	89481600
chr16	89484200	89484400
chr16	89485000	89485200
chr16	89485800	89486000
chr16	89487800	89488000
chr16	89489200	89489400
chr16	89490600	89491000
chr16	89491400	89491800
chr16	89502400	89502600
chr16	89505400	89505800
chr16	89506200	89506400
chr16	89507000	89509200
chr16	89534200	89534800
chr16	89549200	89549400
chr16	89557600	89557800
chr16	89559200	89559400
chr16	89559800	89560000
chr16	89560400	89560600
chr16	89561200	89562600
chr16	89563400	89563600
chr16	89564600	89566400
chr16	89574800	89575000
chr16	89575600	89575800
chr16	89576600	89577000
chr16	89587000	89587200
chr16	89594000	89594200
chr16	89599400	89599800
chr16	89602600	89602800
chr16	89615600	89615800
chr16	89632600	89632800
chr16	89641200	89641400
chr16	89643800	89644000
chr16	89655200	89655400
chr16	89657600	89657800
chr16	89658400	89659000
chr16	89667200	89667400
chr16	89668600	89668800
chr16	89669800	89670000
chr16	89686600	89686800
chr16	89687200	89687600
chr16	89694600	89695000
chr16	89695400	89695600
chr16	89696200	89696800
chr16	89700200	89700400
chr16	89701000	89701200
chr16	89701600	89702200
chr16	89706000	89706200
chr16	89707800	89708000
chr16	89708600	89709000
chr16	89709800	89710400
chr16	89711600	89712000
chr16	89712600	89712800
chr16	89717400	89718000
chr16	89718400	89718600
chr16	89719000	89719600
chr16	89720400	89721000
chr16	89721400	89721600
chr16	89722000	89722200
chr16	89722800	89723000
chr16	89723800	89724000
chr16	89727800	89728000
chr16	89732600	89733000
chr16	89737400	89737800
chr16	89738600	89738800
chr16	89741400	89741800
chr16	89744800	89745200
chr16	89748200	89748400
chr16	89749000	89749200
chr16	89749800	89750000
chr16	89752600	89753000
chr16	89760000	89760200
chr16	89765000	89765200
chr16	89784400	89784600
chr16	89785600	89785800
chr16	89786400	89787200
chr16	89793200	89793400
chr16	89806400	89806800
chr16	89816200	89816800
chr16	89817600	89818000
chr16	89819000	89819200
chr16	89821600	89821800
chr16	89827800	89828000
chr16	89828400	89829200
chr16	89837800	89838000
chr16	89841400	89841600
chr16	89845400	89845600
chr16	89860800	89861200
chr16	89863800	89864200
chr16	89872600	89874600
chr16	89898200	89898600
chr16	89910200	89910600
chr16	89918000	89918200
chr16	89918600	89919000
chr16	89921200	89921400
chr16	89921800	89922000
chr16	89922400	89923800
chr16	89924400	89924600
chr16	89926000	89926600
chr16	89948000	89948200
chr16	89948600	89948800
chr16	89949200	89949400
chr16	89954000	89954200
chr16	89957000	89957200
chr16	89958000	89958200
chr16	89967600	89967800
chr16	89970000	89970200
chr16	89971400	89971800
chr16	89972400	89972800
chr16	89987400	89987600
chr16	89995000	89995800
chr16	90009000	90009200
chr16	90018600	90018800
chr16	90019400	90020000
chr16	90022400	90022600
chr16	90026200	90026400
chr16	90032200	90032600
chr16	90034200	90034400
chr16	90045400	90045600
chr16	90047000	90047200
chr16	90047600	90047800
chr16	90057600	90058000
chr16	90060400	90060600
chr16	90070600	90070800
chr16	90077400	90078000
chr16	90082000	90082200
chr16	90097000	90097400
chr16	90099000	90099200
chr17	142000	142400
chr17	143800	144200
chr17	164600	164800
chr17	179000	179400
chr17	181600	181800
chr17	216000	216200
chr17	233800	234000
chr17	242000	242200
chr17	273000	273200
chr17	331200	331400
chr17	336200	336400
chr17	350600	350800
chr17	367000	367200
chr17	386200	386400
chr17	395200	395600
chr17	410000	410400
chr17	411000	411200
chr17	412200	412600
chr17	413200	413400
chr17	414000	414400
chr17	418400	418600
chr17	419400	419600
chr17	443800	444000
chr17	518800	519000
chr17	524600	524800
chr17	534000	534600
chr17	535200	535600
chr17	538600	538800
chr17	539200	539400
chr17	560000	560800
chr17	561200	561400
chr17	569200	569400
chr17	570400	570600
chr17	572800	573000
chr17	596200	596600
chr17	597200	597600
chr17	599400	599600
chr17	601600	601800
chr17	609600	609800
chr17	610400	610600
chr17	611400	611600
chr17	613800	614000
chr17	614800	615400
chr17	628400	628800
chr17	634000	634200
chr17	640600	640800
chr17	688200	688400
chr17	689800	690200
chr17	700600	700800
chr17	706000	706200
chr17	708200	708400
chr17	714800	715400
chr17	732600	733200
chr17	740200	740800
chr17	750800	751000
chr17	751600	752400
chr17	782200	782400
chr17	794800	795200
chr17	841400	841600
chr17	864400	864600
chr17	876400	876600
chr17	879600	879800
chr17	897400	897600
chr17	915800	916000
chr17	952600	952800
chr17	969800	970000
chr17	979600	979800
chr17	981000	981400
chr17	983600	983800
chr17	996800	997000
chr17	997400	997600
chr17	1005600	1005800
chr17	1039600	1039800
chr17	1040800	1041000
chr17	1056200	1056400
chr17	1058400	1058600
chr17	1061000	1061200
chr17	1080800	1081000
chr17	1087400	1087600
chr17	1095200	1096000
chr17	1098400	1098800
chr17	1109200	1109800
chr17	1111400	1111600
chr17	1112000	1112200
chr17	1115200	1115400
chr17	1120600	1120800
chr17	1122800	1123200
chr17	1144400	1144600
chr17	1151200	1151400
chr17	1172000	1172200
chr17	1179800	1180200
chr17	1181200	1181400
chr17	1181800	1182000
chr17	1187200	1187600
chr17	1189000	1189200
chr17	1197400	1198200
chr17	1201200	1201400
chr17	1203200	1203800
chr17	1206000	1206600
chr17	1207400	1207600
chr17	1213000	1213200
chr17	1213600	1213800
chr17	1228200	1228600
chr17	1229600	1230000
chr17	1231600	1231800
chr17	1240400	1240800
chr17	1246600	1246800
chr17	1253800	1254000
chr17	1259200	1259400
chr17	1267400	1267800
chr17	1268200	1268400
chr17	1276200	1276400
chr17	1294200	1294400
chr17	1322200	1322400
chr17	1324200	1324400
chr17	1331800	1332000
chr17	1332600	1332800
chr17	1360400	1360600
chr17	1362600	1363200
chr17	1365600	1365800
chr17	1374600	1374800
chr17	1385200	1385400
chr17	1386000	1386200
chr17	1390400	1390800
chr17	1398200	1398400
chr17	1399000	1399200
chr17	1400200	1400400
chr17	1402800	1403000
chr17	1404800	1405000
chr17	1413400	1413600
chr17	1423000	1423200
chr17	1438800	1439000
chr17	1455400	1455800
chr17	1456200	1456600
chr17	1457000	1457200
chr17	1461400	1461600
chr17	1463200	1463600
chr17	1468000	1468200
chr17	1473200	1473600
chr17	1482600	1483000
chr17	1484600	1485200
chr17	1485800	1486200
chr17	1487000	1487200
chr17	1488000	1488600
chr17	1491000	1491800
chr17	1512000	1512400
chr17	1515600	1516000
chr17	1516600	1517000
chr17	1533400	1533600
chr17	1549200	1549400
chr17	1551000	1551200
chr17	1555400	1555600
chr17	1556000	1556600
chr17	1562000	1563000
chr17	1563800	1564200
chr17	1566000	1566200
chr17	1566600	1567000
chr17	1571400	1571600
chr17	1572800	1573000
chr17	1574600	1574800
chr17	1575800	1576200
chr17	1577200	1577400
chr17	1577800	1578000
chr17	1583600	1583800
chr17	1586200	1586400
chr17	1587200	1587400
chr17	1589000	1589400
chr17	1590000	1590200
chr17	1593000	1593200
chr17	1605000	1605200
chr17	1606400	1606600
chr17	1607400	1607600
chr17	1611800	1612000
chr17	1618000	1618200
chr17	1625600	1625800
chr17	1627200	1629400
chr17	1630000	1630400
chr17	1630800	1631000
chr17	1631600	1631800
chr17	1636200	1636400
chr17	1638400	1638600
chr17	1639600	1639800
chr17	1643200	1644800
chr17	1645800	1646000
chr17	1648800	1649000
chr17	1649400	1650000
chr17	1665400	1665600
chr17	1669400	1669600
chr17	1684400	1685000
chr17	1705200	1705400
chr17	1710400	1710600
chr17	1713200	1713400
chr17	1714000	1714200
chr17	1714800	1715000
chr17	1715400	1715600
chr17	1716200	1716800
chr17	1717200	1717800
chr17	1720800	1721000
chr17	1723200	1723400
chr17	1724400	1724800
chr17	1725200	1725400
chr17	1728400	1728800
chr17	1730200	1730600
chr17	1731000	1731200
chr17	1736600	1736800
chr17	1738800	1741000
chr17	1752800	1753000
chr17	1758800	1759000
chr17	1761800	1762200
chr17	1763200	1763400
chr17	1764400	1764600
chr17	1766800	1767000
chr17	1771600	1771800
chr17	1773600	1774000
chr17	1782800	1783000
chr17	1783800	1784200
chr17	1791200	1791400
chr17	1792600	1793000
chr17	1793400	1793600
chr17	1797400	1797600
chr17	1823600	1824000
chr17	1829800	1830000
chr17	1839600	1839800
chr17	1847800	1848000
chr17	1865600	1865800
chr17	1870800	1871000
chr17	1871800	1872200
chr17	1890800	1891000
chr17	1908800	1909000
chr17	1917800	1918200
chr17	1929000	1929400
chr17	1961400	1961600
chr17	1967400	1967600
chr17	1981600	1981800
chr17	1987200	1987400
chr17	2023600	2023800
chr17	2024200	2024400
chr17	2025400	2025600
chr17	2027800	2028000
chr17	2028800	2029000
chr17	2030000	2030200
chr17	2030600	2030800
chr17	2041800	2042000
chr17	2042600	2043200
chr17	2048800	2049000
chr17	2049600	2050000
chr17	2050400	2051200
chr17	2053600	2054200
chr17	2055000	2055200
chr17	2055800	2056200
chr17	2056600	2057200
chr17	2058600	2058800
chr17	2059200	2059400
chr17	2065200	2065400
chr17	2070200	2070800
chr17	2071400	2071800
chr17	2083600	2084800
chr17	2087600	2088000
chr17	2089600	2089800
chr17	2093200	2093600
chr17	2095200	2095400
chr17	2101600	2101800
chr17	2112800	2113000
chr17	2120600	2120800
chr17	2123000	2123800
chr17	2137400	2137600
chr17	2138400	2139000
chr17	2157000	2158600
chr17	2174800	2175000
chr17	2179000	2179400
chr17	2185200	2185800
chr17	2192600	2192800
chr17	2195800	2196000
chr17	2214400	2214600
chr17	2216000	2216200
chr17	2223000	2223400
chr17	2231800	2232000
chr17	2240200	2240400
chr17	2244800	2245000
chr17	2250800	2251000
chr17	2254000	2254200
chr17	2266200	2266800
chr17	2282400	2282800
chr17	2303400	2304000
chr17	2305000	2305200
chr17	2331400	2331600
chr17	2336400	2336600
chr17	2337400	2338200
chr17	2353200	2353400
chr17	2353800	2354000
chr17	2359400	2359800
chr17	2380400	2380600
chr17	2381400	2381600
chr17	2382600	2382800
chr17	2392800	2393400
chr17	2393800	2394000
chr17	2396000	2396200
chr17	2396800	2397000
chr17	2398000	2398200
chr17	2398800	2399200
chr17	2399600	2400200
chr17	2400600	2402200
chr17	2405200	2405600
chr17	2406800	2407200
chr17	2416000	2416400
chr17	2436000	2436200
chr17	2438800	2439200
chr17	2440000	2440400
chr17	2448400	2448600
chr17	2478600	2478800
chr17	2484400	2484600
chr17	2507800	2508200
chr17	2511800	2512000
chr17	2512800	2513000
chr17	2531200	2531600
chr17	2542600	2542800
chr17	2593400	2593600
chr17	2594000	2594400
chr17	2594800	2595000
chr17	2610400	2610600
chr17	2624400	2624800
chr17	2629000	2629200
chr17	2648000	2648200
chr17	2655600	2655800
chr17	2659400	2659600
chr17	2662400	2662600
chr17	2675400	2675600
chr17	2685800	2686200
chr17	2687000	2687200
chr17	2689000	2689200
chr17	2689600	2689800
chr17	2705400	2705600
chr17	2707800	2708000
chr17	2709000	2709400
chr17	2710000	2710600
chr17	2711200	2711400
chr17	2711800	2712000
chr17	2716800	2717000
chr17	2718200	2718800
chr17	2724600	2725000
chr17	2749800	2750000
chr17	2755400	2755800
chr17	2785400	2785600
chr17	2786400	2786600
chr17	2790600	2790800
chr17	2791600	2791800
chr17	2792400	2793200
chr17	2796200	2796400
chr17	2803600	2803800
chr17	2812400	2812600
chr17	2814600	2815200
chr17	2824800	2825000
chr17	2828600	2828800
chr17	2833000	2833200
chr17	2835800	2836200
chr17	2837200	2837400
chr17	2847800	2848200
chr17	2848800	2849000
chr17	2853600	2853800
chr17	2901800	2902000
chr17	2905400	2905600
chr17	2906200	2906400
chr17	2930000	2930400
chr17	2931200	2931400
chr17	2944200	2944400
chr17	2955200	2955400
chr17	2960200	2960400
chr17	2978200	2978400
chr17	2981000	2981200
chr17	2990400	2990800
chr17	3002800	3003000
chr17	3003600	3003800
chr17	3004400	3004600
chr17	3013000	3013200
chr17	3030200	3030400
chr17	3039800	3040200
chr17	3048800	3049200
chr17	3059200	3059400
chr17	3065200	3065600
chr17	3112000	3112200
chr17	3167600	3167800
chr17	3238800	3239000
chr17	3245000	3245200
chr17	3271200	3271400
chr17	3370800	3371000
chr17	3433400	3433600
chr17	3465600	3465800
chr17	3515000	3515200
chr17	3530200	3530600
chr17	3535000	3535200
chr17	3535600	3535800
chr17	3551200	3551400
chr17	3557800	3558000
chr17	3558600	3558800
chr17	3563000	3563200
chr17	3563800	3564000
chr17	3569800	3570000
chr17	3575600	3576000
chr17	3602600	3602800
chr17	3633600	3634200
chr17	3634800	3635000
chr17	3636200	3637200
chr17	3640000	3640400
chr17	3646000	3646200
chr17	3647800	3648200
chr17	3659800	3660200
chr17	3667400	3667600
chr17	3668000	3668800
chr17	3679200	3679400
chr17	3679800	3680200
chr17	3683200	3683400
chr17	3688000	3688200
chr17	3689200	3689400
chr17	3691800	3692000
chr17	3693800	3694200
chr17	3696200	3696400
chr17	3711000	3711200
chr17	3713000	3713200
chr17	3720000	3720400
chr17	3723800	3724600
chr17	3737800	3738000
chr17	3738800	3739000
chr17	3740800	3741000
chr17	3751000	3751200
chr17	3754600	3755200
chr17	3763400	3763600
chr17	3765400	3765600
chr17	3770600	3770800
chr17	3771200	3771400
chr17	3795200	3795400
chr17	3796400	3796800
chr17	3798600	3799000
chr17	3803000	3803600
chr17	3827200	3827400
chr17	3834800	3835200
chr17	3844000	3844200
chr17	3845400	3845600
chr17	3846200	3846600
chr17	3854800	3855000
chr17	3863800	3864000
chr17	3871000	3871200
chr17	3886000	3886200
chr17	3886800	3887200
chr17	3888600	3888800
chr17	3890200	3890400
chr17	3892000	3892400
chr17	3893000	3893600
chr17	3904800	3905000
chr17	3907600	3907800
chr17	3911400	3911600
chr17	3914000	3914600
chr17	3915400	3916600
chr17	3917000	3917600
chr17	3935200	3935400
chr17	3944800	3945000
chr17	3953200	3953400
chr17	3954200	3954400
chr17	3956800	3957000
chr17	3959400	3960000
chr17	3960800	3961000
chr17	3961600	3961800
chr17	3963600	3965400
chr17	3966600	3967000
chr17	3969200	3969400
chr17	3974400	3974600
chr17	3984200	3984400
chr17	4002400	4002600
chr17	4004000	4004200
chr17	4004800	4005000
chr17	4006800	4007600
chr17	4044000	4044200
chr17	4074200	4074600
chr17	4075000	4075200
chr17	4083400	4083600
chr17	4086200	4086400
chr17	4101000	4101600
chr17	4130800	4131200
chr17	4135600	4135800
chr17	4139600	4139800
chr17	4143000	4143200
chr17	4143600	4143800
chr17	4161600	4162000
chr17	4162800	4163000
chr17	4164000	4164200
chr17	4167800	4168000
chr17	4176000	4176600
chr17	4189400	4189600
chr17	4207000	4207200
chr17	4214200	4214400
chr17	4215400	4215600
chr17	4248000	4248200
chr17	4249600	4249800
chr17	4263200	4264000
chr17	4304600	4304800
chr17	4331800	4332000
chr17	4341600	4342000
chr17	4354800	4355000
chr17	4357200	4357600
chr17	4362400	4362600
chr17	4365200	4365800
chr17	4366400	4367000
chr17	4375000	4375200
chr17	4397200	4397400
chr17	4411400	4411600
chr17	4413200	4413400
chr17	4420800	4421000
chr17	4429600	4429800
chr17	4433400	4433800
chr17	4437000	4437200
chr17	4440200	4441000
chr17	4441400	4441600
chr17	4444800	4445000
chr17	4486400	4486600
chr17	4493400	4493600
chr17	4498800	4499000
chr17	4499400	4500600
chr17	4501200	4501600
chr17	4505600	4505800
chr17	4506200	4506400
chr17	4509400	4509600
chr17	4521400	4521600
chr17	4533600	4534200
chr17	4536200	4538200
chr17	4540400	4540600
chr17	4543800	4544000
chr17	4551200	4551400
chr17	4554600	4554800
chr17	4555400	4555600
chr17	4565600	4565800
chr17	4566800	4567000
chr17	4573800	4574000
chr17	4583800	4584200
chr17	4584600	4584800
chr17	4587800	4588200
chr17	4591800	4592000
chr17	4595200	4595400
chr17	4607800	4608000
chr17	4626000	4626200
chr17	4626800	4627200
chr17	4636200	4636400
chr17	4639400	4639600
chr17	4645600	4646000
chr17	4658400	4658800
chr17	4678600	4678800
chr17	4696600	4696800
chr17	4699800	4700000
chr17	4703800	4704400
chr17	4708600	4709000
chr17	4710000	4710800
chr17	4711200	4711800
chr17	4712600	4712800
chr17	4715200	4715400
chr17	4719400	4719600
chr17	4720000	4720200
chr17	4721800	4722000
chr17	4724800	4725000
chr17	4725800	4726200
chr17	4728200	4728400
chr17	4731200	4731800
chr17	4733400	4733600
chr17	4736200	4736600
chr17	4739800	4740000
chr17	4747400	4747600
chr17	4748000	4748200
chr17	4760000	4760200
chr17	4764400	4765000
chr17	4766200	4767000
chr17	4768400	4768600
chr17	4770800	4771000
chr17	4782800	4783000
chr17	4787400	4787600
chr17	4790000	4790800
chr17	4796000	4796800
chr17	4807000	4807600
chr17	4810800	4811000
chr17	4815400	4815600
chr17	4818400	4818600
chr17	4832400	4832600
chr17	4833200	4834400
chr17	4834800	4835000
chr17	4836000	4836200
chr17	4838600	4838800
chr17	4843400	4843600
chr17	4845200	4845600
chr17	4852600	4852800
chr17	4871000	4871200
chr17	4872800	4873000
chr17	4877200	4877400
chr17	4879600	4880000
chr17	4882000	4882200
chr17	4889200	4889400
chr17	4891400	4892000
chr17	4895800	4896000
chr17	4899400	4899600
chr17	4900200	4900400
chr17	4901000	4901200
chr17	4901800	4902000
chr17	4903000	4903800
chr17	4909200	4909400
chr17	4920400	4920600
chr17	4932000	4932200
chr17	4934400	4934600
chr17	4935600	4935800
chr17	4939800	4940400
chr17	4944200	4944400
chr17	4945200	4945600
chr17	4946200	4946600
chr17	4947400	4950000
chr17	4950400	4950600
chr17	4951000	4951200
chr17	4956800	4957000
chr17	4960400	4960600
chr17	4966400	4968000
chr17	4969400	4969600
chr17	4978800	4979000
chr17	4980600	4980800
chr17	4987000	4988400
chr17	4997400	4998400
chr17	4999200	4999400
chr17	5017000	5017200
chr17	5019800	5020000
chr17	5031600	5031800
chr17	5049200	5049600
chr17	5055600	5055800
chr17	5062400	5062600
chr17	5078400	5078600
chr17	5096800	5097000
chr17	5111000	5111200
chr17	5111800	5112400
chr17	5123000	5123200
chr17	5127200	5127400
chr17	5132600	5132800
chr17	5143400	5143600
chr17	5164600	5164800
chr17	5166000	5166200
chr17	5184400	5184600
chr17	5191800	5192000
chr17	5197000	5197200
chr17	5211600	5211800
chr17	5221200	5221400
chr17	5226200	5226400
chr17	5227400	5227800
chr17	5229200	5229400
chr17	5232600	5233200
chr17	5234800	5235400
chr17	5237600	5237800
chr17	5242400	5242600
chr17	5249600	5249800
chr17	5281800	5282800
chr17	5283600	5284000
chr17	5307400	5307800
chr17	5368200	5368400
chr17	5391800	5392200
chr17	5408200	5408600
chr17	5413800	5414000
chr17	5417000	5417200
chr17	5418800	5420200
chr17	5423400	5423600
chr17	5435200	5435400
chr17	5439000	5439400
chr17	5462200	5462400
chr17	5463000	5463200
chr17	5468800	5469200
chr17	5485800	5487000
chr17	5501000	5501400
chr17	5526800	5527000
chr17	5544800	5545000
chr17	5580400	5580600
chr17	5584400	5584600
chr17	5587600	5587800
chr17	5611000	5611400
chr17	5621200	5621400
chr17	5672800	5673000
chr17	5707000	5707200
chr17	5715600	5715800
chr17	5721000	5721200
chr17	5758800	5759000
chr17	5788600	5788800
chr17	5809400	5809600
chr17	5942800	5943000
chr17	6069000	6069200
chr17	6223400	6223600
chr17	6226800	6227000
chr17	6422000	6422200
chr17	6427600	6427800
chr17	6436000	6436200
chr17	6443800	6444400
chr17	6451000	6451200
chr17	6455400	6455600
chr17	6457000	6457200
chr17	6471600	6471800
chr17	6473200	6473400
chr17	6477000	6477200
chr17	6487200	6487800
chr17	6555400	6555600
chr17	6575400	6575600
chr17	6599400	6599600
chr17	6635800	6636000
chr17	6638400	6639200
chr17	6640200	6641200
chr17	6646800	6647200
chr17	6648400	6648600
chr17	6650800	6651800
chr17	6657000	6657400
chr17	6660800	6661000
chr17	6666200	6666400
chr17	6675200	6675600
chr17	6701800	6702000
chr17	6711800	6712000
chr17	6713400	6713800
chr17	6738600	6738800
chr17	6752600	6753200
chr17	6756000	6756200
chr17	6781000	6781200
chr17	6831600	6831800
chr17	6901200	6901400
chr17	6911000	6911200
chr17	6914000	6914200
chr17	6915600	6915800
chr17	6919200	6919400
chr17	6927400	6927600
chr17	6936400	6936600
chr17	6940200	6940600
chr17	6941400	6941600
chr17	6948600	6949000
chr17	6993800	6994000
chr17	6994800	6995000
chr17	6995800	6996200
chr17	6996600	6997000
chr17	6999000	6999200
chr17	7004800	7005000
chr17	7007200	7007600
chr17	7012200	7012800
chr17	7013200	7013400
chr17	7014600	7015400
chr17	7015800	7016000
chr17	7017200	7017400
chr17	7017800	7018200
chr17	7022000	7022600
chr17	7023800	7024000
chr17	7035200	7035400
chr17	7035800	7036000
chr17	7043800	7044000
chr17	7045800	7046200
chr17	7047000	7047200
chr17	7052200	7052400
chr17	7080200	7080600
chr17	7081800	7082000
chr17	7084200	7084400
chr17	7094000	7094600
chr17	7095800	7096000
chr17	7099000	7099400
chr17	7112200	7112400
chr17	7115000	7115200
chr17	7120800	7121000
chr17	7121400	7121600
chr17	7126400	7126800
chr17	7130800	7133800
chr17	7136400	7136600
chr17	7137200	7137600
chr17	7138800	7139200
chr17	7146800	7147000
chr17	7158600	7158800
chr17	7167800	7168200
chr17	7169200	7169400
chr17	7171400	7171600
chr17	7174200	7174600
chr17	7177600	7177800
chr17	7184200	7184400
chr17	7186400	7186600
chr17	7191600	7191800
chr17	7205000	7205400
chr17	7214000	7214600
chr17	7215000	7215200
chr17	7215800	7216000
chr17	7217600	7217800
chr17	7218200	7218400
chr17	7219000	7219200
chr17	7219800	7221400
chr17	7222400	7223000
chr17	7225800	7226000
chr17	7228200	7228400
chr17	7233200	7233600
chr17	7234400	7234600
chr17	7235600	7236000
chr17	7237800	7238800
chr17	7239400	7240000
chr17	7240400	7240800
chr17	7241800	7242400
chr17	7243000	7243200
chr17	7251600	7253000
chr17	7259200	7259600
chr17	7261200	7262000
chr17	7263200	7263800
chr17	7280600	7280800
chr17	7281400	7281600
chr17	7282600	7282800
chr17	7283200	7283400
chr17	7289400	7289600
chr17	7293800	7294200
chr17	7294600	7295000
chr17	7296400	7296800
chr17	7306800	7308200
chr17	7308800	7309000
chr17	7312600	7312800
chr17	7313200	7313600
chr17	7314000	7314200
chr17	7314800	7315400
chr17	7324200	7324400
chr17	7329000	7330600
chr17	7332800	7333000
chr17	7336400	7337200
chr17	7349800	7350400
chr17	7351400	7352600
chr17	7354600	7355400
chr17	7356000	7356400
chr17	7381000	7381200
chr17	7384200	7384400
chr17	7394600	7395200
chr17	7404000	7405000
chr17	7408400	7408600
chr17	7435200	7435400
chr17	7435800	7436200
chr17	7437000	7437200
chr17	7438200	7438400
chr17	7440200	7441200
chr17	7445400	7446000
chr17	7455400	7456600
chr17	7467000	7467200
chr17	7475800	7476400
chr17	7477400	7479600
chr17	7482000	7482200
chr17	7483400	7485400
chr17	7486200	7486400
chr17	7510000	7510200
chr17	7511000	7511200
chr17	7514000	7514400
chr17	7514800	7515000
chr17	7516000	7516200
chr17	7523200	7523400
chr17	7532200	7532400
chr17	7548800	7549000
chr17	7549600	7549800
chr17	7552800	7553000
chr17	7553400	7553800
chr17	7558000	7559000
chr17	7560400	7561400
chr17	7561800	7562000
chr17	7562400	7562600
chr17	7572400	7573800
chr17	7579000	7579600
chr17	7580200	7581400
chr17	7582000	7583000
chr17	7583600	7584800
chr17	7585600	7586000
chr17	7586800	7587000
chr17	7587400	7588200
chr17	7589400	7589600
chr17	7590800	7591000
chr17	7611800	7612000
chr17	7614400	7615600
chr17	7626400	7626600
chr17	7627200	7628000
chr17	7632600	7632800
chr17	7633200	7633400
chr17	7634400	7634600
chr17	7641600	7642000
chr17	7644800	7645200
chr17	7647200	7647400
chr17	7648400	7648600
chr17	7650400	7651000
chr17	7651600	7652000
chr17	7652800	7653200
chr17	7685600	7686200
chr17	7687400	7687600
chr17	7688200	7688400
chr17	7700600	7701000
chr17	7703600	7703800
chr17	7710400	7710600
chr17	7711600	7711800
chr17	7717400	7717800
chr17	7730000	7730200
chr17	7743600	7743800
chr17	7746000	7746200
chr17	7775200	7775400
chr17	7789200	7789400
chr17	7822800	7823000
chr17	7825400	7825600
chr17	7833800	7834600
chr17	7835600	7835800
chr17	7836400	7837000
chr17	7837600	7837800
chr17	7838400	7839600
chr17	7840000	7840200
chr17	7841600	7842200
chr17	7842600	7842800
chr17	7843600	7844400
chr17	7844800	7845000
chr17	7851800	7852000
chr17	7856000	7856200
chr17	7857000	7858200
chr17	7858600	7858800
chr17	7871600	7871800
chr17	7880200	7880400
chr17	7881800	7882000
chr17	7884800	7885400
chr17	7885800	7886000
chr17	7886400	7886800
chr17	7887400	7888600
chr17	7889200	7889800
chr17	7897800	7898200
chr17	7913000	7913400
chr17	7915800	7916400
chr17	7917000	7917200
chr17	7922800	7923200
chr17	7929800	7930000
chr17	7932000	7932200
chr17	7933000	7933400
chr17	7959600	7959800
chr17	7969400	7969800
chr17	7982200	7982400
chr17	7988800	7989000
chr17	7989800	7990400
chr17	7993000	7993200
chr17	7997200	7997400
chr17	8002200	8002400
chr17	8006000	8006200
chr17	8016000	8016200
chr17	8016800	8017000
chr17	8017600	8017800
chr17	8018600	8018800
chr17	8019800	8020000
chr17	8024000	8024400
chr17	8029200	8029400
chr17	8040800	8041600
chr17	8046600	8046800
chr17	8056200	8056600
chr17	8057800	8058000
chr17	8060400	8060600
chr17	8062800	8063000
chr17	8069000	8069400
chr17	8073600	8073800
chr17	8079200	8080200
chr17	8087800	8088000
chr17	8091000	8091200
chr17	8094000	8094200
chr17	8097600	8097800
chr17	8106200	8106400
chr17	8110400	8110600
chr17	8118200	8118400
chr17	8118800	8119800
chr17	8120200	8121000
chr17	8121600	8122000
chr17	8123000	8123600
chr17	8124200	8124800
chr17	8125600	8126200
chr17	8126600	8127000
chr17	8132200	8132400
chr17	8138600	8139600
chr17	8140000	8140200
chr17	8143200	8144000
chr17	8151200	8151400
chr17	8151800	8152000
chr17	8152400	8152600
chr17	8153000	8153200
chr17	8153600	8153800
chr17	8154200	8154400
chr17	8155600	8155800
chr17	8156200	8156800
chr17	8158800	8159000
chr17	8162800	8163800
chr17	8164400	8164600
chr17	8173000	8174000
chr17	8174600	8175000
chr17	8176400	8176600
chr17	8177200	8177400
chr17	8182000	8182200
chr17	8185800	8187000
chr17	8187600	8187800
chr17	8189200	8189600
chr17	8190000	8190400
chr17	8192200	8192400
chr17	8195000	8195200
chr17	8200200	8200400
chr17	8201400	8201600
chr17	8210200	8210800
chr17	8212800	8213000
chr17	8218200	8218600
chr17	8220800	8221600
chr17	8222000	8223600
chr17	8224400	8224600
chr17	8226000	8227000
chr17	8244000	8244200
chr17	8247000	8247200
chr17	8247600	8248200
chr17	8248800	8249400
chr17	8250000	8250200
chr17	8255600	8255800
chr17	8281000	8281400
chr17	8288600	8289200
chr17	8293000	8293400
chr17	8295400	8295800
chr17	8300800	8301000
chr17	8304600	8304800
chr17	8310200	8310400
chr17	8321200	8321400
chr17	8322200	8322400
chr17	8326200	8327000
chr17	8338200	8338800
chr17	8346800	8347000
chr17	8370000	8370200
chr17	8374400	8374600
chr17	8376600	8376800
chr17	8383200	8383800
chr17	8386000	8386200
chr17	8386800	8387400
chr17	8388400	8388600
chr17	8393800	8394000
chr17	8410400	8410600
chr17	8412200	8412400
chr17	8413000	8413200
chr17	8417800	8418000
chr17	8420600	8420800
chr17	8423400	8423600
chr17	8435600	8436800
chr17	8444600	8444800
chr17	8447800	8448600
chr17	8489000	8489200
chr17	8532000	8532400
chr17	8550800	8551000
chr17	8573200	8573600
chr17	8599400	8599600
chr17	8611800	8612000
chr17	8628800	8629800
chr17	8630800	8631000
chr17	8638800	8639000
chr17	8708000	8708600
chr17	8709000	8709400
chr17	8717400	8717600
chr17	8726600	8726800
chr17	8732800	8733000
chr17	8746000	8746600
chr17	8766000	8766200
chr17	8785800	8786000
chr17	8791800	8792200
chr17	8793800	8794000
chr17	8807000	8807200
chr17	8843400	8843600
chr17	8846800	8847000
chr17	8858800	8859000
chr17	8859400	8859600
chr17	8861200	8861400
chr17	8867600	8867800
chr17	8868600	8868800
chr17	8869200	8869400
chr17	8885400	8886000
chr17	8888600	8888800
chr17	8892400	8892600
chr17	8895000	8895200
chr17	8899000	8899400
chr17	8915600	8916800
chr17	8919200	8919400
chr17	8922400	8923200
chr17	8924000	8924200
chr17	8925800	8926200
chr17	8930800	8931000
chr17	8935200	8935600
chr17	8939400	8939800
chr17	8941600	8941800
chr17	8942400	8942600
chr17	8944800	8945000
chr17	8951400	8951600
chr17	8952200	8952400
chr17	8953200	8953400
chr17	8954400	8954600
chr17	8955600	8956000
chr17	8958600	8958800
chr17	8962000	8962200
chr17	8963600	8964000
chr17	8964800	8965000
chr17	8965600	8966200
chr17	8966800	8967400
chr17	8968000	8968200
chr17	8975400	8975600
chr17	8985200	8985600
chr17	8991600	8991800
chr17	8994400	8994600
chr17	8998000	8998400
chr17	9003000	9003200
chr17	9009800	9010000
chr17	9017000	9017600
chr17	9021200	9021800
chr17	9022200	9022400
chr17	9036400	9036600
chr17	9037800	9038000
chr17	9108200	9108400
chr17	9115600	9115800
chr17	9181800	9182000
chr17	9204000	9204200
chr17	9232800	9233000
chr17	9238800	9239000
chr17	9239400	9239600
chr17	9240000	9240400
chr17	9256800	9257000
chr17	9292200	9292400
chr17	9356600	9356800
chr17	9361400	9361600
chr17	9389200	9389400
chr17	9414600	9414800
chr17	9464600	9464800
chr17	9470400	9470600
chr17	9509600	9509800
chr17	9522200	9522400
chr17	9531200	9531400
chr17	9546400	9546600
chr17	9575800	9576000
chr17	9576600	9576800
chr17	9577200	9577400
chr17	9601800	9602000
chr17	9616400	9616600
chr17	9644600	9646200
chr17	9745000	9745200
chr17	9880600	9880800
chr17	9890200	9890600
chr17	9906000	9906200
chr17	9924800	9925000
chr17	9959000	9959600
chr17	9965800	9966000
chr17	9972000	9972400
chr17	9974600	9974800
chr17	9977000	9977600
chr17	10013400	10013800
chr17	10018400	10018800
chr17	10020000	10020400
chr17	10021200	10021600
chr17	10022400	10022600
chr17	10023600	10023800
chr17	10033600	10034400
chr17	10036400	10037000
chr17	10040600	10040800
chr17	10041200	10041400
chr17	10047000	10047200
chr17	10050600	10050800
chr17	10051200	10051400
chr17	10052600	10052800
chr17	10058000	10058200
chr17	10059800	10060000
chr17	10061000	10061200
chr17	10063000	10063200
chr17	10063600	10064400
chr17	10072800	10073000
chr17	10087400	10087600
chr17	10107400	10107600
chr17	10114600	10114800
chr17	10115200	10115400
chr17	10117600	10117800
chr17	10119800	10120000
chr17	10127200	10127400
chr17	10136000	10136400
chr17	10150200	10150400
chr17	10152000	10152400
chr17	10157000	10157200
chr17	10168400	10168600
chr17	10171200	10171400
chr17	10171800	10172000
chr17	10172400	10172800
chr17	10198800	10199000
chr17	10205600	10206000
chr17	10218000	10218200
chr17	10227000	10227200
chr17	10251200	10251400
chr17	10262600	10262800
chr17	10271200	10271400
chr17	10292400	10292600
chr17	10295800	10296000
chr17	10299200	10299400
chr17	10317400	10317600
chr17	10318600	10318800
chr17	10325000	10325400
chr17	10327600	10327800
chr17	10332600	10332800
chr17	10375200	10375400
chr17	10614600	10614800
chr17	10616600	10616800
chr17	10618200	10618600
chr17	10631200	10631400
chr17	10633800	10634000
chr17	10646600	10646800
chr17	10649000	10649200
chr17	10653000	10653200
chr17	10697600	10697800
chr17	10700000	10700200
chr17	10724600	10724800
chr17	10729600	10730600
chr17	10737200	10737400
chr17	10741800	10742000
chr17	10744400	10744800
chr17	10754200	10754400
chr17	10756800	10757400
chr17	10772600	10772800
chr17	10791000	10791200
chr17	10792200	10792400
chr17	10812800	10813000
chr17	10843600	10844200
chr17	10845200	10845400
chr17	10875600	10875800
chr17	10939600	10939800
chr17	11506800	11507000
chr17	11511800	11512000
chr17	11598400	11598600
chr17	11644400	11644600
chr17	11761600	11761800
chr17	11872000	11872200
chr17	11880800	11881000
chr17	11899600	11899800
chr17	11908400	11909000
chr17	11909400	11909600
chr17	11916200	11916400
chr17	11922800	11923000
chr17	11928400	11928600
chr17	11996800	11997600
chr17	11999800	12000000
chr17	12020600	12020800
chr17	12021200	12021400
chr17	12047000	12047200
chr17	12048000	12048200
chr17	12053600	12053800
chr17	12085600	12085800
chr17	12395800	12396000
chr17	12439000	12439200
chr17	12546000	12546200
chr17	12742200	12742600
chr17	12789600	12789800
chr17	12816000	12816200
chr17	12856600	12856800
chr17	12861400	12861600
chr17	12924800	12925000
chr17	12982200	12982400
chr17	13003200	13003400
chr17	13017400	13018400
chr17	13024600	13024800
chr17	13030400	13030800
chr17	13114600	13114800
chr17	13306600	13306800
chr17	13346400	13346600
chr17	13385400	13385800
chr17	13420400	13421200
chr17	13476000	13476200
chr17	13477200	13477400
chr17	13486800	13487000
chr17	13509000	13509200
chr17	13510200	13510600
chr17	13513000	13513400
chr17	13521800	13522000
chr17	13539000	13539200
chr17	13594800	13595000
chr17	13596400	13596800
chr17	13597800	13598000
chr17	13598800	13599000
chr17	13601800	13602200
chr17	13639200	13639400
chr17	13806200	13806400
chr17	13862400	13862600
chr17	13864600	13864800
chr17	13917800	13918000
chr17	13920600	13920800
chr17	13931200	13932200
chr17	13941400	13941600
chr17	14019800	14020000
chr17	14048200	14048400
chr17	14062200	14062400
chr17	14069400	14070000
chr17	14078200	14078400
chr17	14119000	14119200
chr17	14161600	14161800
chr17	14165800	14166000
chr17	14192800	14193000
chr17	14196600	14196800
chr17	14197600	14197800
chr17	14199600	14199800
chr17	14201200	14202000
chr17	14203600	14203800
chr17	14204200	14204400
chr17	14206000	14206200
chr17	14209200	14209400
chr17	14214400	14214600
chr17	14225200	14225600
chr17	14295000	14295200
chr17	14297600	14297800
chr17	14299600	14300000
chr17	14300800	14301200
chr17	14301600	14301800
chr17	14302200	14302800
chr17	14303600	14304200
chr17	14305200	14305400
chr17	14309400	14309600
chr17	14312000	14312200
chr17	14318800	14319000
chr17	14331800	14332000
chr17	14334600	14334800
chr17	14351600	14351800
chr17	14352200	14352400
chr17	14359200	14359800
chr17	14373200	14373400
chr17	14373800	14374000
chr17	14404600	14404800
chr17	14428400	14429000
chr17	14545200	14545400
chr17	14557600	14557800
chr17	14605200	14605600
chr17	14622000	14622200
chr17	14673000	14673200
chr17	14693400	14693800
chr17	14712600	14713000
chr17	14733400	14733800
chr17	14738000	14738600
chr17	14745000	14745400
chr17	14747400	14747600
chr17	14748400	14748600
chr17	14790600	14790800
chr17	14813800	14814000
chr17	14833200	14833400
chr17	14904600	14904800
chr17	14926600	14926800
chr17	15134400	15134600
chr17	15157200	15157400
chr17	15171600	15171800
chr17	15184800	15185200
chr17	15185600	15185800
chr17	15232600	15232800
chr17	15233200	15233400
chr17	15236200	15236600
chr17	15238000	15238400
chr17	15238800	15239000
chr17	15249600	15249800
chr17	15250600	15250800
chr17	15257200	15257600
chr17	15260800	15261400
chr17	15262400	15263600
chr17	15341600	15341800
chr17	15398400	15398600
chr17	15436800	15437000
chr17	15440400	15440600
chr17	15444800	15445000
chr17	15470800	15471000
chr17	15483600	15483800
chr17	15490800	15491000
chr17	15497400	15497600
chr17	15498200	15498400
chr17	15502400	15503000
chr17	15511200	15511400
chr17	15525400	15525600
chr17	15526600	15527200
chr17	15540600	15540800
chr17	15563400	15563600
chr17	15589600	15590000
chr17	15638000	15638200
chr17	15642800	15643000
chr17	15651800	15652000
chr17	15662600	15662800
chr17	15684200	15684400
chr17	15699400	15700200
chr17	15782800	15783000
chr17	15828800	15829000
chr17	15831200	15831600
chr17	15833200	15833400
chr17	15847800	15848200
chr17	15849200	15849400
chr17	15850200	15850400
chr17	15868000	15868200
chr17	15871400	15871800
chr17	15882200	15882400
chr17	15883800	15884200
chr17	15894400	15894600
chr17	15914400	15915200
chr17	15916600	15916800
chr17	15920800	15921000
chr17	15926200	15926400
chr17	15928000	15928400
chr17	15942400	15942600
chr17	15945000	15946200
chr17	15946600	15946800
chr17	15947400	15947600
chr17	15948000	15948600
chr17	15952000	15952400
chr17	15954400	15954600
chr17	15956200	15956400
chr17	15957200	15957600
chr17	15959000	15959400
chr17	15961600	15962000
chr17	15963600	15964000
chr17	15966400	15966600
chr17	15967000	15967200
chr17	15970600	15970800
chr17	15971200	15971600
chr17	15972600	15973000
chr17	15979200	15979400
chr17	15980200	15980400
chr17	15981400	15982400
chr17	15993800	15994000
chr17	15995200	15995400
chr17	15998600	15998800
chr17	15999600	16000000
chr17	16007600	16007800
chr17	16011600	16011800
chr17	16027800	16028400
chr17	16100800	16101000
chr17	16106600	16106800
chr17	16146000	16146200
chr17	16155600	16156000
chr17	16158800	16159000
chr17	16194400	16194600
chr17	16199200	16199400
chr17	16213400	16213600
chr17	16215000	16215800
chr17	16217000	16217600
chr17	16229600	16229800
chr17	16263200	16263400
chr17	16268200	16268400
chr17	16273600	16273800
chr17	16284600	16284800
chr17	16286000	16286200
chr17	16287000	16287800
chr17	16298400	16298600
chr17	16304800	16305000
chr17	16311600	16311800
chr17	16313600	16313800
chr17	16329600	16329800
chr17	16352200	16353000
chr17	16353400	16353600
chr17	16363800	16364200
chr17	16378800	16379000
chr17	16380600	16381200
chr17	16381600	16381800
chr17	16383400	16383600
chr17	16386800	16387400
chr17	16396200	16396400
chr17	16396800	16397000
chr17	16398800	16399000
chr17	16407000	16407200
chr17	16408400	16408600
chr17	16415000	16415800
chr17	16416400	16416600
chr17	16418800	16420200
chr17	16428200	16428600
chr17	16433000	16433400
chr17	16434800	16435000
chr17	16438600	16439600
chr17	16440000	16440200
chr17	16442200	16442400
chr17	16442800	16444800
chr17	16445400	16446000
chr17	16446400	16446600
chr17	16447000	16447200
chr17	16447800	16448000
chr17	16449400	16449600
chr17	16453400	16453600
chr17	16456600	16456800
chr17	16463800	16464000
chr17	16479400	16479600
chr17	16488600	16488800
chr17	16491400	16491600
chr17	16492000	16492200
chr17	16493800	16494000
chr17	16514000	16514200
chr17	16521400	16521600
chr17	16535600	16536000
chr17	16537000	16537200
chr17	16569200	16569400
chr17	16584200	16584600
chr17	16589400	16589600
chr17	16653800	16654000
chr17	16690000	16690200
chr17	16746600	16747000
chr17	16752000	16752200
chr17	16794200	16794400
chr17	16794800	16795200
chr17	16859600	16860000
chr17	16865800	16866000
chr17	16873400	16873600
chr17	16916000	16916200
chr17	16972000	16972200
chr17	16973800	16974000
chr17	16980800	16981000
chr17	16981400	16981600
chr17	16988200	16988400
chr17	16989400	16989600
chr17	16991400	16991600
chr17	16997600	16998000
chr17	17002000	17002200
chr17	17010000	17010400
chr17	17016400	17016600
chr17	17021200	17021600
chr17	17028200	17028800
chr17	17032200	17032400
chr17	17034800	17035200
chr17	17035600	17035800
chr17	17036600	17036800
chr17	17041200	17041400
chr17	17042200	17042400
chr17	17043000	17043400
chr17	17045000	17045600
chr17	17063800	17064000
chr17	17075000	17075200
chr17	17079400	17079600
chr17	17088200	17088400
chr17	17089200	17089400
chr17	17098800	17099000
chr17	17108800	17109000
chr17	17109400	17109600
chr17	17110000	17110400
chr17	17112000	17112400
chr17	17119200	17119800
chr17	17120600	17120800
chr17	17125400	17125600
chr17	17142000	17142200
chr17	17145000	17145200
chr17	17145600	17145800
chr17	17146800	17147000
chr17	17150000	17150600
chr17	17151000	17151400
chr17	17152000	17152200
chr17	17152600	17152800
chr17	17155000	17155400
chr17	17161800	17162200
chr17	17172600	17172800
chr17	17173200	17173400
chr17	17176000	17176200
chr17	17179400	17179600
chr17	17182200	17182400
chr17	17185000	17185200
chr17	17190400	17190600
chr17	17198400	17198600
chr17	17203200	17203400
chr17	17204000	17204400
chr17	17204800	17205000
chr17	17205400	17207000
chr17	17228200	17229200
chr17	17235600	17236200
chr17	17237000	17237200
chr17	17237600	17237800
chr17	17238200	17238800
chr17	17240000	17240200
chr17	17244400	17244600
chr17	17245200	17245400
chr17	17252000	17252800
chr17	17253400	17253800
chr17	17264400	17264800
chr17	17270000	17270200
chr17	17276000	17276200
chr17	17280600	17281400
chr17	17300800	17301400
chr17	17303200	17303400
chr17	17303800	17304000
chr17	17304600	17305200
chr17	17305600	17305800
chr17	17306600	17306800
chr17	17308600	17308800
chr17	17313600	17314000
chr17	17319600	17320000
chr17	17352200	17352600
chr17	17355000	17355200
chr17	17356200	17356400
chr17	17363800	17364000
chr17	17388200	17388400
chr17	17391600	17391800
chr17	17392200	17392400
chr17	17399000	17399200
chr17	17401400	17401600
chr17	17403800	17404200
chr17	17408400	17408800
chr17	17414400	17414600
chr17	17416200	17416800
chr17	17418000	17418800
chr17	17420800	17421000
chr17	17433200	17433600
chr17	17440000	17440400
chr17	17441400	17442000
chr17	17466000	17466200
chr17	17467800	17468000
chr17	17476800	17477200
chr17	17484600	17484800
chr17	17493400	17493600
chr17	17495200	17495800
chr17	17496400	17497000
chr17	17509200	17509800
chr17	17512000	17512200
chr17	17539800	17540000
chr17	17551400	17551600
chr17	17561800	17562000
chr17	17568800	17569000
chr17	17570400	17570600
chr17	17591600	17592000
chr17	17593000	17593200
chr17	17609200	17609400
chr17	17613800	17614000
chr17	17621200	17621600
chr17	17628600	17628800
chr17	17636000	17636200
chr17	17639800	17640000
chr17	17641800	17642200
chr17	17663400	17663600
chr17	17669200	17670200
chr17	17672600	17672800
chr17	17681200	17683200
chr17	17685800	17686200
chr17	17692800	17693400
chr17	17693800	17695200
chr17	17702600	17703400
chr17	17712600	17712800
chr17	17714600	17714800
chr17	17723400	17723600
chr17	17729800	17730000
chr17	17738600	17738800
chr17	17739800	17740200
chr17	17750000	17750200
chr17	17751000	17751200
chr17	17751800	17752800
chr17	17757600	17757800
chr17	17758200	17758400
chr17	17764200	17764400
chr17	17765800	17766000
chr17	17766600	17766800
chr17	17782200	17782400
chr17	17782800	17783400
chr17	17785000	17785200
chr17	17793000	17793200
chr17	17799000	17799200
chr17	17809000	17809400
chr17	17810600	17810800
chr17	17812200	17812600
chr17	17813200	17813400
chr17	17815200	17815400
chr17	17817000	17817200
chr17	17818000	17818400
chr17	17819800	17820000
chr17	17820800	17821200
chr17	17822200	17822600
chr17	17823600	17824600
chr17	17825200	17825400
chr17	17826000	17826600
chr17	17827000	17827200
chr17	17827800	17828000
chr17	17830800	17831400
chr17	17834000	17834800
chr17	17836400	17837200
chr17	17838200	17838400
chr17	17839800	17840400
chr17	17840800	17841200
chr17	17841800	17842600
chr17	17849200	17849400
chr17	17850200	17850400
chr17	17855400	17855600
chr17	17860200	17860400
chr17	17891000	17891400
chr17	17892800	17893000
chr17	17900600	17901000
chr17	17911800	17912000
chr17	17914000	17914200
chr17	17918600	17918800
chr17	17919200	17919400
chr17	17921600	17921800
chr17	17922200	17922600
chr17	17925000	17925200
chr17	17934800	17935000
chr17	17935600	17936000
chr17	17943000	17943800
chr17	17958200	17958400
chr17	17959000	17959200
chr17	17971400	17971600
chr17	17972400	17973000
chr17	17974000	17974200
chr17	17975400	17976000
chr17	17979000	17979200
chr17	17994400	17994600
chr17	18006600	18007200
chr17	18009600	18010200
chr17	18017200	18017400
chr17	18020200	18020600
chr17	18025600	18025800
chr17	18026400	18026600
chr17	18033600	18033800
chr17	18035800	18036200
chr17	18037600	18037800
chr17	18038400	18039400
chr17	18039800	18040000
chr17	18040400	18040600
chr17	18041800	18042000
chr17	18043000	18043800
chr17	18044800	18045200
chr17	18069200	18069400
chr17	18071200	18071400
chr17	18087800	18088000
chr17	18089000	18089200
chr17	18094000	18094200
chr17	18102600	18102800
chr17	18140000	18140200
chr17	18141400	18141600
chr17	18143200	18143400
chr17	18152400	18152600
chr17	18154000	18154200
chr17	18157400	18157600
chr17	18158200	18158400
chr17	18162200	18162600
chr17	18163600	18164000
chr17	18167000	18167200
chr17	18172400	18172600
chr17	18176200	18176600
chr17	18182200	18182400
chr17	18183200	18183800
chr17	18184200	18185000
chr17	18186000	18186200
chr17	18187800	18188600
chr17	18192000	18192200
chr17	18211000	18211200
chr17	18217400	18217800
chr17	18225400	18225600
chr17	18226000	18226200
chr17	18235800	18236200
chr17	18247400	18247600
chr17	18248400	18248600
chr17	18257800	18258800
chr17	18260400	18261400
chr17	18297000	18297200
chr17	18301200	18301400
chr17	18314000	18314200
chr17	18314600	18315800
chr17	18318200	18318400
chr17	18320000	18320200
chr17	18321400	18321600
chr17	18323000	18323400
chr17	18325200	18325800
chr17	18356600	18356800
chr17	18363000	18363800
chr17	18365000	18365200
chr17	18373200	18373400
chr17	18377400	18377800
chr17	18379200	18379800
chr17	18380400	18381400
chr17	18388800	18389000
chr17	18409000	18409200
chr17	18411600	18412400
chr17	18442200	18442400
chr17	18448400	18448600
chr17	18474800	18475000
chr17	18476600	18476800
chr17	18493000	18493600
chr17	18520600	18520800
chr17	18521400	18521600
chr17	18563600	18564400
chr17	18569400	18569800
chr17	18599400	18599600
chr17	18600400	18600600
chr17	18625800	18626000
chr17	18634800	18635000
chr17	18650200	18650400
chr17	18682200	18682400
chr17	18697800	18698200
chr17	18712400	18713000
chr17	18721800	18722200
chr17	18753200	18753400
chr17	18781000	18781400
chr17	18791600	18791800
chr17	18795000	18795200
chr17	18803800	18804200
chr17	18816000	18816200
chr17	18816600	18817000
chr17	18817400	18817600
chr17	18818000	18818200
chr17	18850000	18850200
chr17	18851200	18851400
chr17	18856200	18856400
chr17	18858000	18858600
chr17	18859400	18859600
chr17	18888000	18888200
chr17	18901000	18901200
chr17	18917200	18917400
chr17	18918600	18918800
chr17	18922200	18922400
chr17	18932800	18933800
chr17	18955600	18955800
chr17	18960800	18961200
chr17	18969600	18969800
chr17	18973200	18973400
chr17	18982000	18982200
chr17	18992800	18993000
chr17	18997800	18998200
chr17	19004000	19005000
chr17	19021600	19021800
chr17	19237400	19237600
chr17	19238200	19238400
chr17	19247600	19247800
chr17	19248200	19248600
chr17	19249000	19249400
chr17	19250600	19250800
chr17	19255000	19255400
chr17	19271000	19271400
chr17	19290200	19290400
chr17	19295600	19295800
chr17	19303000	19303400
chr17	19304200	19304400
chr17	19305200	19305600
chr17	19306400	19306600
chr17	19311800	19312200
chr17	19313800	19314200
chr17	19317400	19317600
chr17	19331600	19331800
chr17	19337200	19337400
chr17	19338200	19338400
chr17	19342400	19342600
chr17	19343200	19343400
chr17	19347000	19347200
chr17	19361400	19361600
chr17	19362600	19363000
chr17	19370000	19370200
chr17	19370600	19370800
chr17	19371800	19372000
chr17	19373200	19373400
chr17	19377600	19378600
chr17	19384800	19385000
chr17	19386200	19386800
chr17	19387400	19387600
chr17	19388400	19388600
chr17	19389000	19389200
chr17	19398400	19398800
chr17	19410200	19410400
chr17	19418800	19419000
chr17	19447200	19447400
chr17	19448800	19449000
chr17	19462600	19462800
chr17	19463200	19463400
chr17	19469400	19469600
chr17	19476400	19476600
chr17	19502600	19502800
chr17	19507400	19508600
chr17	19514000	19514200
chr17	19519800	19520400
chr17	19521400	19521800
chr17	19533800	19534000
chr17	19538600	19538800
chr17	19545000	19545200
chr17	19546800	19547000
chr17	19569800	19570000
chr17	19590600	19590800
chr17	19601200	19601800
chr17	19603200	19603400
chr17	19607400	19607800
chr17	19611000	19611200
chr17	19627200	19627600
chr17	19646000	19646200
chr17	19648000	19648200
chr17	19648600	19649200
chr17	19672000	19672400
chr17	19703800	19704200
chr17	19724600	19724800
chr17	19725600	19725800
chr17	19727800	19728200
chr17	19731000	19731200
chr17	19745000	19745200
chr17	19753000	19753200
chr17	19754000	19754200
chr17	19754800	19755000
chr17	19760800	19761000
chr17	19762600	19762800
chr17	19766600	19766800
chr17	19772200	19772400
chr17	19787800	19788000
chr17	19797600	19797800
chr17	19860800	19861000
chr17	19867000	19868000
chr17	19870200	19870400
chr17	19873400	19873600
chr17	19876600	19876800
chr17	19877600	19877800
chr17	19905000	19905400
chr17	19923400	19923600
chr17	19945400	19945600
chr17	19951600	19951800
chr17	19958200	19958400
chr17	19972200	19972400
chr17	19977800	19978600
chr17	19979000	19979200
chr17	19980400	19980600
chr17	19992800	19993200
chr17	19996800	19997000
chr17	20008800	20009400
chr17	20009800	20010600
chr17	20027000	20027200
chr17	20028600	20028800
chr17	20032800	20033000
chr17	20033400	20033600
chr17	20059800	20060000
chr17	20064000	20064400
chr17	20067800	20068000
chr17	20073400	20073600
chr17	20074600	20074800
chr17	20086400	20086800
chr17	20095400	20095600
chr17	20106000	20106200
chr17	20116800	20117000
chr17	20121600	20121800
chr17	20122600	20122800
chr17	20155800	20156600
chr17	20185200	20185400
chr17	20189400	20189600
chr17	20190000	20190200
chr17	20206200	20206400
chr17	20207200	20207400
chr17	20208400	20208600
chr17	20226800	20227000
chr17	20234400	20234600
chr17	20254200	20254400
chr17	20262400	20262600
chr17	20267200	20267800
chr17	20280800	20281200
chr17	20282000	20282200
chr17	20291400	20291800
chr17	20320800	20321000
chr17	20376800	20377000
chr17	20381400	20381600
chr17	20382000	20382200
chr17	20422600	20423000
chr17	20423600	20423800
chr17	20447000	20447200
chr17	20450800	20451200
chr17	20467400	20467600
chr17	20469200	20469400
chr17	20532000	20532400
chr17	20535200	20535400
chr17	20542200	20542400
chr17	20555400	20555600
chr17	20584000	20584200
chr17	20646800	20647000
chr17	20649200	20649400
chr17	20651200	20651400
chr17	20665400	20665800
chr17	20667800	20668000
chr17	20699000	20699200
chr17	20700600	20700800
chr17	20702800	20703000
chr17	20784200	20784400
chr17	20797400	20797600
chr17	20801800	20802000
chr17	20843800	20844000
chr17	20852800	20853000
chr17	20867000	20867800
chr17	20868400	20868800
chr17	20870200	20870600
chr17	20871400	20871600
chr17	20873200	20873400
chr17	20896200	20896400
chr17	20907800	20908000
chr17	20908600	20908800
chr17	20922400	20922600
chr17	20955600	20955800
chr17	20985200	20985400
chr17	20993000	20993200
chr17	20994200	20994400
chr17	21003000	21003400
chr17	21020400	21020600
chr17	21029200	21029400
chr17	21034400	21034600
chr17	21036400	21036600
chr17	21040200	21040400
chr17	21040800	21041000
chr17	21041800	21042400
chr17	21043000	21044200
chr17	21051800	21052000
chr17	21066400	21066800
chr17	21082000	21082200
chr17	21099000	21100000
chr17	21113200	21114000
chr17	21114800	21115000
chr17	21119600	21120000
chr17	21124200	21124400
chr17	21126000	21126200
chr17	21126800	21127000
chr17	21127400	21127600
chr17	21131200	21131400
chr17	21152800	21153000
chr17	21164200	21164400
chr17	21167400	21167600
chr17	21171400	21171600
chr17	21172800	21173400
chr17	21186400	21186800
chr17	21192000	21192200
chr17	21199400	21199600
chr17	21210800	21211000
chr17	21213600	21214800
chr17	21216000	21216400
chr17	21218200	21218600
chr17	21226000	21226200
chr17	21239800	21240000
chr17	21247600	21247800
chr17	21248600	21248800
chr17	21249400	21249600
chr17	21250000	21250200
chr17	21251000	21251200
chr17	21253400	21253800
chr17	21255800	21256200
chr17	21268200	21268400
chr17	21272000	21272200
chr17	21272800	21273200
chr17	21275400	21276400
chr17	21278600	21278800
chr17	21280200	21280400
chr17	21282000	21282200
chr17	21283800	21284000
chr17	21284400	21284800
chr17	21285600	21287200
chr17	21287800	21288800
chr17	21290200	21290400
chr17	21292000	21292200
chr17	21293800	21294000
chr17	21294400	21295000
chr17	21295400	21295600
chr17	21296600	21296800
chr17	21297600	21297800
chr17	21310800	21311000
chr17	21315400	21315600
chr17	21316600	21316800
chr17	21320000	21320200
chr17	21323000	21323200
chr17	21348200	21348400
chr17	21353400	21354000
chr17	21370600	21370800
chr17	21374200	21374400
chr17	21376200	21377000
chr17	21378800	21379000
chr17	21379400	21379600
chr17	21389600	21389800
chr17	21391000	21391200
chr17	21402400	21402600
chr17	21405400	21405600
chr17	21419800	21420000
chr17	21452400	21452600
chr17	21457000	21457400
chr17	21463200	21463400
chr17	21472000	21472200
chr17	21475000	21475400
chr17	21475800	21476000
chr17	21508000	21508200
chr17	21511000	21511200
chr17	21511600	21512000
chr17	21513000	21513200
chr17	21524200	21524400
chr17	21528000	21528400
chr17	21543000	21543400
chr17	21551200	21551800
chr17	21574400	21574600
chr17	21608400	21608600
chr17	21612400	21613000
chr17	21614000	21614600
chr17	21652200	21652400
chr17	21667200	21667400
chr17	21674400	21674800
chr17	21678800	21679000
chr17	21681200	21681400
chr17	21739600	21739800
chr17	21764800	21765000
chr17	21771200	21771400
chr17	22088600	22089000
chr17	22090400	22091400
chr17	22093600	22093800
chr17	22094200	22094400
chr17	22094800	22095000
chr17	22095600	22095800
chr17	22098800	22099000
chr17	22102200	22102400
chr17	22110000	22110200
chr17	22123600	22124600
chr17	22139000	22139200
chr17	22142200	22142400
chr17	22145200	22145400
chr17	22145800	22146000
chr17	22226600	22226800
chr17	22228400	22228600
chr17	22266200	22266400
chr17	22304800	22305000
chr17	22305800	22306000
chr17	22310800	22311000
chr17	22323400	22323600
chr17	22383800	22384000
chr17	22435200	22435400
chr17	22454400	22454600
chr17	22513200	22513400
chr17	22527400	22527600
chr17	22530600	22530800
chr17	22532400	22532600
chr17	22694800	22695000
chr17	22703400	22704000
chr17	27038800	27039000
chr17	27063400	27063600
chr17	27064200	27066000
chr17	27067200	27068000
chr17	27068800	27069000
chr17	27074800	27075000
chr17	27083000	27083200
chr17	27087400	27087600
chr17	27089000	27090000
chr17	27091000	27091200
chr17	27094000	27094200
chr17	27104600	27104800
chr17	27106600	27107000
chr17	27107400	27107800
chr17	27109400	27109600
chr17	27197600	27197800
chr17	27206600	27206800
chr17	27207200	27207600
chr17	27213000	27213200
chr17	27217000	27217200
chr17	27217600	27218000
chr17	27233800	27234000
chr17	27236800	27237000
chr17	27239200	27239400
chr17	27241400	27241600
chr17	27244600	27245600
chr17	27247400	27247600
chr17	27264400	27264800
chr17	27276600	27276800
chr17	27281800	27282200
chr17	27283200	27283400
chr17	27291000	27291200
chr17	27293400	27295400
chr17	27315600	27315800
chr17	27319800	27320200
chr17	27320800	27321200
chr17	27323800	27324000
chr17	27324800	27325000
chr17	27332800	27333200
chr17	27333600	27333800
chr17	27336200	27336600
chr17	27340000	27340400
chr17	27340800	27341200
chr17	27344400	27344600
chr17	27345200	27345800
chr17	27346800	27347000
chr17	27349000	27349400
chr17	27352400	27352600
chr17	27353000	27353200
chr17	27353800	27354000
chr17	27354400	27354800
chr17	27356400	27356600
chr17	27358800	27359000
chr17	27360600	27361000
chr17	27363400	27363600
chr17	27367600	27367800
chr17	27369200	27369400
chr17	27380200	27380600
chr17	27381000	27381400
chr17	27388200	27388400
chr17	27401600	27401800
chr17	27403600	27403800
chr17	27413400	27413600
chr17	27414000	27414600
chr17	27431000	27431200
chr17	27446800	27447200
chr17	27448600	27448800
chr17	27449600	27450000
chr17	27453000	27453200
chr17	27455400	27455600
chr17	27456200	27456600
chr17	27457200	27457400
chr17	27457800	27458000
chr17	27458400	27458600
chr17	27459600	27459800
chr17	27460400	27460600
chr17	27461600	27461800
chr17	27463400	27463600
chr17	27466400	27467000
chr17	27467400	27467800
chr17	27471800	27472000
chr17	27473600	27474400
chr17	27481400	27481600
chr17	27486800	27487000
chr17	27488400	27488600
chr17	27489200	27489400
chr17	27491800	27492200
chr17	27494600	27495000
chr17	27499800	27500200
chr17	27526800	27527000
chr17	27528800	27529600
chr17	27531200	27531800
chr17	27532400	27532800
chr17	27535200	27535400
chr17	27540400	27541000
chr17	27544600	27544800
chr17	27546000	27546200
chr17	27547000	27547600
chr17	27559200	27559400
chr17	27560800	27561000
chr17	27564600	27564800
chr17	27566800	27567000
chr17	27568800	27569000
chr17	27569400	27569600
chr17	27570200	27570600
chr17	27571000	27571200
chr17	27572000	27572400
chr17	27572800	27573200
chr17	27574000	27574600
chr17	27575200	27575400
chr17	27576000	27576800
chr17	27577200	27577600
chr17	27578000	27579000
chr17	27579800	27580800
chr17	27581200	27581400
chr17	27583000	27583200
chr17	27584800	27585000
chr17	27585600	27585800
chr17	27586600	27586800
chr17	27596200	27597000
chr17	27598400	27598600
chr17	27599800	27600200
chr17	27601800	27602400
chr17	27602800	27603400
chr17	27604000	27604200
chr17	27609600	27610000
chr17	27610400	27610600
chr17	27613400	27613800
chr17	27616600	27616800
chr17	27631000	27631600
chr17	27632200	27633200
chr17	27633600	27633800
chr17	27635600	27635800
chr17	27641200	27641400
chr17	27645200	27646000
chr17	27647800	27648600
chr17	27651400	27652000
chr17	27654800	27655000
chr17	27743400	27743600
chr17	27746400	27746600
chr17	27752800	27753400
chr17	27756800	27757000
chr17	27760000	27760200
chr17	27783000	27783200
chr17	27793600	27793800
chr17	27805600	27805800
chr17	27808200	27808400
chr17	27880200	27880400
chr17	27883400	27883600
chr17	27893200	27893400
chr17	27905600	27905800
chr17	27908200	27908400
chr17	27920600	27921000
chr17	27928600	27928800
chr17	27957200	27957400
chr17	27968200	27968400
chr17	27970800	27971000
chr17	27975200	27975400
chr17	27985400	27986400
chr17	27986800	27987000
chr17	28001200	28001400
chr17	28008600	28008800
chr17	28029000	28029400
chr17	28034400	28034600
chr17	28039400	28039600
chr17	28041200	28041800
chr17	28043400	28044000
chr17	28055000	28055200
chr17	28057200	28057400
chr17	28058000	28058200
chr17	28072000	28072200
chr17	28078400	28078800
chr17	28098000	28098200
chr17	28105600	28105800
chr17	28112200	28112600
chr17	28118400	28118600
chr17	28127200	28127400
chr17	28133600	28133800
chr17	28173000	28173600
chr17	28174000	28174200
chr17	28174800	28175000
chr17	28189000	28189200
chr17	28189800	28190000
chr17	28193200	28193400
chr17	28216600	28216800
chr17	28222000	28222200
chr17	28225000	28225200
chr17	28227400	28228000
chr17	28228600	28229000
chr17	28229400	28229600
chr17	28230600	28230800
chr17	28236200	28236400
chr17	28239000	28239200
chr17	28251200	28251800
chr17	28270200	28270400
chr17	28278400	28278600
chr17	28294200	28294400
chr17	28317000	28319400
chr17	28324800	28325000
chr17	28334200	28334400
chr17	28335400	28335800
chr17	28347000	28347200
chr17	28357400	28357800
chr17	28366800	28367000
chr17	28370200	28370400
chr17	28371400	28371600
chr17	28372000	28372200
chr17	28373800	28374000
chr17	28380400	28380600
chr17	28381600	28381800
chr17	28384400	28384800
chr17	28390200	28390400
chr17	28405600	28406400
chr17	28417000	28417200
chr17	28426200	28426600
chr17	28436800	28437000
chr17	28466600	28466800
chr17	28494800	28495000
chr17	28510000	28510200
chr17	28512200	28512400
chr17	28518200	28518400
chr17	28519400	28519600
chr17	28527400	28527600
chr17	28535800	28536000
chr17	28540800	28541000
chr17	28547600	28548400
chr17	28549800	28550000
chr17	28552600	28552800
chr17	28553800	28554000
chr17	28567600	28567800
chr17	28569600	28569800
chr17	28570800	28571800
chr17	28572400	28572600
chr17	28575400	28575600
chr17	28576000	28576200
chr17	28576800	28577200
chr17	28581600	28581800
chr17	28599000	28599200
chr17	28599600	28600000
chr17	28603600	28603800
chr17	28613400	28613600
chr17	28614200	28614400
chr17	28644000	28644600
chr17	28645200	28645400
chr17	28646400	28646600
chr17	28647000	28647200
chr17	28658400	28658600
chr17	28661800	28662600
chr17	28663800	28664000
chr17	28698600	28698800
chr17	28710600	28712000
chr17	28712400	28712600
chr17	28717600	28718400
chr17	28719400	28720400
chr17	28720800	28721000
chr17	28722000	28722200
chr17	28722600	28723600
chr17	28724600	28725600
chr17	28726400	28726600
chr17	28727000	28727200
chr17	28728200	28729000
chr17	28735400	28735600
chr17	28738000	28738200
chr17	28738800	28739000
chr17	28739800	28740000
chr17	28741600	28741800
chr17	28743200	28743400
chr17	28743800	28744200
chr17	28745000	28745400
chr17	28747600	28747800
chr17	28750200	28750400
chr17	28750800	28751000
chr17	28752400	28752600
chr17	28761400	28761600
chr17	28763800	28764000
chr17	28793400	28793600
chr17	28797000	28797200
chr17	28801400	28801600
chr17	28802200	28802400
chr17	28808600	28808800
chr17	28812400	28812600
chr17	28817200	28817400
chr17	28827800	28828000
chr17	28836600	28836800
chr17	28841400	28841600
chr17	28842600	28843000
chr17	28848800	28849000
chr17	28849400	28849600
chr17	28854800	28855200
chr17	28859000	28859200
chr17	28860400	28860600
chr17	28861800	28862800
chr17	28865200	28866200
chr17	28871200	28871400
chr17	28872800	28873000
chr17	28874800	28875000
chr17	28876200	28876400
chr17	28879000	28879400
chr17	28880400	28880600
chr17	28888000	28888200
chr17	28893000	28893200
chr17	28893800	28894200
chr17	28897200	28898000
chr17	28898800	28899000
chr17	28899600	28899800
chr17	28901600	28901800
chr17	28902200	28903400
chr17	28905000	28905200
chr17	28906600	28906800
chr17	28907200	28908200
chr17	28912400	28912600
chr17	28916400	28916600
chr17	28926200	28926400
chr17	28928200	28928400
chr17	28937400	28937600
chr17	28938600	28938800
chr17	28949400	28950000
chr17	28950600	28950800
chr17	28951200	28952600
chr17	28953600	28953800
chr17	28965600	28966000
chr17	28967400	28967800
chr17	28982400	28982600
chr17	29006000	29006200
chr17	29031600	29031800
chr17	29040000	29040200
chr17	29041600	29041800
chr17	29042600	29042800
chr17	29043400	29043600
chr17	29061200	29061400
chr17	29069600	29070000
chr17	29078600	29079200
chr17	29112000	29112200
chr17	29116000	29116200
chr17	29116800	29117600
chr17	29124200	29124400
chr17	29125000	29125400
chr17	29126600	29126800
chr17	29132000	29132200
chr17	29133200	29133400
chr17	29138600	29139600
chr17	29140000	29140600
chr17	29141000	29141600
chr17	29144000	29144200
chr17	29145400	29146000
chr17	29146600	29146800
chr17	29148800	29149000
chr17	29149600	29150000
chr17	29155000	29155600
chr17	29162800	29163200
chr17	29176600	29177200
chr17	29178200	29179600
chr17	29180000	29180800
chr17	29195400	29195600
chr17	29196800	29197000
chr17	29197600	29197800
chr17	29200000	29200600
chr17	29204400	29204600
chr17	29212600	29212800
chr17	29214200	29214600
chr17	29219600	29219800
chr17	29235000	29235200
chr17	29237600	29238200
chr17	29241000	29241200
chr17	29243800	29244000
chr17	29251200	29251400
chr17	29255200	29255600
chr17	29256000	29256400
chr17	29257800	29258000
chr17	29291200	29291400
chr17	29292600	29293600
chr17	29294000	29294400
chr17	29341800	29342400
chr17	29369800	29370400
chr17	29390200	29391000
chr17	29391400	29391600
chr17	29401400	29401600
chr17	29413000	29413200
chr17	29421600	29421800
chr17	29459000	29459200
chr17	29469400	29469600
chr17	29557200	29557400
chr17	29560400	29560600
chr17	29562000	29562200
chr17	29564000	29564200
chr17	29566000	29567200
chr17	29567800	29569400
chr17	29572800	29573200
chr17	29580400	29580600
chr17	29586800	29587000
chr17	29588800	29589800
chr17	29591200	29591400
chr17	29591800	29592000
chr17	29593000	29593200
chr17	29593600	29593800
chr17	29594200	29594400
chr17	29613200	29613800
chr17	29615200	29615800
chr17	29617200	29618200
chr17	29619200	29619400
chr17	29620400	29620600
chr17	29622400	29623000
chr17	29625200	29625400
chr17	29639400	29639600
chr17	29641400	29641600
chr17	29643400	29643600
chr17	29645800	29646000
chr17	29649400	29649600
chr17	29654400	29654600
chr17	29665000	29665600
chr17	29674400	29674600
chr17	29677800	29678200
chr17	29682200	29682400
chr17	29692200	29692400
chr17	29695200	29695600
chr17	29706400	29707200
chr17	29711000	29711200
chr17	29716600	29716800
chr17	29718600	29718800
chr17	29722400	29723000
chr17	29723800	29724000
chr17	29727000	29727200
chr17	29754000	29754200
chr17	29760400	29760600
chr17	29761000	29761600
chr17	29779400	29779600
chr17	29789200	29789400
chr17	29807800	29808000
chr17	29835400	29835600
chr17	29836000	29836200
chr17	29836600	29836800
chr17	29846400	29846600
chr17	29847600	29847800
chr17	29850200	29850400
chr17	29854400	29854600
chr17	29860000	29860200
chr17	29874400	29874600
chr17	29875000	29875600
chr17	29885000	29885400
chr17	29924800	29925200
chr17	29929800	29930400
chr17	29931400	29931600
chr17	29948600	29948800
chr17	29956400	29956600
chr17	30012000	30012200
chr17	30021800	30022000
chr17	30026800	30027000
chr17	30040800	30041000
chr17	30093600	30093800
chr17	30095800	30096000
chr17	30104600	30104800
chr17	30116600	30116800
chr17	30125400	30125600
chr17	30130200	30130400
chr17	30137200	30137600
chr17	30187600	30187800
chr17	30200200	30200400
chr17	30203600	30203800
chr17	30211400	30211600
chr17	30219000	30219200
chr17	30220000	30220200
chr17	30229800	30230400
chr17	30235600	30235800
chr17	30236800	30237200
chr17	30238400	30238600
chr17	30253400	30253600
chr17	30278200	30278400
chr17	30291200	30292600
chr17	30296800	30297000
chr17	30301000	30301400
chr17	30316800	30317000
chr17	30323400	30323600
chr17	30324000	30324200
chr17	30332200	30332400
chr17	30336600	30336800
chr17	30340200	30340400
chr17	30344600	30345200
chr17	30345800	30346000
chr17	30350600	30350800
chr17	30351400	30351600
chr17	30352000	30352600
chr17	30360200	30360600
chr17	30363800	30364000
chr17	30369400	30369600
chr17	30375800	30376000
chr17	30376800	30377000
chr17	30378200	30378400
chr17	30378800	30379400
chr17	30379800	30380000
chr17	30380800	30381000
chr17	30389800	30390000
chr17	30433600	30433800
chr17	30476800	30477400
chr17	30477800	30478000
chr17	30536600	30536800
chr17	30545200	30545400
chr17	30550600	30551200
chr17	30555400	30555800
chr17	30564400	30564600
chr17	30600000	30600600
chr17	30612000	30612200
chr17	30644800	30645000
chr17	30646000	30646200
chr17	30651000	30651600
chr17	30653000	30653400
chr17	30656000	30656200
chr17	30669600	30669800
chr17	30693800	30694000
chr17	30698000	30698200
chr17	30706400	30706600
chr17	30707800	30708000
chr17	30708400	30709400
chr17	30710000	30710200
chr17	30715200	30715400
chr17	30719400	30719600
chr17	30724200	30724400
chr17	30728600	30728800
chr17	30731400	30731800
chr17	30732400	30732600
chr17	30733000	30733200
chr17	30735400	30736200
chr17	30751000	30751200
chr17	30809000	30809200
chr17	30815000	30815200
chr17	30820000	30820200
chr17	30823200	30823400
chr17	30824600	30825000
chr17	30825800	30826200
chr17	30831400	30832000
chr17	30832800	30833000
chr17	30834800	30835000
chr17	30840800	30841200
chr17	30848000	30848400
chr17	30905800	30906400
chr17	30921600	30921800
chr17	30926600	30926800
chr17	30950800	30951000
chr17	30953000	30953400
chr17	30954000	30954400
chr17	30958200	30958600
chr17	30960400	30960600
chr17	30961200	30961600
chr17	30968400	30969000
chr17	30969600	30969800
chr17	30970400	30970600
chr17	30971200	30971400
chr17	30971800	30972000
chr17	30972400	30972600
chr17	30975200	30975400
chr17	30978800	30979000
chr17	31006400	31007000
chr17	31008400	31008600
chr17	31047000	31047200
chr17	31051600	31051800
chr17	31052400	31052600
chr17	31059000	31059200
chr17	31061200	31061400
chr17	31062400	31062600
chr17	31067600	31068000
chr17	31068400	31068600
chr17	31078400	31078600
chr17	31085600	31085800
chr17	31089600	31089800
chr17	31094800	31095400
chr17	31095800	31096200
chr17	31158800	31159000
chr17	31185000	31185200
chr17	31226000	31227200
chr17	31274200	31274600
chr17	31275200	31275400
chr17	31308600	31308800
chr17	31309600	31309800
chr17	31310400	31310600
chr17	31312400	31312600
chr17	31314000	31314600
chr17	31318400	31318600
chr17	31319400	31319600
chr17	31321600	31322000
chr17	31340400	31340600
chr17	31373200	31373400
chr17	31374000	31374400
chr17	31389400	31389600
chr17	31391600	31391800
chr17	31394600	31394800
chr17	31399200	31399400
chr17	31404200	31404400
chr17	31415200	31415400
chr17	31425200	31425400
chr17	31433200	31433400
chr17	31437400	31437600
chr17	31451400	31451800
chr17	31457400	31457600
chr17	31480200	31480400
chr17	31487800	31489000
chr17	31489800	31490000
chr17	31490800	31491000
chr17	31491400	31491600
chr17	31493400	31493600
chr17	31494400	31494600
chr17	31495200	31495400
chr17	31498400	31498600
chr17	31508200	31509000
chr17	31509600	31510200
chr17	31516800	31517000
chr17	31525400	31525600
chr17	31533600	31533800
chr17	31535800	31536000
chr17	31537600	31537800
chr17	31538200	31538400
chr17	31541600	31542000
chr17	31544200	31544400
chr17	31548800	31550200
chr17	31558600	31559200
chr17	31559800	31560000
chr17	31561800	31562000
chr17	31565000	31565200
chr17	31568600	31568800
chr17	31570800	31571200
chr17	31577600	31577800
chr17	31580400	31581200
chr17	31582200	31582400
chr17	31585000	31585200
chr17	31596800	31597000
chr17	31654800	31655400
chr17	31662600	31662800
chr17	31678600	31678800
chr17	31680000	31680600
chr17	31699400	31699600
chr17	31715600	31715800
chr17	31717400	31717600
chr17	31780600	31780800
chr17	31802600	31803000
chr17	31839400	31839600
chr17	31842600	31842800
chr17	31859200	31859400
chr17	31882600	31882800
chr17	31888200	31888400
chr17	31889800	31890000
chr17	31901000	31901200
chr17	31901600	31902000
chr17	31908400	31908600
chr17	31914800	31915000
chr17	31917200	31917400
chr17	31923800	31924600
chr17	31936800	31937200
chr17	31938400	31938600
chr17	31949600	31949800
chr17	32006400	32006600
chr17	32007200	32008000
chr17	32016400	32016600
chr17	32060800	32061000
chr17	32067000	32067600
chr17	32069200	32069400
chr17	32072000	32072200
chr17	32079800	32080000
chr17	32104200	32104400
chr17	32111400	32111800
chr17	32112400	32112800
chr17	32125000	32125400
chr17	32127400	32127600
chr17	32135600	32136000
chr17	32136800	32137200
chr17	32139000	32139200
chr17	32141400	32141600
chr17	32142000	32142600
chr17	32143000	32143200
chr17	32143600	32143800
chr17	32150400	32150600
chr17	32152200	32152400
chr17	32180400	32180600
chr17	32203400	32203600
chr17	32243800	32244000
chr17	32253200	32253400
chr17	32265800	32266000
chr17	32275200	32275400
chr17	32276200	32276400
chr17	32280000	32280200
chr17	32285400	32286000
chr17	32286400	32286800
chr17	32288800	32289000
chr17	32299800	32300000
chr17	32300400	32300600
chr17	32312000	32312200
chr17	32319000	32319200
chr17	32319600	32319800
chr17	32323800	32324200
chr17	32341200	32341400
chr17	32342000	32342200
chr17	32343000	32343200
chr17	32346000	32346400
chr17	32348600	32348800
chr17	32350000	32350200
chr17	32350800	32351000
chr17	32357800	32358000
chr17	32413400	32413600
chr17	32444200	32444600
chr17	32445200	32445400
chr17	32446000	32446200
chr17	32461800	32462000
chr17	32462400	32462600
chr17	32483600	32483800
chr17	32486400	32486600
chr17	32487000	32487800
chr17	32492200	32492400
chr17	32493000	32493200
chr17	32503600	32503800
chr17	32504200	32504400
chr17	32515800	32516000
chr17	32519400	32519600
chr17	32523200	32523600
chr17	32524200	32524400
chr17	32529000	32529200
chr17	32542200	32542600
chr17	32609200	32609400
chr17	32659400	32659600
chr17	32672000	32672200
chr17	32676600	32676800
chr17	32699400	32699600
chr17	32722800	32723000
chr17	32743000	32743200
chr17	32746800	32747000
chr17	32755200	32755400
chr17	32783600	32783800
chr17	32794600	32794800
chr17	32819000	32819600
chr17	32822600	32822800
chr17	32823200	32823400
chr17	32860200	32860600
chr17	32871800	32872000
chr17	32876400	32876600
chr17	32877000	32877400
chr17	32882200	32882400
chr17	32882800	32883000
chr17	32894200	32894600
chr17	32896800	32897000
chr17	32897600	32897800
chr17	32910000	32910200
chr17	32912400	32913000
chr17	32915400	32915600
chr17	32927800	32928400
chr17	32937000	32937200
chr17	32944400	32944600
chr17	32961800	32962000
chr17	32962400	32962600
chr17	32971200	32971400
chr17	32992600	32992800
chr17	32998400	32998600
chr17	33038800	33039000
chr17	33050000	33050200
chr17	33084400	33084800
chr17	33233800	33234000
chr17	33474800	33475200
chr17	33475600	33475800
chr17	33481800	33482000
chr17	33507200	33507400
chr17	33508400	33508600
chr17	33520400	33520600
chr17	33522800	33523000
chr17	33674800	33675000
chr17	33725800	33726000
chr17	33751200	33751400
chr17	33753600	33753800
chr17	33779200	33779400
chr17	33804400	33804800
chr17	33858800	33859000
chr17	33869000	33869200
chr17	33871800	33872000
chr17	33874600	33874800
chr17	33877600	33877800
chr17	33888600	33889400
chr17	33904600	33904800
chr17	33905400	33905600
chr17	33908400	33908600
chr17	33914200	33914600
chr17	33924200	33924400
chr17	33927800	33928200
chr17	33931200	33931800
chr17	33934800	33935000
chr17	33942600	33942800
chr17	33949200	33949400
chr17	33963400	33963600
chr17	33964400	33964600
chr17	33968600	33968800
chr17	33981800	33982000
chr17	34040200	34040400
chr17	34146600	34146800
chr17	34155400	34155600
chr17	34162000	34162200
chr17	34163800	34164000
chr17	34171400	34171600
chr17	34173200	34173600
chr17	34200000	34200200
chr17	34201200	34201600
chr17	34207600	34207800
chr17	34218800	34219000
chr17	34219600	34219800
chr17	34220800	34221400
chr17	34222800	34223000
chr17	34233800	34234200
chr17	34236600	34236800
chr17	34238000	34238200
chr17	34241000	34241200
chr17	34242600	34243000
chr17	34244000	34244200
chr17	34245400	34245600
chr17	34246600	34247200
chr17	34248800	34249000
chr17	34249600	34249800
chr17	34252000	34252800
chr17	34265800	34266000
chr17	34299200	34299400
chr17	34307200	34307400
chr17	34308400	34308600
chr17	34314200	34314600
chr17	34318600	34318800
chr17	34347200	34347400
chr17	34361600	34361800
chr17	34366000	34366400
chr17	34369000	34369200
chr17	34371000	34371200
chr17	34371600	34371800
chr17	34378800	34379000
chr17	34382600	34383000
chr17	34383400	34383600
chr17	34387200	34387400
chr17	34399000	34399400
chr17	34400400	34400600
chr17	34412600	34413400
chr17	34420400	34420600
chr17	34424000	34424200
chr17	34434200	34434400
chr17	34486000	34486400
chr17	34487800	34488000
chr17	34503800	34504200
chr17	34519400	34519600
chr17	34528000	34528200
chr17	34542800	34543000
chr17	34565800	34566200
chr17	34580200	34580400
chr17	34598400	34598600
chr17	34638400	34638600
chr17	34645800	34646000
chr17	34647600	34648000
chr17	34654600	34654800
chr17	34826400	34826600
chr17	34840800	34841000
chr17	34841600	34841800
chr17	34843800	34844000
chr17	34852800	34853000
chr17	34885200	34885400
chr17	34886800	34887000
chr17	34893000	34893200
chr17	34908000	34908200
chr17	34961400	34961600
chr17	34975200	34975400
chr17	34979800	34980000
chr17	34980400	34980600
chr17	34981200	34981400
chr17	34981800	34982200
chr17	34987600	34987800
chr17	34988800	34989000
chr17	34991200	34991400
chr17	34996800	34997000
chr17	34998400	34998600
chr17	35022800	35023000
chr17	35028600	35028800
chr17	35041400	35041600
chr17	35046800	35047000
chr17	35051200	35051400
chr17	35052400	35052600
chr17	35063600	35064200
chr17	35065000	35065200
chr17	35072600	35072800
chr17	35082000	35082600
chr17	35087200	35087400
chr17	35088000	35088600
chr17	35089000	35090000
chr17	35095000	35095200
chr17	35108000	35108200
chr17	35110000	35110200
chr17	35118200	35118400
chr17	35119400	35120000
chr17	35135400	35135600
chr17	35142200	35142400
chr17	35143400	35143600
chr17	35151000	35151400
chr17	35160800	35161200
chr17	35161600	35161800
chr17	35177600	35177800
chr17	35186000	35186200
chr17	35188200	35188400
chr17	35189400	35189600
chr17	35194600	35194800
chr17	35210800	35211000
chr17	35214200	35215000
chr17	35218400	35218600
chr17	35219000	35219200
chr17	35236000	35236200
chr17	35242400	35243000
chr17	35243600	35243800
chr17	35244200	35244800
chr17	35245200	35245400
chr17	35252800	35253000
chr17	35254400	35254800
chr17	35286200	35286400
chr17	35312800	35313400
chr17	35341400	35342000
chr17	35346200	35346600
chr17	35368200	35368400
chr17	35373600	35373800
chr17	35374400	35374800
chr17	35376200	35376600
chr17	35377800	35378000
chr17	35390800	35391000
chr17	35432600	35432800
chr17	35433600	35434000
chr17	35448200	35449000
chr17	35449600	35450000
chr17	35460600	35460800
chr17	35468000	35468200
chr17	35487200	35487400
chr17	35487800	35488000
chr17	35488400	35488600
chr17	35521800	35522000
chr17	35530000	35530200
chr17	35533400	35533600
chr17	35537600	35537800
chr17	35539400	35539600
chr17	35540800	35541400
chr17	35543000	35543200
chr17	35546600	35546800
chr17	35555800	35556000
chr17	35559600	35559800
chr17	35560800	35561000
chr17	35564000	35564200
chr17	35567800	35568200
chr17	35568600	35568800
chr17	35576000	35576200
chr17	35576600	35577200
chr17	35578600	35578800
chr17	35579200	35579400
chr17	35587200	35587600
chr17	35588600	35588800
chr17	35589600	35589800
chr17	35590600	35590800
chr17	35613000	35613200
chr17	35616600	35616800
chr17	35627000	35627200
chr17	35646200	35646400
chr17	35695000	35695200
chr17	35695600	35696000
chr17	35726600	35726800
chr17	35731400	35731800
chr17	35741200	35741600
chr17	35747600	35747800
chr17	35748400	35748800
chr17	35750000	35751000
chr17	35756400	35756600
chr17	35764200	35764800
chr17	35778200	35778400
chr17	35787200	35787400
chr17	35795600	35795800
chr17	35801600	35802200
chr17	35803800	35804200
chr17	35804800	35805000
chr17	35809000	35809600
chr17	35849400	35849800
chr17	35871600	35871800
chr17	35880200	35880600
chr17	35889200	35889800
chr17	35890800	35891000
chr17	35892200	35892400
chr17	35896000	35896600
chr17	35898400	35899000
chr17	35900800	35901000
chr17	35911200	35911400
chr17	35912400	35912800
chr17	35917600	35917800
chr17	35930800	35931000
chr17	35932200	35932400
chr17	35936200	35936400
chr17	35942600	35942800
chr17	35947200	35947400
chr17	35949600	35949800
chr17	35969600	35969800
chr17	35976000	35976200
chr17	36009200	36009600
chr17	36011200	36011400
chr17	36018000	36018200
chr17	36034200	36034400
chr17	36036400	36036600
chr17	36048200	36048400
chr17	36056200	36056400
chr17	36059600	36059800
chr17	36061800	36062000
chr17	36066600	36067000
chr17	36070600	36071000
chr17	36072600	36072800
chr17	36082800	36083000
chr17	36083800	36084000
chr17	36085800	36086400
chr17	36088200	36088400
chr17	36089800	36090400
chr17	36092400	36092600
chr17	36103400	36103600
chr17	36104600	36104800
chr17	36105200	36106800
chr17	36107800	36108600
chr17	36127400	36127600
chr17	36128000	36128200
chr17	36131600	36131800
chr17	36132600	36132800
chr17	36149000	36149600
chr17	36166000	36166200
chr17	36183000	36184000
chr17	36188000	36188200
chr17	36189000	36189200
chr17	36189600	36190200
chr17	36190600	36190800
chr17	36192400	36192800
chr17	36196400	36197400
chr17	36199000	36199600
chr17	36201600	36201800
chr17	36202600	36203000
chr17	36210600	36211200
chr17	36212000	36212200
chr17	36213000	36213400
chr17	36215000	36215200
chr17	36215600	36215800
chr17	36229800	36230000
chr17	36237000	36237600
chr17	36254000	36254400
chr17	36283400	36283600
chr17	36334200	36334400
chr17	36377800	36378200
chr17	36404600	36404800
chr17	36415400	36415800
chr17	36429000	36429200
chr17	36450200	36450400
chr17	36464000	36464200
chr17	36482600	36483400
chr17	36486400	36487200
chr17	36529200	36529400
chr17	36534200	36534400
chr17	36534800	36535000
chr17	36535400	36535600
chr17	36540800	36541200
chr17	36544000	36545800
chr17	36550600	36551000
chr17	36575800	36576200
chr17	36590200	36590400
chr17	36591800	36592200
chr17	36594000	36594400
chr17	36597200	36597600
chr17	36600400	36602000
chr17	36603000	36603200
chr17	36608800	36609000
chr17	36610600	36610800
chr17	36611800	36612000
chr17	36626000	36626200
chr17	36629400	36629600
chr17	36631200	36631400
chr17	36658200	36658400
chr17	36661000	36661200
chr17	36674400	36674600
chr17	36702600	36703000
chr17	36704000	36704200
chr17	36705400	36706400
chr17	36718800	36719000
chr17	36721600	36721800
chr17	36722200	36723200
chr17	36727200	36727600
chr17	36728000	36728200
chr17	36728600	36728800
chr17	36729400	36729600
chr17	36742200	36742400
chr17	36755600	36755800
chr17	36808400	36808600
chr17	36837800	36838000
chr17	36850200	36850400
chr17	36862400	36862800
chr17	36870200	36870400
chr17	36885200	36885600
chr17	36920800	36921000
chr17	36928200	36928400
chr17	36933200	36933400
chr17	36934800	36935000
chr17	36948200	36948400
chr17	36948800	36949600
chr17	36951200	36951400
chr17	36999600	36999800
chr17	37017400	37017600
chr17	37047800	37048000
chr17	37067800	37068000
chr17	37079800	37080000
chr17	37081400	37081600
chr17	37082600	37082800
chr17	37090000	37090200
chr17	37100400	37100600
chr17	37107600	37107800
chr17	37119600	37119800
chr17	37124200	37124400
chr17	37134200	37134400
chr17	37147400	37147600
chr17	37194400	37194600
chr17	37211600	37211800
chr17	37240000	37240400
chr17	37284200	37284600
chr17	37289800	37290200
chr17	37292800	37293000
chr17	37301400	37301600
chr17	37305600	37305800
chr17	37319000	37319200
chr17	37358400	37360000
chr17	37373600	37373800
chr17	37391200	37391400
chr17	37397800	37398000
chr17	37406600	37407200
chr17	37407600	37407800
chr17	37475800	37476000
chr17	37488000	37489200
chr17	37489600	37490400
chr17	37491000	37491600
chr17	37492200	37492600
chr17	37506800	37507000
chr17	37519600	37519800
chr17	37527400	37527600
chr17	37562400	37562600
chr17	37566400	37566600
chr17	37570600	37570800
chr17	37598000	37598200
chr17	37606200	37606400
chr17	37608000	37608200
chr17	37608800	37609000
chr17	37609400	37609600
chr17	37610200	37610400
chr17	37629400	37629600
chr17	37634800	37635000
chr17	37642800	37643000
chr17	37643400	37643600
chr17	37676400	37676600
chr17	37701600	37701800
chr17	37702600	37702800
chr17	37710400	37710800
chr17	37717200	37717600
chr17	37725200	37725600
chr17	37742400	37744000
chr17	37745200	37745400
chr17	37756200	37756400
chr17	37767000	37767400
chr17	37771000	37771200
chr17	37774600	37774800
chr17	37791400	37791600
chr17	37826600	37826800
chr17	37828600	37828800
chr17	37829600	37830000
chr17	37832600	37833400
chr17	37841400	37841600
chr17	37844200	37844400
chr17	37844800	37845000
chr17	37847800	37848000
chr17	37849200	37849400
chr17	37908200	37908400
chr17	37934800	37935000
chr17	37978600	37978800
chr17	38014400	38014600
chr17	38058000	38058400
chr17	38087400	38087600
chr17	38138200	38138600
chr17	38182000	38182200
chr17	38233000	38233200
chr17	38253800	38254000
chr17	38256400	38256600
chr17	38257200	38257400
chr17	38277400	38277600
chr17	38286400	38286800
chr17	38288400	38288600
chr17	38296400	38296600
chr17	38297000	38297600
chr17	38317800	38318200
chr17	38322200	38322400
chr17	38325400	38325800
chr17	38327200	38327400
chr17	38333800	38334000
chr17	38341400	38341600
chr17	38349200	38349400
chr17	38351800	38352400
chr17	38352800	38353200
chr17	38403600	38403800
chr17	38414800	38415800
chr17	38416600	38417800
chr17	38419200	38419400
chr17	38423800	38424000
chr17	38428200	38429200
chr17	38436000	38436200
chr17	38444200	38444600
chr17	38447800	38448000
chr17	38448600	38448800
chr17	38453600	38454800
chr17	38456600	38456800
chr17	38459800	38461000
chr17	38461400	38461600
chr17	38463600	38464000
chr17	38464400	38465200
chr17	38470000	38470200
chr17	38474800	38475200
chr17	38476600	38476800
chr17	38484200	38484400
chr17	38485000	38485200
chr17	38492000	38492400
chr17	38504800	38505000
chr17	38509400	38509600
chr17	38510000	38510800
chr17	38550800	38551000
chr17	38556400	38556600
chr17	38558200	38558400
chr17	38559400	38559600
chr17	38560800	38561000
chr17	38562000	38562200
chr17	38568400	38568600
chr17	38580000	38580200
chr17	38584400	38584600
chr17	38585200	38585400
chr17	38591200	38591400
chr17	38592000	38592200
chr17	38598600	38598800
chr17	38601600	38601800
chr17	38604600	38605000
chr17	38605400	38606200
chr17	38607400	38607600
chr17	38628600	38628800
chr17	38632000	38632200
chr17	38655200	38655400
chr17	38663200	38663400
chr17	38667600	38667800
chr17	38674000	38674200
chr17	38675000	38675200
chr17	38677000	38677400
chr17	38678400	38678600
chr17	38685600	38685800
chr17	38696800	38697000
chr17	38700800	38702600
chr17	38703600	38704200
chr17	38704600	38705200
chr17	38706600	38706800
chr17	38711000	38711400
chr17	38713800	38714000
chr17	38718600	38719400
chr17	38720200	38720400
chr17	38724600	38725400
chr17	38727800	38728000
chr17	38728400	38728600
chr17	38730000	38730400
chr17	38731000	38731200
chr17	38733000	38733200
chr17	38734000	38734200
chr17	38735200	38735400
chr17	38742200	38742400
chr17	38747400	38747600
chr17	38748000	38748600
chr17	38749200	38750000
chr17	38750400	38751000
chr17	38751400	38752000
chr17	38752400	38752800
chr17	38761800	38762000
chr17	38799000	38799200
chr17	38799600	38800200
chr17	38825000	38825200
chr17	38841200	38841400
chr17	38844800	38845000
chr17	38846000	38846200
chr17	38846600	38846800
chr17	38848600	38848800
chr17	38851600	38851800
chr17	38853000	38854000
chr17	38857800	38858000
chr17	38861600	38861800
chr17	38865000	38865200
chr17	38867600	38867800
chr17	38869200	38869400
chr17	38869800	38870800
chr17	38871600	38871800
chr17	38872200	38873000
chr17	38873800	38874000
chr17	38875200	38875400
chr17	38877600	38877800
chr17	38881600	38881800
chr17	38891600	38891800
chr17	38893600	38893800
chr17	38898400	38899000
chr17	38901200	38901400
chr17	38901800	38902000
chr17	38922000	38922200
chr17	38924000	38924200
chr17	38926800	38927000
chr17	38930200	38930400
chr17	38967400	38967600
chr17	38976000	38976400
chr17	38983200	38983400
chr17	38991600	38991800
chr17	39002400	39002600
chr17	39003200	39003400
chr17	39014600	39015400
chr17	39016800	39017000
chr17	39018600	39018800
chr17	39020000	39020400
chr17	39027200	39027400
chr17	39056800	39057000
chr17	39069400	39069600
chr17	39092400	39092600
chr17	39094600	39094800
chr17	39096800	39097200
chr17	39098600	39098800
chr17	39118800	39119000
chr17	39123000	39123400
chr17	39153000	39153200
chr17	39153800	39154600
chr17	39161400	39161600
chr17	39164600	39165200
chr17	39167600	39167800
chr17	39173600	39173800
chr17	39175000	39175200
chr17	39175800	39176000
chr17	39177400	39177800
chr17	39178600	39178800
chr17	39194600	39194800
chr17	39196400	39197000
chr17	39197600	39198000
chr17	39199000	39199400
chr17	39200200	39200400
chr17	39201000	39201200
chr17	39205200	39205400
chr17	39207000	39207200
chr17	39209000	39209200
chr17	39209800	39210000
chr17	39212200	39212600
chr17	39214000	39214200
chr17	39226000	39226200
chr17	39232200	39232400
chr17	39235800	39236000
chr17	39238600	39238800
chr17	39239800	39240000
chr17	39244800	39245000
chr17	39261400	39261600
chr17	39301800	39302000
chr17	39326000	39326200
chr17	39334200	39335200
chr17	39335600	39336000
chr17	39338200	39338600
chr17	39363600	39363800
chr17	39364800	39365000
chr17	39365400	39365600
chr17	39366000	39366200
chr17	39377200	39377400
chr17	39383400	39383600
chr17	39394000	39394400
chr17	39400400	39400600
chr17	39401600	39401800
chr17	39402200	39402800
chr17	39416200	39416600
chr17	39450800	39451400
chr17	39461200	39461600
chr17	39462200	39463000
chr17	39527400	39527600
chr17	39529600	39529800
chr17	39536600	39536800
chr17	39539000	39539200
chr17	39548000	39548200
chr17	39553600	39553800
chr17	39563600	39563800
chr17	39569200	39569400
chr17	39573600	39574000
chr17	39605600	39605800
chr17	39606800	39607000
chr17	39608600	39609000
chr17	39617600	39618200
chr17	39622000	39622200
chr17	39623400	39623800
chr17	39629600	39630200
chr17	39634400	39634600
chr17	39635600	39635800
chr17	39637000	39637200
chr17	39637600	39637800
chr17	39638400	39638600
chr17	39640600	39640800
chr17	39642000	39642200
chr17	39643400	39643600
chr17	39647200	39647600
chr17	39650200	39650400
chr17	39652800	39653000
chr17	39653400	39654200
chr17	39659400	39659600
chr17	39661200	39661400
chr17	39662600	39663200
chr17	39663800	39664200
chr17	39664800	39665000
chr17	39665400	39666000
chr17	39667000	39667200
chr17	39667600	39667800
chr17	39668200	39668600
chr17	39669200	39670400
chr17	39670800	39671000
chr17	39671800	39673200
chr17	39673600	39673800
chr17	39674200	39674400
chr17	39675000	39675600
chr17	39676000	39676600
chr17	39678400	39678600
chr17	39679600	39679800
chr17	39683600	39683800
chr17	39685000	39685200
chr17	39687800	39688800
chr17	39698000	39698400
chr17	39707200	39707400
chr17	39709400	39709800
chr17	39718800	39719000
chr17	39723600	39724000
chr17	39730200	39730600
chr17	39737800	39738000
chr17	39738600	39738800
chr17	39740600	39740800
chr17	39750200	39750400
chr17	39753800	39755000
chr17	39755600	39756200
chr17	39758200	39758400
chr17	39770400	39770600
chr17	39778000	39778200
chr17	39782400	39782800
chr17	39794400	39794600
chr17	39800600	39800800
chr17	39813800	39814000
chr17	39819400	39819600
chr17	39822000	39822200
chr17	39852400	39852600
chr17	39856400	39856600
chr17	39864000	39864400
chr17	39865000	39865200
chr17	39867200	39867400
chr17	39872000	39872400
chr17	39903600	39903800
chr17	39919400	39919600
chr17	39926400	39926600
chr17	39927000	39928200
chr17	39929400	39929600
chr17	39936000	39936200
chr17	39939600	39939800
chr17	39940200	39940400
chr17	39952800	39953600
chr17	39956000	39956200
chr17	39959000	39959200
chr17	39967400	39967800
chr17	39972400	39972600
chr17	39980000	39980800
chr17	40005600	40005800
chr17	40013800	40014000
chr17	40015200	40015800
chr17	40027000	40027400
chr17	40035200	40035400
chr17	40039000	40039200
chr17	40054400	40054600
chr17	40056600	40057000
chr17	40061600	40061800
chr17	40062800	40063600
chr17	40064200	40064400
chr17	40069000	40069400
chr17	40070000	40070200
chr17	40071200	40071400
chr17	40072000	40073200
chr17	40075600	40075800
chr17	40076600	40076800
chr17	40086600	40086800
chr17	40096000	40096400
chr17	40098200	40098400
chr17	40099000	40100800
chr17	40101200	40101400
chr17	40104800	40105000
chr17	40107600	40108400
chr17	40109600	40109800
chr17	40111800	40112000
chr17	40113200	40113400
chr17	40118200	40118800
chr17	40121400	40122800
chr17	40123200	40123800
chr17	40124200	40124600
chr17	40130800	40131000
chr17	40140200	40141000
chr17	40153400	40153600
chr17	40158000	40158200
chr17	40168400	40168600
chr17	40170400	40170800
chr17	40176400	40176600
chr17	40177400	40177600
chr17	40190600	40190800
chr17	40191600	40192000
chr17	40194400	40194600
chr17	40201800	40202000
chr17	40203200	40203600
chr17	40206200	40206600
chr17	40219200	40219400
chr17	40219800	40220000
chr17	40224600	40225200
chr17	40251600	40252000
chr17	40265400	40265600
chr17	40275200	40275800
chr17	40283800	40284000
chr17	40287600	40288000
chr17	40290800	40291000
chr17	40303000	40303400
chr17	40307000	40308200
chr17	40309000	40309600
chr17	40310000	40310200
chr17	40311600	40312000
chr17	40314600	40315000
chr17	40315800	40316000
chr17	40317400	40317600
chr17	40318200	40318800
chr17	40319200	40319400
chr17	40320200	40320600
chr17	40321200	40321400
chr17	40322600	40323200
chr17	40323600	40324200
chr17	40324600	40324800
chr17	40325600	40325800
chr17	40326200	40326800
chr17	40330000	40330800
chr17	40334200	40334600
chr17	40338200	40338400
chr17	40339000	40339200
chr17	40341200	40342200
chr17	40342800	40343400
chr17	40345000	40345800
chr17	40348200	40349000
chr17	40350200	40350400
chr17	40355000	40355400
chr17	40358600	40359200
chr17	40362600	40362800
chr17	40363200	40363600
chr17	40371400	40371600
chr17	40373400	40373600
chr17	40376600	40376800
chr17	40380800	40381000
chr17	40399200	40399400
chr17	40415400	40415600
chr17	40417400	40418200
chr17	40419800	40420000
chr17	40423400	40423600
chr17	40427000	40427200
chr17	40433200	40433400
chr17	40433800	40434000
chr17	40437600	40437800
chr17	40441000	40441200
chr17	40443200	40443400
chr17	40443800	40444000
chr17	40445000	40445200
chr17	40445800	40446000
chr17	40448000	40448200
chr17	40448800	40449000
chr17	40450400	40450600
chr17	40471600	40471800
chr17	40473600	40474000
chr17	40474400	40474600
chr17	40476200	40476400
chr17	40480200	40480800
chr17	40481600	40481800
chr17	40486800	40487000
chr17	40490600	40490800
chr17	40494200	40494400
chr17	40516800	40517000
chr17	40529000	40529200
chr17	40531400	40531600
chr17	40533600	40533800
chr17	40536400	40536800
chr17	40540600	40542000
chr17	40543000	40543200
chr17	40547600	40547800
chr17	40554000	40554400
chr17	40557000	40557200
chr17	40560200	40560600
chr17	40561000	40561200
chr17	40562000	40562200
chr17	40565400	40565600
chr17	40568200	40568400
chr17	40577800	40578000
chr17	40582400	40582600
chr17	40596600	40596800
chr17	40599200	40599400
chr17	40602800	40603000
chr17	40605400	40605800
chr17	40607800	40608400
chr17	40613000	40613200
chr17	40615200	40615600
chr17	40617600	40618000
chr17	40620000	40620200
chr17	40622800	40623000
chr17	40624000	40624200
chr17	40647400	40648200
chr17	40779600	40779800
chr17	40803600	40803800
chr17	40816600	40816800
chr17	40819000	40819200
chr17	40820200	40820800
chr17	40822400	40822800
chr17	40828000	40828400
chr17	40841400	40841600
chr17	40903200	40903400
chr17	40909400	40909600
chr17	40910000	40910200
chr17	40912800	40913200
chr17	40915400	40916000
chr17	40922000	40922600
chr17	40936600	40936800
chr17	40952800	40953000
chr17	41116400	41116600
chr17	41120400	41120600
chr17	41154000	41154200
chr17	41307800	41308000
chr17	41308600	41308800
chr17	41322400	41322600
chr17	41329400	41329600
chr17	41339000	41339400
chr17	41341400	41341800
chr17	41354600	41354800
chr17	41404000	41404200
chr17	41417600	41417800
chr17	41452400	41452600
chr17	41480200	41480400
chr17	41484200	41484600
chr17	41486800	41487000
chr17	41490400	41490600
chr17	41492400	41492800
chr17	41496800	41497000
chr17	41498400	41498600
chr17	41500200	41501000
chr17	41504400	41504600
chr17	41505400	41506400
chr17	41511000	41511400
chr17	41512600	41512800
chr17	41519200	41519800
chr17	41521200	41521400
chr17	41521800	41522000
chr17	41523800	41524000
chr17	41527400	41527800
chr17	41528200	41528400
chr17	41530200	41531200
chr17	41548000	41548200
chr17	41549000	41550000
chr17	41579600	41579800
chr17	41585800	41586000
chr17	41629800	41630200
chr17	41631600	41631800
chr17	41645400	41645600
chr17	41646000	41646200
chr17	41648000	41648200
chr17	41648600	41649000
chr17	41662800	41663000
chr17	41664000	41664200
chr17	41666000	41666600
chr17	41667000	41667200
chr17	41667800	41668000
chr17	41673200	41673400
chr17	41676400	41676600
chr17	41678600	41679400
chr17	41686400	41686600
chr17	41688000	41688200
chr17	41688600	41689600
chr17	41691200	41691400
chr17	41692000	41692600
chr17	41693400	41693600
chr17	41694200	41694400
chr17	41695200	41695600
chr17	41696000	41696200
chr17	41697400	41697600
chr17	41717400	41718000
chr17	41738000	41738400
chr17	41777400	41777600
chr17	41778800	41779400
chr17	41780600	41780800
chr17	41781800	41782600
chr17	41783200	41783400
chr17	41784200	41784600
chr17	41785200	41785400
chr17	41786000	41787000
chr17	41788600	41788800
chr17	41792800	41793400
chr17	41793800	41794000
chr17	41794400	41794600
chr17	41800600	41801800
chr17	41803800	41804000
chr17	41811600	41812200
chr17	41835400	41836400
chr17	41863000	41863200
chr17	41865000	41865600
chr17	41869600	41869800
chr17	41879400	41879600
chr17	41918000	41918400
chr17	41919000	41919200
chr17	41929400	41929600
chr17	41930400	41930600
chr17	41933200	41933400
chr17	41938200	41938400
chr17	41938800	41939000
chr17	41939800	41940000
chr17	41944200	41944400
chr17	41957000	41957400
chr17	41959800	41960000
chr17	41963000	41963200
chr17	41965800	41966200
chr17	41966600	41966800
chr17	41967200	41967400
chr17	41973000	41973800
chr17	41985800	41986000
chr17	41996200	41996400
chr17	42009200	42009400
chr17	42010400	42010600
chr17	42011200	42011400
chr17	42016200	42017000
chr17	42017400	42018800
chr17	42020000	42020200
chr17	42023600	42024400
chr17	42025000	42025200
chr17	42026000	42026200
chr17	42028600	42028800
chr17	42050400	42050600
chr17	42061600	42062200
chr17	42063800	42064400
chr17	42067400	42067600
chr17	42069000	42069200
chr17	42072400	42072800
chr17	42078600	42079000
chr17	42091200	42091400
chr17	42098400	42098600
chr17	42101600	42101800
chr17	42107800	42108000
chr17	42112200	42112800
chr17	42116000	42116200
chr17	42116800	42117000
chr17	42118600	42118800
chr17	42120400	42120600
chr17	42121200	42121600
chr17	42133200	42133400
chr17	42135800	42136000
chr17	42136400	42136600
chr17	42153600	42153800
chr17	42154200	42154400
chr17	42155000	42155200
chr17	42161600	42162200
chr17	42163200	42163400
chr17	42167800	42168000
chr17	42178800	42179000
chr17	42180200	42180800
chr17	42181200	42181600
chr17	42183200	42183400
chr17	42183800	42185000
chr17	42188800	42189000
chr17	42191000	42191200
chr17	42194400	42194600
chr17	42199000	42199200
chr17	42199600	42199800
chr17	42206400	42206600
chr17	42222200	42222400
chr17	42242800	42243000
chr17	42247800	42248000
chr17	42248600	42248800
chr17	42250200	42250400
chr17	42251200	42251400
chr17	42267000	42267200
chr17	42268000	42268200
chr17	42269600	42269800
chr17	42270200	42270400
chr17	42270800	42271000
chr17	42272600	42272800
chr17	42273600	42274000
chr17	42274800	42275200
chr17	42275600	42275800
chr17	42276200	42276600
chr17	42277000	42277400
chr17	42279400	42280400
chr17	42281800	42283000
chr17	42283400	42284000
chr17	42286400	42287600
chr17	42288400	42288600
chr17	42289000	42289200
chr17	42289800	42290200
chr17	42291200	42291400
chr17	42291800	42292200
chr17	42308600	42308800
chr17	42309600	42309800
chr17	42310600	42311000
chr17	42311600	42311800
chr17	42312200	42313200
chr17	42314000	42314600
chr17	42315600	42316200
chr17	42316600	42316800
chr17	42317400	42317800
chr17	42318600	42319000
chr17	42320000	42320200
chr17	42320800	42321000
chr17	42322800	42323000
chr17	42337600	42337800
chr17	42342800	42343000
chr17	42346600	42346800
chr17	42362000	42362600
chr17	42364000	42364200
chr17	42365200	42365400
chr17	42366600	42366800
chr17	42367200	42367400
chr17	42368800	42369200
chr17	42379000	42379200
chr17	42387200	42387400
chr17	42387800	42388000
chr17	42388400	42389200
chr17	42390000	42390200
chr17	42403200	42403400
chr17	42406200	42406400
chr17	42407600	42407800
chr17	42408200	42408400
chr17	42410400	42410600
chr17	42411400	42411600
chr17	42418000	42418200
chr17	42421800	42423400
chr17	42428400	42428800
chr17	42430000	42430400
chr17	42439200	42439400
chr17	42449800	42450000
chr17	42453600	42453800
chr17	42456800	42457000
chr17	42458600	42459000
chr17	42459400	42460200
chr17	42484600	42484800
chr17	42493400	42493600
chr17	42516400	42516600
chr17	42517600	42517800
chr17	42518400	42519200
chr17	42520200	42520800
chr17	42527400	42527600
chr17	42528000	42528200
chr17	42530400	42530600
chr17	42531000	42532200
chr17	42536000	42537000
chr17	42548200	42548400
chr17	42550000	42550200
chr17	42553400	42554200
chr17	42554600	42555000
chr17	42556200	42556400
chr17	42562000	42562200
chr17	42567000	42568000
chr17	42568800	42569000
chr17	42569800	42570000
chr17	42573200	42573400
chr17	42575200	42576000
chr17	42577600	42577800
chr17	42578400	42578800
chr17	42585000	42585200
chr17	42609000	42609800
chr17	42617800	42618200
chr17	42618600	42618800
chr17	42620200	42620600
chr17	42623400	42623600
chr17	42624400	42624600
chr17	42625600	42626000
chr17	42626400	42626800
chr17	42629400	42630000
chr17	42633200	42633400
chr17	42639600	42640600
chr17	42651400	42651600
chr17	42653800	42654400
chr17	42659200	42659600
chr17	42660000	42660200
chr17	42660800	42661000
chr17	42663000	42663600
chr17	42665600	42666000
chr17	42667400	42667800
chr17	42669600	42670800
chr17	42672000	42672200
chr17	42674000	42674600
chr17	42675000	42675600
chr17	42676000	42676400
chr17	42676800	42677400
chr17	42678000	42678600
chr17	42679000	42680800
chr17	42681200	42681400
chr17	42682400	42683000
chr17	42699000	42699400
chr17	42699800	42700000
chr17	42706800	42707000
chr17	42721200	42721400
chr17	42743600	42744000
chr17	42744400	42745200
chr17	42751000	42751200
chr17	42751800	42752000
chr17	42760200	42760400
chr17	42761000	42761400
chr17	42763400	42763800
chr17	42773200	42773600
chr17	42775600	42775800
chr17	42778800	42779600
chr17	42780200	42780600
chr17	42781000	42781200
chr17	42781800	42782000
chr17	42784600	42784800
chr17	42788400	42788800
chr17	42798600	42798800
chr17	42820000	42820200
chr17	42824200	42824400
chr17	42833000	42833600
chr17	42843400	42843600
chr17	42846800	42847000
chr17	42855200	42855400
chr17	42886400	42886600
chr17	42928600	42929600
chr17	42937800	42938000
chr17	42964400	42964600
chr17	42973600	42974000
chr17	42976600	42976800
chr17	42980000	42981400
chr17	42985400	42985600
chr17	42997600	42999000
chr17	43002000	43002200
chr17	43003800	43004000
chr17	43006600	43007200
chr17	43011000	43011200
chr17	43011600	43012200
chr17	43018600	43019600
chr17	43020000	43020200
chr17	43021000	43021600
chr17	43022000	43022600
chr17	43024600	43025200
chr17	43029800	43030000
chr17	43042200	43042400
chr17	43124400	43124800
chr17	43125400	43125600
chr17	43126000	43126600
chr17	43140400	43140600
chr17	43159600	43159800
chr17	43167400	43167600
chr17	43169000	43169200
chr17	43170200	43170600
chr17	43171000	43171400
chr17	43172200	43172600
chr17	43211400	43212200
chr17	43212600	43213000
chr17	43218800	43219400
chr17	43334200	43334400
chr17	43334800	43335000
chr17	43339000	43339200
chr17	43350800	43351000
chr17	43353000	43353200
chr17	43354400	43355200
chr17	43360400	43362200
chr17	43368000	43368600
chr17	43369200	43369400
chr17	43372600	43372800
chr17	43373400	43373800
chr17	43376000	43376200
chr17	43388400	43389600
chr17	43394000	43394200
chr17	43395200	43395600
chr17	43396200	43396400
chr17	43398800	43399000
chr17	43404000	43404200
chr17	43411000	43411200
chr17	43417600	43417800
chr17	43418800	43419400
chr17	43452800	43453200
chr17	43457000	43457200
chr17	43483200	43484000
chr17	43520600	43520800
chr17	43528400	43528600
chr17	43530800	43531000
chr17	43544200	43544400
chr17	43545800	43546000
chr17	43546400	43546600
chr17	43556400	43556600
chr17	43572600	43572800
chr17	43576800	43577000
chr17	43578800	43579000
chr17	43600000	43600200
chr17	43608400	43608800
chr17	43646200	43646400
chr17	43649000	43649400
chr17	43655800	43656400
chr17	43673800	43674200
chr17	43678000	43678200
chr17	43694600	43694800
chr17	43696000	43696200
chr17	43701400	43701600
chr17	43702800	43703000
chr17	43719600	43720400
chr17	43720800	43721000
chr17	43721600	43721800
chr17	43753600	43753800
chr17	43758800	43759200
chr17	43760400	43760600
chr17	43768400	43768800
chr17	43773400	43773600
chr17	43778400	43779400
chr17	43779800	43780000
chr17	43787800	43788000
chr17	43790400	43790600
chr17	43791600	43791800
chr17	43832600	43832800
chr17	43833200	43833400
chr17	43842400	43842600
chr17	43846400	43846600
chr17	43851400	43851600
chr17	43868400	43868600
chr17	43872000	43872200
chr17	43874400	43874600
chr17	43878600	43879000
chr17	43880400	43880600
chr17	43881800	43882000
chr17	43900600	43900800
chr17	43907400	43907600
chr17	43908200	43908400
chr17	43910200	43910400
chr17	43911800	43912200
chr17	43917800	43918000
chr17	43931000	43931400
chr17	43938200	43938400
chr17	43940600	43941000
chr17	43944000	43944200
chr17	43945400	43945600
chr17	43953200	43953400
chr17	43983800	43984000
chr17	43995000	43995200
chr17	43997600	43997800
chr17	43998600	43998800
chr17	44000200	44000600
chr17	44004400	44004600
chr17	44005000	44005200
chr17	44005800	44006200
chr17	44006600	44007200
chr17	44007800	44008000
chr17	44012400	44012800
chr17	44014800	44015200
chr17	44018000	44018200
chr17	44022400	44022600
chr17	44025200	44025400
chr17	44041600	44041800
chr17	44043400	44043600
chr17	44053200	44053400
chr17	44064400	44064600
chr17	44065800	44066800
chr17	44067600	44067800
chr17	44070000	44070200
chr17	44070600	44071200
chr17	44072000	44072200
chr17	44077600	44077800
chr17	44080000	44080200
chr17	44083600	44083800
chr17	44084200	44084400
chr17	44086800	44087400
chr17	44095400	44096200
chr17	44097200	44097400
chr17	44098200	44098400
chr17	44108800	44109200
chr17	44111200	44111400
chr17	44113000	44113200
chr17	44115800	44116000
chr17	44123600	44124200
chr17	44132400	44132600
chr17	44138000	44138600
chr17	44141600	44142000
chr17	44142400	44142800
chr17	44145400	44145600
chr17	44159600	44160200
chr17	44168600	44168800
chr17	44186800	44187400
chr17	44198400	44198800
chr17	44199400	44199600
chr17	44200000	44201000
chr17	44203400	44204000
chr17	44204400	44204600
chr17	44206600	44206800
chr17	44207800	44208000
chr17	44208400	44208600
chr17	44210000	44210600
chr17	44211400	44212200
chr17	44212600	44213600
chr17	44216400	44216600
chr17	44218600	44222400
chr17	44236400	44236800
chr17	44239200	44240000
chr17	44241200	44241400
chr17	44243200	44243600
chr17	44245600	44246800
chr17	44247600	44248800
chr17	44250800	44251600
chr17	44252400	44252800
chr17	44253200	44253400
chr17	44255600	44255800
chr17	44256600	44256800
chr17	44257800	44258000
chr17	44258400	44258600
chr17	44259000	44259200
chr17	44260000	44260600
chr17	44261200	44261400
chr17	44262800	44263000
chr17	44263400	44263600
chr17	44264200	44264400
chr17	44264800	44265000
chr17	44266400	44267000
chr17	44268000	44268200
chr17	44269200	44270200
chr17	44279800	44280000
chr17	44281600	44281800
chr17	44282200	44282400
chr17	44282800	44283000
chr17	44283400	44283800
chr17	44288400	44288800
chr17	44308200	44308800
chr17	44309600	44309800
chr17	44315200	44315600
chr17	44316400	44316600
chr17	44317600	44317800
chr17	44318400	44319000
chr17	44324800	44325000
chr17	44325400	44325600
chr17	44326800	44327200
chr17	44329000	44329200
chr17	44331400	44331600
chr17	44332200	44332400
chr17	44333400	44333600
chr17	44334800	44335000
chr17	44338800	44339000
chr17	44340000	44340800
chr17	44345000	44345400
chr17	44345800	44346000
chr17	44348200	44348800
chr17	44350800	44351000
chr17	44353600	44354200
chr17	44354600	44354800
chr17	44363800	44364000
chr17	44367400	44367600
chr17	44369600	44369800
chr17	44374800	44375000
chr17	44376200	44376400
chr17	44385400	44385600
chr17	44388000	44388200
chr17	44389800	44390000
chr17	44393200	44393600
chr17	44400400	44400600
chr17	44425200	44425400
chr17	44438800	44439000
chr17	44502000	44502200
chr17	44503400	44503600
chr17	44511400	44511600
chr17	44512000	44512200
chr17	44523200	44523600
chr17	44525400	44525600
chr17	44533600	44533800
chr17	44544000	44544200
chr17	44547000	44547400
chr17	44548400	44548600
chr17	44556600	44556800
chr17	44557200	44557400
chr17	44558000	44558200
chr17	44569000	44569200
chr17	44582000	44582200
chr17	44587400	44587600
chr17	44601400	44601800
chr17	44628800	44629000
chr17	44636600	44636800
chr17	44656000	44656600
chr17	44683400	44683600
chr17	44689800	44690000
chr17	44708600	44708800
chr17	44733800	44734000
chr17	44746600	44747000
chr17	44747600	44748000
chr17	44758800	44759400
chr17	44768600	44768800
chr17	44770200	44770400
chr17	44771200	44771400
chr17	44775000	44775200
chr17	44775600	44776000
chr17	44779200	44779600
chr17	44794800	44795200
chr17	44829600	44830400
chr17	44832000	44832200
chr17	44865200	44865400
chr17	44888000	44888200
chr17	44899000	44899600
chr17	44906000	44906400
chr17	44907400	44907600
chr17	44911200	44911400
chr17	44915800	44916000
chr17	44920000	44920200
chr17	44921600	44921800
chr17	44924400	44924600
chr17	44947400	44948400
chr17	44962000	44962200
chr17	44965600	44965800
chr17	44968200	44968600
chr17	44970400	44970600
chr17	44977200	44977400
chr17	44997800	44998000
chr17	45018800	45019000
chr17	45019400	45019600
chr17	45022000	45022400
chr17	45031600	45032000
chr17	45049200	45049400
chr17	45051400	45052600
chr17	45061000	45061400
chr17	45063400	45063600
chr17	45077800	45078000
chr17	45099200	45099400
chr17	45111400	45111600
chr17	45112000	45112200
chr17	45124000	45124400
chr17	45127600	45127800
chr17	45132600	45132800
chr17	45133200	45133400
chr17	45135400	45135600
chr17	45143800	45144000
chr17	45144400	45144600
chr17	45146800	45147000
chr17	45147400	45147800
chr17	45148200	45150200
chr17	45151000	45152200
chr17	45158600	45158800
chr17	45161000	45161200
chr17	45161600	45162000
chr17	45165400	45165600
chr17	45171000	45171200
chr17	45172600	45173000
chr17	45176400	45176600
chr17	45197800	45198000
chr17	45200800	45201000
chr17	45202000	45202200
chr17	45219000	45219200
chr17	45221400	45222400
chr17	45222800	45223400
chr17	45223800	45224000
chr17	45225400	45225600
chr17	45226200	45226400
chr17	45227200	45227600
chr17	45228400	45228600
chr17	45229200	45229400
chr17	45229800	45230000
chr17	45230800	45231000
chr17	45231800	45232000
chr17	45234800	45235000
chr17	45235800	45236000
chr17	45247000	45247200
chr17	45247800	45248400
chr17	45252600	45253000
chr17	45256000	45256400
chr17	45261600	45261800
chr17	45262200	45262400
chr17	45266000	45266200
chr17	45271000	45271200
chr17	45277400	45277600
chr17	45284200	45284400
chr17	45288000	45288200
chr17	45291200	45291400
chr17	45293400	45293800
chr17	45296000	45296200
chr17	45296800	45297000
chr17	45299400	45299600
chr17	45302800	45303000
chr17	45307400	45308000
chr17	45310800	45311000
chr17	45312200	45312400
chr17	45315000	45315200
chr17	45316600	45317600
chr17	45321000	45321200
chr17	45322200	45322400
chr17	45329600	45329800
chr17	45333000	45333400
chr17	45341800	45342000
chr17	45345600	45345800
chr17	45353000	45353400
chr17	45371800	45372000
chr17	45373600	45373800
chr17	45382400	45382600
chr17	45383200	45383400
chr17	45385600	45385800
chr17	45395200	45395400
chr17	45405400	45405600
chr17	45406200	45406400
chr17	45408000	45408200
chr17	45410400	45410600
chr17	45411800	45412000
chr17	45413400	45413800
chr17	45415000	45415200
chr17	45425800	45426000
chr17	45428200	45428400
chr17	45429000	45429200
chr17	45430800	45431000
chr17	45431600	45431800
chr17	45432800	45433000
chr17	45433800	45434000
chr17	45441000	45441200
chr17	45446000	45446200
chr17	45462000	45462200
chr17	45477000	45477200
chr17	45483600	45483800
chr17	45487800	45488000
chr17	45490800	45491400
chr17	45494600	45494800
chr17	45497400	45497800
chr17	45499200	45499600
chr17	45501400	45501600
chr17	45646400	45646600
chr17	45719800	45720000
chr17	45722200	45722400
chr17	45740600	45740800
chr17	45759800	45760000
chr17	45785000	45785200
chr17	45813400	45813600
chr17	45828200	45828400
chr17	45832200	45832400
chr17	45852800	45853000
chr17	45873800	45874000
chr17	45894200	45894600
chr17	45949200	45949400
chr17	45971800	45972200
chr17	45975200	45975600
chr17	45977000	45977600
chr17	46002600	46002800
chr17	46004200	46004400
chr17	46009200	46009400
chr17	46020200	46020400
chr17	46021200	46021600
chr17	46026200	46027000
chr17	46029200	46029400
chr17	46044400	46044600
chr17	46048000	46048200
chr17	46049800	46050000
chr17	46056800	46057000
chr17	46059600	46060000
chr17	46061600	46061800
chr17	46063400	46063600
chr17	46078400	46079000
chr17	46082400	46082800
chr17	46101200	46101600
chr17	46102200	46102400
chr17	46103000	46103200
chr17	46103600	46103800
chr17	46109000	46109200
chr17	46115800	46116000
chr17	46139600	46139800
chr17	46141600	46142000
chr17	46151200	46151400
chr17	46157000	46157200
chr17	46159000	46159200
chr17	46159800	46160000
chr17	46163400	46163600
chr17	46179000	46179800
chr17	46183000	46183600
chr17	46187000	46187200
chr17	46188200	46188400
chr17	46189000	46191000
chr17	46191400	46192000
chr17	46192800	46193000
chr17	46193400	46193600
chr17	46194000	46194200
chr17	46194600	46195000
chr17	46213000	46213200
chr17	46215400	46215800
chr17	46224800	46225600
chr17	46235800	46236000
chr17	46237800	46238000
chr17	46244600	46244800
chr17	46245400	46245800
chr17	46250800	46251000
chr17	46252600	46252800
chr17	46254000	46254200
chr17	46260200	46260400
chr17	46264400	46265000
chr17	46266200	46266400
chr17	46266800	46267600
chr17	46268000	46268200
chr17	46286800	46287000
chr17	46291000	46291600
chr17	46316600	46317000
chr17	46343400	46343600
chr17	46345200	46345600
chr17	46348400	46348600
chr17	46354000	46354200
chr17	46361200	46361400
chr17	46361800	46362000
chr17	46372400	46373000
chr17	46373600	46373800
chr17	46406200	46406400
chr17	46411600	46411800
chr17	46418000	46418200
chr17	46427200	46427400
chr17	46434800	46435000
chr17	46442200	46442400
chr17	46446000	46446200
chr17	46455200	46455400
chr17	46485000	46485200
chr17	46534400	46534600
chr17	46561400	46561600
chr17	46563200	46563400
chr17	46566200	46566600
chr17	46571800	46572000
chr17	46579200	46580000
chr17	46590400	46591000
chr17	46591400	46591800
chr17	46598400	46598800
chr17	46623800	46624000
chr17	46629200	46629400
chr17	46644800	46645000
chr17	46652400	46652600
chr17	46659800	46660000
chr17	46663600	46664000
chr17	46672800	46673200
chr17	46685400	46685600
chr17	46693400	46693600
chr17	46702600	46702800
chr17	46736200	46736400
chr17	46742000	46742200
chr17	46743000	46743200
chr17	46752200	46752400
chr17	46765000	46765400
chr17	46771200	46771400
chr17	46771800	46772000
chr17	46778000	46778200
chr17	46779600	46780000
chr17	46782400	46782600
chr17	46795600	46795800
chr17	46809200	46809400
chr17	46818800	46819000
chr17	46819400	46819800
chr17	46822400	46822600
chr17	46829800	46830200
chr17	46836000	46836200
chr17	46841800	46842200
chr17	46851400	46851800
chr17	46863000	46863200
chr17	46876600	46876800
chr17	46878000	46878400
chr17	46887800	46888000
chr17	46895200	46895400
chr17	46906000	46906200
chr17	46923000	46923200
chr17	46929400	46929800
chr17	46930200	46930400
chr17	46935800	46936000
chr17	46940800	46941200
chr17	46942600	46942800
chr17	46943400	46943600
chr17	46964400	46964600
chr17	46976800	46977000
chr17	46977400	46977600
chr17	46978600	46979400
chr17	46991600	46991800
chr17	47001200	47001400
chr17	47067200	47067800
chr17	47070400	47070600
chr17	47071200	47071400
chr17	47073000	47073200
chr17	47098800	47099000
chr17	47099800	47100400
chr17	47175400	47175600
chr17	47186000	47186200
chr17	47188200	47189600
chr17	47197800	47198200
chr17	47200000	47200400
chr17	47204000	47204200
chr17	47205000	47205200
chr17	47205600	47205800
chr17	47209200	47209800
chr17	47210200	47210400
chr17	47213600	47213800
chr17	47217400	47217600
chr17	47218800	47219400
chr17	47220000	47220200
chr17	47220600	47220800
chr17	47225400	47225600
chr17	47229800	47230000
chr17	47233000	47233200
chr17	47240200	47240400
chr17	47252200	47252600
chr17	47253800	47254000
chr17	47257800	47258200
chr17	47266000	47266200
chr17	47275400	47275600
chr17	47279200	47279400
chr17	47286200	47286600
chr17	47287800	47288000
chr17	47288600	47288800
chr17	47291600	47291800
chr17	47301200	47301600
chr17	47315800	47316000
chr17	47323800	47324400
chr17	47324800	47325000
chr17	47353000	47353200
chr17	47362200	47362600
chr17	47398600	47398800
chr17	47421200	47421600
chr17	47423400	47424000
chr17	47492400	47493200
chr17	47500800	47501000
chr17	47502400	47502600
chr17	47511800	47512000
chr17	47520400	47520600
chr17	47531000	47532000
chr17	47615800	47616200
chr17	47630800	47631000
chr17	47635000	47635200
chr17	47644400	47644800
chr17	47647200	47648000
chr17	47649200	47650000
chr17	47650600	47650800
chr17	47660000	47660200
chr17	47664400	47664600
chr17	47665800	47666000
chr17	47670200	47670400
chr17	47687800	47688000
chr17	47693400	47694600
chr17	47695000	47695200
chr17	47695600	47695800
chr17	47698800	47699200
chr17	47701000	47701200
chr17	47701800	47702000
chr17	47703200	47703400
chr17	47704200	47704400
chr17	47706600	47707000
chr17	47712400	47712600
chr17	47714800	47715000
chr17	47719400	47719800
chr17	47721200	47721400
chr17	47733000	47733400
chr17	47733800	47734000
chr17	47734800	47735000
chr17	47735600	47735800
chr17	47742800	47743000
chr17	47745200	47745400
chr17	47762800	47763000
chr17	47773600	47774000
chr17	47776600	47777000
chr17	47785800	47786000
chr17	47790200	47790400
chr17	47802600	47802800
chr17	47810200	47810800
chr17	47820000	47820200
chr17	47820600	47820800
chr17	47821600	47821800
chr17	47822200	47822400
chr17	47830000	47830400
chr17	47831000	47831600
chr17	47832000	47832200
chr17	47840800	47841600
chr17	47843200	47843400
chr17	47845000	47845200
chr17	47847400	47847600
chr17	47851000	47851400
chr17	47867000	47867400
chr17	47877600	47878000
chr17	47882400	47882600
chr17	47890000	47890200
chr17	47895800	47896800
chr17	47898200	47898600
chr17	47908000	47908200
chr17	47914400	47914600
chr17	47918000	47918400
chr17	47929400	47929600
chr17	47931400	47931600
chr17	47935800	47936400
chr17	47937000	47937200
chr17	47941400	47941600
chr17	47942200	47942400
chr17	47944200	47944400
chr17	47945200	47945400
chr17	47946200	47946400
chr17	47947000	47947200
chr17	47949400	47949600
chr17	47950000	47950200
chr17	47969000	47969200
chr17	47970800	47971200
chr17	47978400	47978600
chr17	47981600	47981800
chr17	47982400	47983000
chr17	48001200	48001600
chr17	48002600	48003000
chr17	48011400	48011600
chr17	48012200	48012600
chr17	48014600	48014800
chr17	48018400	48018600
chr17	48022000	48022200
chr17	48023400	48024000
chr17	48024600	48026200
chr17	48026600	48026800
chr17	48037000	48037200
chr17	48045800	48046000
chr17	48047200	48047400
chr17	48047800	48049200
chr17	48051800	48052200
chr17	48053000	48053800
chr17	48054200	48054800
chr17	48055800	48056000
chr17	48064000	48064400
chr17	48068600	48069000
chr17	48074400	48074600
chr17	48100800	48101600
chr17	48103000	48103400
chr17	48107400	48108000
chr17	48111800	48112000
chr17	48113200	48113400
chr17	48131200	48131600
chr17	48140000	48140200
chr17	48148400	48148600
chr17	48149000	48149600
chr17	48153800	48154000
chr17	48194000	48194600
chr17	48215600	48215800
chr17	48219800	48220000
chr17	48228800	48229000
chr17	48241200	48241400
chr17	48244000	48244200
chr17	48245000	48245200
chr17	48246600	48246800
chr17	48255000	48255200
chr17	48261400	48261600
chr17	48295400	48295600
chr17	48308000	48308200
chr17	48311000	48311200
chr17	48336000	48336200
chr17	48351800	48352000
chr17	48358400	48358600
chr17	48360800	48361200
chr17	48368400	48368600
chr17	48373200	48373400
chr17	48374800	48375000
chr17	48427800	48428000
chr17	48429200	48429400
chr17	48430200	48430400
chr17	48433200	48433400
chr17	48435200	48435600
chr17	48438600	48438800
chr17	48440000	48440400
chr17	48441400	48441600
chr17	48444600	48444800
chr17	48453600	48453800
chr17	48455800	48456200
chr17	48456800	48457000
chr17	48457400	48457600
chr17	48472400	48472800
chr17	48478400	48478600
chr17	48483600	48483800
chr17	48485000	48485200
chr17	48486600	48486800
chr17	48488800	48489200
chr17	48491600	48491800
chr17	48492600	48492800
chr17	48501200	48501400
chr17	48505800	48506200
chr17	48513200	48513400
chr17	48513800	48514000
chr17	48522000	48522600
chr17	48537000	48537200
chr17	48541800	48542600
chr17	48543400	48544000
chr17	48544400	48545200
chr17	48545600	48546000
chr17	48546800	48547400
chr17	48548400	48548600
chr17	48549400	48549600
chr17	48555400	48556800
chr17	48562000	48562200
chr17	48570600	48570800
chr17	48571600	48571800
chr17	48572400	48572800
chr17	48573400	48573600
chr17	48575400	48576000
chr17	48576800	48577000
chr17	48577800	48578600
chr17	48579000	48579200
chr17	48580200	48580400
chr17	48581400	48583600
chr17	48585400	48585600
chr17	48592600	48592800
chr17	48593200	48593400
chr17	48594000	48594200
chr17	48597800	48598000
chr17	48602600	48602800
chr17	48603600	48604400
chr17	48604800	48605200
chr17	48609200	48609400
chr17	48609800	48611200
chr17	48613000	48613400
chr17	48618600	48618800
chr17	48619200	48619400
chr17	48619800	48620000
chr17	48620400	48620800
chr17	48621400	48621600
chr17	48623600	48624000
chr17	48624400	48626800
chr17	48627200	48627400
chr17	48627800	48628000
chr17	48628600	48630200
chr17	48631200	48631400
chr17	48632400	48633000
chr17	48636600	48636800
chr17	48639400	48639600
chr17	48646200	48646800
chr17	48647400	48647600
chr17	48663200	48663400
chr17	48671800	48672000
chr17	48678400	48678800
chr17	48724600	48724800
chr17	48755400	48755600
chr17	48757000	48757200
chr17	48791000	48791200
chr17	48791800	48792000
chr17	48805000	48805200
chr17	48814600	48814800
chr17	48817000	48817200
chr17	48825600	48825800
chr17	48831000	48831600
chr17	48832600	48832800
chr17	48837600	48837800
chr17	48838200	48838400
chr17	48841400	48841600
chr17	48852400	48852600
chr17	48878200	48878400
chr17	48879000	48879200
chr17	48884800	48885000
chr17	48892400	48892800
chr17	48893200	48893400
chr17	48907800	48909400
chr17	48916000	48916200
chr17	48944800	48945000
chr17	48954400	48954600
chr17	48961000	48961200
chr17	48961600	48961800
chr17	48970400	48970600
chr17	48972400	48972600
chr17	48991000	48991400
chr17	48994000	48994400
chr17	48995400	48996800
chr17	48997200	48998000
chr17	48998400	48998600
chr17	48999200	48999400
chr17	48999800	49000400
chr17	49001200	49001400
chr17	49001800	49002000
chr17	49002800	49003000
chr17	49004000	49004200
chr17	49014200	49014800
chr17	49016800	49017000
chr17	49021400	49021600
chr17	49028400	49028600
chr17	49032200	49032800
chr17	49053600	49053800
chr17	49126200	49126400
chr17	49150600	49150800
chr17	49158000	49158200
chr17	49180400	49180600
chr17	49191600	49193200
chr17	49193800	49194200
chr17	49197400	49197600
chr17	49209000	49209200
chr17	49210600	49210800
chr17	49217000	49217200
chr17	49218200	49218400
chr17	49219000	49219200
chr17	49219600	49219800
chr17	49222600	49222800
chr17	49223400	49223800
chr17	49224400	49224600
chr17	49227600	49227800
chr17	49230000	49230400
chr17	49230800	49231000
chr17	49235400	49235600
chr17	49241800	49242200
chr17	49248000	49248200
chr17	49249400	49249600
chr17	49252200	49252600
chr17	49260400	49260600
chr17	49262600	49262800
chr17	49277800	49278000
chr17	49294800	49295000
chr17	49315600	49315800
chr17	49317000	49317200
chr17	49324600	49324800
chr17	49328600	49328800
chr17	49339000	49339200
chr17	49343400	49343600
chr17	49358600	49358800
chr17	49361000	49362000
chr17	49362400	49362600
chr17	49365800	49366000
chr17	49368400	49368600
chr17	49371600	49371800
chr17	49381200	49381400
chr17	49387600	49387800
chr17	49388200	49388600
chr17	49390000	49390200
chr17	49390600	49390800
chr17	49394000	49394200
chr17	49395000	49395400
chr17	49403600	49403800
chr17	49404400	49404600
chr17	49408000	49408400
chr17	49414800	49415200
chr17	49424200	49424400
chr17	49424800	49425000
chr17	49435200	49435400
chr17	49450800	49451000
chr17	49452200	49452400
chr17	49456200	49456600
chr17	49482200	49482600
chr17	49495200	49495400
chr17	49496400	49496600
chr17	49514400	49514600
chr17	49515200	49515800
chr17	49523800	49524000
chr17	49548600	49548800
chr17	49556400	49556600
chr17	49557600	49557800
chr17	49568000	49568600
chr17	49570000	49570200
chr17	49575600	49576000
chr17	49576800	49577000
chr17	49577600	49578200
chr17	49585800	49586000
chr17	49616800	49617000
chr17	49676400	49676600
chr17	49677400	49677600
chr17	49678000	49678200
chr17	49681200	49681400
chr17	49688000	49688200
chr17	49695600	49695800
chr17	49696400	49696600
chr17	49700000	49700400
chr17	49704000	49704200
chr17	49707800	49709400
chr17	49715200	49715400
chr17	49715800	49716000
chr17	49717400	49717600
chr17	49722400	49722600
chr17	49725600	49726000
chr17	49728600	49729400
chr17	49735000	49735200
chr17	49738600	49738800
chr17	49739600	49740200
chr17	49740800	49741000
chr17	49741400	49741600
chr17	49742400	49742600
chr17	49746800	49747000
chr17	49748800	49749200
chr17	49754000	49754400
chr17	49756800	49757000
chr17	49758800	49759200
chr17	49761000	49761200
chr17	49762400	49762800
chr17	49763200	49764600
chr17	49767000	49767400
chr17	49775600	49776000
chr17	49779400	49780000
chr17	49783400	49783600
chr17	49784400	49784600
chr17	49788000	49789400
chr17	49818000	49818400
chr17	49823000	49823200
chr17	49828400	49828600
chr17	49832800	49833000
chr17	49839600	49840000
chr17	49842400	49842600
chr17	49843800	49844000
chr17	49847200	49847400
chr17	49848000	49848200
chr17	49849400	49849600
chr17	49851000	49852000
chr17	49861200	49861400
chr17	49879600	49879800
chr17	49880600	49880800
chr17	49917200	49917400
chr17	49927000	49927200
chr17	49931800	49932000
chr17	49939400	49939600
chr17	49952600	49952800
chr17	49965800	49966000
chr17	49968600	49969200
chr17	49978600	49978800
chr17	49995200	49995400
chr17	49996600	49997400
chr17	49998400	49998600
chr17	50027000	50027600
chr17	50028200	50028400
chr17	50051200	50051400
chr17	50056400	50056800
chr17	50079800	50080000
chr17	50087600	50087800
chr17	50094400	50094600
chr17	50095200	50095400
chr17	50101400	50102400
chr17	50108800	50109000
chr17	50115000	50115200
chr17	50116000	50116200
chr17	50117200	50118000
chr17	50127800	50128000
chr17	50130000	50130600
chr17	50132200	50132600
chr17	50133000	50133400
chr17	50140000	50140800
chr17	50141800	50142000
chr17	50142800	50143000
chr17	50144800	50145200
chr17	50147000	50147600
chr17	50148000	50150200
chr17	50151000	50151200
chr17	50152000	50152200
chr17	50153600	50154600
chr17	50155200	50155400
chr17	50158000	50158200
chr17	50161600	50161800
chr17	50163800	50164200
chr17	50169400	50169600
chr17	50178400	50178600
chr17	50183800	50184000
chr17	50184600	50184800
chr17	50198400	50198600
chr17	50199800	50200800
chr17	50207000	50207400
chr17	50208800	50209000
chr17	50209600	50210000
chr17	50213200	50213400
chr17	50221600	50221800
chr17	50222200	50222400
chr17	50267400	50267600
chr17	50270200	50270400
chr17	50273200	50273400
chr17	50274400	50274600
chr17	50280800	50281200
chr17	50283200	50283400
chr17	50290200	50290400
chr17	50297400	50297600
chr17	50302200	50302400
chr17	50344800	50345000
chr17	50345800	50346800
chr17	50362000	50362200
chr17	50363800	50364000
chr17	50372400	50373400
chr17	50381000	50381200
chr17	50396400	50397000
chr17	50397400	50397600
chr17	50398000	50398200
chr17	50401400	50401600
chr17	50412800	50413200
chr17	50421400	50421600
chr17	50423800	50424400
chr17	50425000	50425400
chr17	50426000	50426600
chr17	50427000	50427200
chr17	50427600	50427800
chr17	50472800	50473000
chr17	50478800	50479000
chr17	50479400	50479800
chr17	50481200	50481400
chr17	50482600	50482800
chr17	50501200	50501400
chr17	50504200	50504400
chr17	50508400	50508800
chr17	50511200	50511400
chr17	50531600	50531800
chr17	50533800	50534600
chr17	50541800	50542200
chr17	50543000	50543200
chr17	50547000	50547200
chr17	50547800	50548000
chr17	50551000	50551200
chr17	50559000	50559400
chr17	50560000	50560200
chr17	50560600	50560800
chr17	50565000	50565200
chr17	50565600	50565800
chr17	50576000	50576200
chr17	50596800	50597000
chr17	50603400	50603600
chr17	50614200	50614400
chr17	50617200	50617400
chr17	50619200	50619400
chr17	50621000	50621800
chr17	50624600	50624800
chr17	50626200	50626400
chr17	50630600	50630800
chr17	50634800	50635000
chr17	50639400	50639600
chr17	50640800	50641400
chr17	50658800	50659000
chr17	50660200	50661000
chr17	50661800	50662000
chr17	50664800	50665000
chr17	50681400	50681600
chr17	50707200	50708000
chr17	50708600	50709000
chr17	50716400	50716800
chr17	50719400	50719600
chr17	50720400	50720600
chr17	50721200	50721800
chr17	50731600	50732400
chr17	50757200	50757400
chr17	50763200	50763400
chr17	50765600	50765800
chr17	50780000	50780400
chr17	50783200	50783400
chr17	50790800	50791000
chr17	50793200	50793600
chr17	50816400	50816600
chr17	50817400	50817600
chr17	50831600	50831800
chr17	50835600	50835800
chr17	50842000	50842200
chr17	50845200	50845400
chr17	50848800	50849000
chr17	50852200	50852400
chr17	50863400	50863600
chr17	50865000	50868000
chr17	50871400	50871600
chr17	50872800	50873000
chr17	50884000	50884200
chr17	50884600	50884800
chr17	50904200	50904400
chr17	50909200	50909600
chr17	50910400	50910600
chr17	50919000	50919200
chr17	50919800	50920000
chr17	50928800	50929000
chr17	50931200	50931400
chr17	50931800	50932000
chr17	50933600	50933800
chr17	50935000	50935600
chr17	50943600	50943800
chr17	50944200	50944800
chr17	50946600	50947000
chr17	50948400	50948600
chr17	50950400	50951000
chr17	50952200	50952400
chr17	50956800	50957000
chr17	50972800	50973000
chr17	51001200	51001400
chr17	51029200	51029400
chr17	51029800	51030000
chr17	51035600	51035800
chr17	51036200	51036400
chr17	51046800	51047000
chr17	51056800	51057200
chr17	51079200	51079400
chr17	51084000	51084400
chr17	51088400	51088600
chr17	51089000	51089200
chr17	51096400	51096600
chr17	51112800	51113000
chr17	51118400	51118600
chr17	51119400	51119600
chr17	51120000	51120200
chr17	51120800	51121400
chr17	51121800	51122000
chr17	51122600	51122800
chr17	51128200	51128400
chr17	51152800	51154000
chr17	51166200	51167400
chr17	51200400	51200600
chr17	51238400	51238600
chr17	51258800	51259000
chr17	51259600	51261000
chr17	51261600	51262000
chr17	51268600	51268800
chr17	51322600	51322800
chr17	51331000	51331200
chr17	51332400	51332600
chr17	51336200	51336400
chr17	51365200	51365400
chr17	51371800	51372200
chr17	51372800	51373000
chr17	51428000	51428200
chr17	51428800	51429400
chr17	51430000	51430200
chr17	51434400	51434800
chr17	51435200	51435400
chr17	51435800	51436000
chr17	51457000	51457200
chr17	51461600	51461800
chr17	51472800	51473000
chr17	51488000	51488200
chr17	51676800	51677000
chr17	51764400	51764600
chr17	51861000	51861200
chr17	52148000	52148200
chr17	52383600	52383800
chr17	53626400	53626600
chr17	53662600	53662800
chr17	53722600	53722800
chr17	53748200	53749600
chr17	53765200	53765400
chr17	53819400	53819600
chr17	53950400	53950600
chr17	54754600	54754800
chr17	54861200	54861800
chr17	54864600	54864800
chr17	54891200	54891400
chr17	54899800	54900200
chr17	54900600	54900800
chr17	54901400	54901600
chr17	54934000	54934200
chr17	54944800	54945200
chr17	54967800	54969400
chr17	54993200	54993400
chr17	55005600	55005800
chr17	55056600	55056800
chr17	55063800	55064200
chr17	55067800	55068400
chr17	55069400	55069600
chr17	55073000	55073200
chr17	55086600	55087000
chr17	55090200	55090400
chr17	55115200	55115400
chr17	55176200	55176400
chr17	55201000	55201200
chr17	55217000	55217200
chr17	55237400	55237600
chr17	55238400	55238600
chr17	55239000	55239200
chr17	55263600	55263800
chr17	55264800	55265000
chr17	55265800	55266000
chr17	55273600	55273800
chr17	55294400	55294600
chr17	55296000	55296200
chr17	55302200	55302400
chr17	55324600	55324800
chr17	55327200	55327400
chr17	55332800	55333000
chr17	55344400	55344800
chr17	55348800	55349000
chr17	55356800	55357000
chr17	55377800	55378200
chr17	55381400	55381800
chr17	55384400	55384600
chr17	55394800	55395000
chr17	55414200	55414400
chr17	55420200	55420400
chr17	55420800	55422200
chr17	55436400	55436600
chr17	55437200	55437400
chr17	55440600	55440800
chr17	55445000	55445200
chr17	55450600	55450800
chr17	55451400	55451600
chr17	55452600	55452800
chr17	55480800	55481400
chr17	55496400	55496600
chr17	55514000	55514400
chr17	55521200	55521600
chr17	55526400	55526600
chr17	55549200	55549400
chr17	55567200	55567800
chr17	55576600	55576800
chr17	55577200	55577400
chr17	55584200	55584400
chr17	55601800	55602000
chr17	55640200	55640400
chr17	55641800	55642000
chr17	55650200	55650400
chr17	55664400	55664600
chr17	55672600	55673400
chr17	55674200	55674400
chr17	55690200	55690400
chr17	55693200	55693600
chr17	55704400	55704800
chr17	55710600	55710800
chr17	55718200	55718400
chr17	55725400	55725600
chr17	55731800	55732200
chr17	55735800	55736000
chr17	55738000	55738600
chr17	55740600	55740800
chr17	55742400	55742600
chr17	55750800	55751600
chr17	55761000	55761200
chr17	55764000	55764200
chr17	55769600	55770000
chr17	55816400	55817400
chr17	55895400	55895600
chr17	55952600	55952800
chr17	56290200	56290400
chr17	56297200	56297400
chr17	56305000	56305400
chr17	56310800	56311200
chr17	56313400	56313600
chr17	56319600	56319800
chr17	56536800	56537000
chr17	56592600	56592800
chr17	56593400	56594200
chr17	56594600	56594800
chr17	56602600	56602800
chr17	56610400	56610600
chr17	56629800	56630000
chr17	56654000	56654200
chr17	56676400	56676800
chr17	56681600	56682200
chr17	56716000	56716200
chr17	56737600	56738200
chr17	56773000	56773400
chr17	56778000	56778200
chr17	56779800	56780000
chr17	56780400	56780600
chr17	56787000	56787200
chr17	56794000	56794200
chr17	56799000	56799200
chr17	56819800	56820000
chr17	56821400	56821600
chr17	56824000	56824200
chr17	56827000	56827400
chr17	56833000	56833200
chr17	56834000	56835000
chr17	56847200	56847400
chr17	56866600	56866800
chr17	56877000	56877200
chr17	56880200	56880400
chr17	56891800	56892000
chr17	56899000	56899200
chr17	56908000	56908600
chr17	56910200	56910600
chr17	56912400	56912600
chr17	56913600	56914600
chr17	56915200	56916200
chr17	56917000	56917400
chr17	56919000	56919400
chr17	56934400	56934600
chr17	56937800	56938000
chr17	56940000	56940200
chr17	56960600	56961200
chr17	56977600	56979200
chr17	56982200	56982600
chr17	56983400	56983600
chr17	56985400	56986000
chr17	57005200	57005400
chr17	57010000	57010400
chr17	57046400	57046600
chr17	57047000	57047200
chr17	57047600	57047800
chr17	57050400	57050600
chr17	57054400	57054600
chr17	57068400	57068600
chr17	57082600	57082800
chr17	57085000	57086600
chr17	57099200	57099400
chr17	57106600	57106800
chr17	57107800	57108200
chr17	57113200	57113400
chr17	57114200	57114400
chr17	57121400	57122000
chr17	57124200	57124400
chr17	57131000	57131200
chr17	57136000	57136200
chr17	57155000	57155200
chr17	57157400	57157600
chr17	57184400	57184600
chr17	57215400	57215800
chr17	57226800	57227200
chr17	57243200	57243400
chr17	57256200	57257000
chr17	57257600	57257800
chr17	57258400	57258600
chr17	57285200	57285600
chr17	57295200	57295400
chr17	57338600	57338800
chr17	57340600	57340800
chr17	57343200	57343400
chr17	57354800	57355000
chr17	57355400	57355600
chr17	57356400	57356600
chr17	57365600	57365800
chr17	57366200	57366600
chr17	57367000	57367200
chr17	57375800	57376000
chr17	57379600	57380200
chr17	57386200	57386400
chr17	57388200	57388400
chr17	57392200	57392400
chr17	57402200	57402400
chr17	57404200	57404400
chr17	57408400	57408600
chr17	57420800	57421600
chr17	57422800	57423000
chr17	57426400	57426600
chr17	57438200	57438400
chr17	57440000	57440200
chr17	57440600	57441200
chr17	57443200	57443400
chr17	57444800	57445000
chr17	57447400	57448000
chr17	57455200	57455400
chr17	57459400	57459800
chr17	57463400	57463600
chr17	57481000	57481200
chr17	57487000	57487200
chr17	57499600	57499800
chr17	57519000	57519400
chr17	57524000	57524200
chr17	57528600	57528800
chr17	57535400	57535600
chr17	57537600	57537800
chr17	57541800	57542200
chr17	57551400	57551600
chr17	57552200	57552600
chr17	57553600	57553800
chr17	57554600	57554800
chr17	57558200	57558400
chr17	57578000	57578200
chr17	57599400	57600400
chr17	57601400	57601600
chr17	57604200	57604400
chr17	57605600	57605800
chr17	57612800	57613000
chr17	57619600	57620000
chr17	57622800	57623400
chr17	57629400	57629600
chr17	57663000	57663200
chr17	57672000	57672600
chr17	57740000	57740200
chr17	57744600	57744800
chr17	57747600	57747800
chr17	57752200	57752800
chr17	57773600	57773800
chr17	57783400	57783600
chr17	57811200	57811600
chr17	57832400	57832600
chr17	57833200	57833400
chr17	57842400	57842600
chr17	57846600	57847000
chr17	57850000	57850400
chr17	57851400	57851600
chr17	57853000	57853200
chr17	57854400	57854600
chr17	57858000	57858200
chr17	57861000	57861600
chr17	57868200	57868400
chr17	57868800	57869000
chr17	57874600	57874800
chr17	57875400	57875600
chr17	57892600	57893200
chr17	57900000	57900200
chr17	57903200	57903600
chr17	57905400	57905800
chr17	57908400	57908600
chr17	57912000	57912400
chr17	57917200	57917400
chr17	57929000	57929400
chr17	57936000	57936200
chr17	57939800	57940000
chr17	57943200	57943600
chr17	57947000	57947200
chr17	57948800	57949000
chr17	57949800	57950000
chr17	57950800	57951400
chr17	57955400	57955600
chr17	57956400	57956600
chr17	57982600	57982800
chr17	57987000	57987200
chr17	57987600	57988600
chr17	57989000	57989200
chr17	57991600	57991800
chr17	57992800	57993000
chr17	57993600	57994800
chr17	57995400	57995800
chr17	57999600	57999800
chr17	58000400	58000600
chr17	58005400	58006000
chr17	58006400	58006800
chr17	58007200	58007800
chr17	58028600	58028800
chr17	58073400	58073600
chr17	58081800	58082000
chr17	58083200	58084200
chr17	58084800	58085400
chr17	58093000	58093200
chr17	58113200	58113400
chr17	58136800	58137000
chr17	58153200	58153400
chr17	58157000	58157800
chr17	58172600	58172800
chr17	58184400	58184600
chr17	58185400	58185600
chr17	58189800	58190000
chr17	58191400	58191600
chr17	58195600	58196000
chr17	58200000	58200400
chr17	58215800	58216000
chr17	58217800	58218000
chr17	58218400	58218600
chr17	58219200	58219600
chr17	58232800	58233200
chr17	58233600	58233800
chr17	58235800	58236000
chr17	58236400	58236600
chr17	58249600	58250000
chr17	58277200	58277400
chr17	58279000	58279200
chr17	58281800	58282000
chr17	58288400	58288800
chr17	58304000	58304600
chr17	58308400	58308600
chr17	58317600	58317800
chr17	58324400	58325000
chr17	58326000	58326200
chr17	58328000	58328400
chr17	58328800	58329000
chr17	58329600	58329800
chr17	58330200	58330800
chr17	58331400	58331600
chr17	58332400	58332600
chr17	58333000	58333200
chr17	58333800	58334000
chr17	58334400	58334600
chr17	58335000	58335200
chr17	58335600	58336600
chr17	58337200	58338400
chr17	58339000	58339200
chr17	58339600	58339800
chr17	58344400	58344600
chr17	58345000	58345200
chr17	58352200	58352400
chr17	58352800	58353200
chr17	58354400	58354800
chr17	58360400	58360600
chr17	58364400	58364800
chr17	58367600	58367800
chr17	58375400	58375600
chr17	58376800	58377400
chr17	58379200	58379400
chr17	58381200	58381400
chr17	58382400	58382600
chr17	58385000	58385200
chr17	58387800	58388200
chr17	58391400	58392000
chr17	58395000	58395200
chr17	58413000	58413200
chr17	58414600	58415000
chr17	58415400	58415600
chr17	58417000	58417200
chr17	58417600	58417800
chr17	58437000	58437200
chr17	58447600	58447800
chr17	58487800	58488000
chr17	58492600	58493200
chr17	58505000	58505200
chr17	58507200	58507400
chr17	58513600	58514800
chr17	58517800	58518800
chr17	58519400	58519600
chr17	58521000	58521200
chr17	58527400	58527600
chr17	58531800	58532000
chr17	58534400	58535200
chr17	58539800	58540000
chr17	58541400	58541600
chr17	58557000	58557200
chr17	58569200	58569600
chr17	58573000	58573200
chr17	58577800	58578000
chr17	58587800	58588000
chr17	58597600	58597800
chr17	58615000	58615200
chr17	58621200	58621400
chr17	58627000	58627200
chr17	58631600	58632200
chr17	58634400	58634800
chr17	58658000	58658200
chr17	58659000	58659200
chr17	58665200	58665400
chr17	58667000	58667400
chr17	58679200	58680000
chr17	58692400	58693000
chr17	58693400	58693600
chr17	58703200	58703400
chr17	58706600	58707000
chr17	58755400	58756400
chr17	58786000	58786600
chr17	58787000	58787200
chr17	58890200	58890600
chr17	58945000	58945200
chr17	58948000	58948200
chr17	58954400	58954600
chr17	58985400	58985600
chr17	58997000	58997200
chr17	59001400	59001800
chr17	59005000	59005200
chr17	59012000	59012400
chr17	59046400	59046600
chr17	59106200	59107200
chr17	59140000	59140200
chr17	59150000	59150200
chr17	59150600	59150800
chr17	59152000	59152200
chr17	59153600	59154400
chr17	59155200	59155800
chr17	59156200	59156800
chr17	59157600	59158000
chr17	59158800	59159000
chr17	59160200	59160400
chr17	59163600	59163800
chr17	59166000	59166200
chr17	59167600	59167800
chr17	59209800	59210000
chr17	59220400	59220600
chr17	59221000	59221200
chr17	59277000	59277400
chr17	59278600	59278800
chr17	59287400	59287800
chr17	59290000	59290800
chr17	59301000	59301200
chr17	59311000	59311400
chr17	59316000	59316200
chr17	59317000	59317200
chr17	59324200	59324600
chr17	59328000	59328200
chr17	59329600	59329800
chr17	59330800	59331000
chr17	59331600	59333000
chr17	59345800	59346000
chr17	59360600	59360800
chr17	59361400	59361600
chr17	59362400	59362600
chr17	59365400	59366400
chr17	59372400	59372600
chr17	59373600	59374200
chr17	59393600	59393800
chr17	59401800	59402000
chr17	59415600	59415800
chr17	59423200	59423600
chr17	59433600	59433800
chr17	59435400	59435600
chr17	59437800	59438000
chr17	59440800	59441000
chr17	59453800	59454000
chr17	59456400	59456800
chr17	59468600	59468800
chr17	59500800	59501000
chr17	59508400	59508600
chr17	59511600	59512000
chr17	59514200	59514600
chr17	59515200	59516200
chr17	59521600	59521800
chr17	59527600	59527800
chr17	59533800	59534000
chr17	59534600	59535000
chr17	59535800	59536000
chr17	59546600	59546800
chr17	59547400	59547600
chr17	59549200	59549400
chr17	59558200	59558400
chr17	59561200	59561400
chr17	59565400	59565600
chr17	59566000	59566200
chr17	59572800	59573000
chr17	59595800	59596000
chr17	59616600	59616800
chr17	59617400	59617600
chr17	59618200	59618400
chr17	59619200	59620000
chr17	59620600	59621200
chr17	59624200	59624400
chr17	59627800	59628000
chr17	59638000	59638400
chr17	59642200	59642400
chr17	59656600	59657000
chr17	59669000	59669200
chr17	59671400	59671600
chr17	59683000	59683600
chr17	59685000	59685400
chr17	59696000	59696400
chr17	59696800	59697200
chr17	59699200	59699400
chr17	59702400	59702600
chr17	59703200	59703400
chr17	59704600	59704800
chr17	59705800	59706000
chr17	59706400	59706600
chr17	59707400	59707800
chr17	59713000	59713200
chr17	59725800	59726000
chr17	59729400	59729600
chr17	59753600	59753800
chr17	59754200	59754400
chr17	59769200	59769400
chr17	59770000	59770400
chr17	59783400	59783800
chr17	59784400	59784600
chr17	59785200	59785600
chr17	59786600	59787200
chr17	59791000	59791200
chr17	59800600	59800800
chr17	59804400	59804600
chr17	59805200	59805400
chr17	59816200	59816400
chr17	59825600	59825800
chr17	59829400	59829600
chr17	59830000	59830200
chr17	59837600	59838000
chr17	59838400	59839400
chr17	59840000	59841400
chr17	59842200	59842800
chr17	59843200	59844200
chr17	59845000	59845200
chr17	59845800	59846600
chr17	59847800	59848200
chr17	59848800	59849000
chr17	59853400	59853600
chr17	59859400	59859800
chr17	59876200	59876400
chr17	59890800	59891000
chr17	59892600	59893600
chr17	59899200	59899400
chr17	59909200	59909400
chr17	59914400	59914600
chr17	59964200	59965200
chr17	59969000	59969400
chr17	59979600	59979800
chr17	60008600	60008800
chr17	60026000	60026800
chr17	60030000	60030200
chr17	60037200	60037400
chr17	60039800	60040000
chr17	60078000	60079600
chr17	60082600	60082800
chr17	60086800	60087000
chr17	60088400	60088600
chr17	60089200	60089400
chr17	60091800	60092200
chr17	60093000	60093200
chr17	60094800	60095000
chr17	60102600	60103000
chr17	60116200	60116400
chr17	60119400	60119600
chr17	60120400	60120600
chr17	60134800	60135800
chr17	60140000	60140200
chr17	60141000	60141400
chr17	60142200	60142400
chr17	60143000	60143200
chr17	60149800	60150400
chr17	60151400	60151600
chr17	60162200	60162400
chr17	60163200	60163400
chr17	60166000	60166400
chr17	60170600	60170800
chr17	60174800	60175000
chr17	60187400	60187600
chr17	60188800	60189000
chr17	60202800	60203000
chr17	60212800	60213000
chr17	60231200	60231400
chr17	60253200	60253400
chr17	60273200	60273400
chr17	60296200	60296400
chr17	60305200	60305400
chr17	60315800	60316000
chr17	60347000	60347200
chr17	60352200	60352400
chr17	60355600	60355800
chr17	60356400	60356600
chr17	60357600	60358000
chr17	60362000	60362200
chr17	60372000	60372200
chr17	60372800	60373400
chr17	60382000	60382400
chr17	60383600	60384400
chr17	60385400	60385600
chr17	60386200	60386800
chr17	60387400	60387600
chr17	60388000	60388200
chr17	60388800	60389000
chr17	60389800	60390400
chr17	60391000	60391400
chr17	60392000	60393400
chr17	60394200	60394400
chr17	60395600	60396000
chr17	60398400	60398600
chr17	60421400	60422000
chr17	60436000	60436200
chr17	60469800	60470000
chr17	60525800	60526400
chr17	60552600	60552800
chr17	60569800	60570200
chr17	60577200	60577800
chr17	60586400	60586600
chr17	60598400	60598600
chr17	60599600	60600200
chr17	60600600	60602200
chr17	60614400	60614600
chr17	60638800	60639000
chr17	60641800	60642000
chr17	60652600	60652800
chr17	60656600	60656800
chr17	60665600	60665800
chr17	60677200	60678000
chr17	60720800	60721000
chr17	60766800	60767000
chr17	60819800	60820000
chr17	60887000	60887200
chr17	60941200	60941400
chr17	60975200	60975400
chr17	60976600	60976800
chr17	61030200	61030400
chr17	61087200	61087400
chr17	61130400	61130600
chr17	61139400	61139600
chr17	61140200	61140400
chr17	61145000	61145600
chr17	61160800	61161000
chr17	61175200	61175800
chr17	61218600	61218800
chr17	61221200	61221600
chr17	61222800	61223000
chr17	61234000	61234400
chr17	61250400	61250600
chr17	61251000	61251200
chr17	61252200	61252400
chr17	61390000	61390200
chr17	61394200	61394400
chr17	61400400	61400600
chr17	61409600	61409800
chr17	61410800	61411600
chr17	61412400	61412600
chr17	61416800	61417200
chr17	61443600	61443800
chr17	61457000	61457200
chr17	61462200	61462400
chr17	61464800	61465000
chr17	61479200	61479400
chr17	61508600	61508800
chr17	61583400	61583600
chr17	61616000	61616200
chr17	61636000	61636200
chr17	61728800	61729000
chr17	61806200	61806400
chr17	61810200	61810400
chr17	61816600	61816800
chr17	61833600	61833800
chr17	61837400	61837600
chr17	61863000	61863200
chr17	61863600	61863800
chr17	61904400	61904600
chr17	61927400	61928200
chr17	61966400	61966600
chr17	61970000	61970400
chr17	61993000	61993200
chr17	62020800	62021000
chr17	62064000	62064200
chr17	62065000	62065200
chr17	62066000	62066200
chr17	62073400	62073600
chr17	62085600	62085800
chr17	62109600	62109800
chr17	62138400	62139000
chr17	62141000	62141200
chr17	62143600	62143800
chr17	62146000	62146200
chr17	62163000	62163200
chr17	62170400	62170600
chr17	62171200	62171800
chr17	62172800	62173000
chr17	62179600	62179800
chr17	62197200	62197400
chr17	62234000	62234400
chr17	62238600	62238800
chr17	62280200	62280400
chr17	62346800	62347000
chr17	62416800	62417000
chr17	62421400	62421600
chr17	62423800	62424000
chr17	62444200	62444400
chr17	62446000	62446200
chr17	62450200	62450400
chr17	62452200	62452600
chr17	62453200	62453400
chr17	62462600	62463000
chr17	62470800	62471000
chr17	62477800	62478800
chr17	62479200	62479400
chr17	62479800	62480200
chr17	62485000	62485200
chr17	62538600	62538800
chr17	62553200	62553400
chr17	62579800	62580000
chr17	62611800	62612000
chr17	62618000	62618200
chr17	62627600	62628000
chr17	62633600	62634200
chr17	62634800	62635000
chr17	62644600	62644800
chr17	62652600	62652800
chr17	62653200	62654200
chr17	62671600	62671800
chr17	62672400	62672600
chr17	62681600	62681800
chr17	62693200	62693400
chr17	62693800	62694000
chr17	62695200	62695400
chr17	62703200	62703400
chr17	62703800	62704400
chr17	62724800	62725000
chr17	62794600	62794800
chr17	62822200	62822400
chr17	62827800	62828000
chr17	62831200	62831400
chr17	62882400	62882600
chr17	62883000	62883200
chr17	62884800	62885000
chr17	62893000	62893200
chr17	62896000	62896200
chr17	62899400	62899600
chr17	62963400	62963600
chr17	62965400	62967000
chr17	62968600	62968800
chr17	62987200	62987400
chr17	62995200	62995800
chr17	63032400	63032600
chr17	63052000	63052200
chr17	63076000	63076200
chr17	63083200	63083400
chr17	63104600	63104800
chr17	63138800	63139000
chr17	63140400	63140600
chr17	63165400	63165800
chr17	63173200	63173400
chr17	63189200	63189400
chr17	63191600	63192000
chr17	63222000	63222200
chr17	63222800	63223000
chr17	63275400	63275600
chr17	63276000	63276200
chr17	63278800	63279400
chr17	63279800	63280200
chr17	63356400	63356600
chr17	63364400	63364600
chr17	63378800	63379000
chr17	63381200	63381400
chr17	63400000	63400200
chr17	63405800	63406000
chr17	63406800	63407000
chr17	63420000	63420200
chr17	63420600	63420800
chr17	63425600	63425800
chr17	63432000	63432200
chr17	63432600	63432800
chr17	63433400	63434400
chr17	63435000	63435800
chr17	63436800	63437000
chr17	63437400	63437600
chr17	63439800	63440000
chr17	63442600	63442800
chr17	63445600	63447800
chr17	63452600	63453400
chr17	63457400	63457600
chr17	63460800	63461200
chr17	63461600	63461800
chr17	63465000	63465200
chr17	63476600	63477400
chr17	63478800	63479200
chr17	63484800	63485000
chr17	63498000	63498200
chr17	63499200	63499400
chr17	63523000	63523200
chr17	63529800	63530000
chr17	63531400	63531600
chr17	63546600	63546800
chr17	63549400	63549600
chr17	63550000	63550400
chr17	63552000	63552200
chr17	63561600	63561800
chr17	63572000	63572200
chr17	63598400	63598600
chr17	63600200	63600400
chr17	63600800	63601200
chr17	63612400	63612600
chr17	63622000	63622800
chr17	63623200	63623400
chr17	63623800	63624000
chr17	63624600	63624800
chr17	63634200	63634400
chr17	63641800	63642000
chr17	63646400	63646800
chr17	63649800	63650000
chr17	63654600	63654800
chr17	63665600	63666000
chr17	63675400	63675600
chr17	63676000	63676200
chr17	63676800	63677000
chr17	63696600	63697000
chr17	63697600	63698200
chr17	63699200	63699400
chr17	63700000	63700400
chr17	63701200	63701400
chr17	63701800	63702000
chr17	63702400	63702600
chr17	63707400	63707600
chr17	63710400	63710600
chr17	63711000	63711200
chr17	63740800	63742000
chr17	63742400	63743000
chr17	63752000	63752200
chr17	63753400	63753600
chr17	63761600	63761800
chr17	63770400	63770600
chr17	63772200	63772400
chr17	63773200	63774400
chr17	63775000	63775200
chr17	63775600	63775800
chr17	63805800	63806000
chr17	63826400	63826600
chr17	63827000	63828200
chr17	63832600	63832800
chr17	63835000	63835200
chr17	63838600	63838800
chr17	63839400	63839600
chr17	63841000	63841800
chr17	63842400	63843200
chr17	63843600	63843800
chr17	63844400	63844600
chr17	63848800	63849400
chr17	63857200	63857400
chr17	63866200	63866400
chr17	63866800	63867000
chr17	63869800	63870000
chr17	63882200	63882600
chr17	63889000	63889200
chr17	63889600	63889800
chr17	63892800	63893000
chr17	63897000	63897200
chr17	63903800	63904000
chr17	63907600	63907800
chr17	63911800	63912000
chr17	63915800	63916000
chr17	63919400	63919600
chr17	63922400	63922600
chr17	63925600	63926000
chr17	63927600	63928200
chr17	63931400	63931600
chr17	63932000	63932600
chr17	63935000	63935200
chr17	63946800	63947000
chr17	63951000	63951200
chr17	63954600	63954800
chr17	63961600	63962000
chr17	63967000	63967200
chr17	63976800	63977000
chr17	63980000	63980200
chr17	63985200	63985400
chr17	63990600	63991000
chr17	63993600	63993800
chr17	63998200	63998400
chr17	64001800	64002000
chr17	64002400	64002600
chr17	64005800	64006200
chr17	64006600	64007000
chr17	64007600	64007800
chr17	64009600	64009800
chr17	64015000	64015200
chr17	64016200	64016400
chr17	64018600	64018800
chr17	64019600	64019800
chr17	64020200	64020800
chr17	64022800	64023000
chr17	64024200	64024600
chr17	64025000	64025200
chr17	64025800	64026000
chr17	64027400	64027600
chr17	64029000	64029200
chr17	64036600	64036800
chr17	64051200	64051400
chr17	64056600	64056800
chr17	64061200	64061600
chr17	64063200	64063400
chr17	64063800	64064200
chr17	64066800	64067000
chr17	64067800	64068000
chr17	64074400	64075400
chr17	64075800	64076200
chr17	64077400	64077800
chr17	64082200	64082400
chr17	64084000	64084200
chr17	64085600	64086000
chr17	64091200	64091400
chr17	64092200	64092400
chr17	64093000	64093200
chr17	64103400	64104000
chr17	64106400	64107000
chr17	64110800	64111000
chr17	64116000	64116200
chr17	64118200	64118400
chr17	64118800	64119000
chr17	64121200	64121400
chr17	64129400	64129600
chr17	64130000	64130400
chr17	64130800	64131000
chr17	64133600	64133800
chr17	64138600	64138800
chr17	64145800	64146000
chr17	64146400	64147200
chr17	64148800	64149000
chr17	64152400	64152800
chr17	64156400	64156600
chr17	64162800	64163000
chr17	64164600	64165400
chr17	64172600	64172800
chr17	64175000	64175200
chr17	64180200	64180400
chr17	64180800	64181000
chr17	64183800	64184200
chr17	64185600	64185800
chr17	64200400	64200600
chr17	64214200	64214400
chr17	64215000	64215200
chr17	64216400	64216800
chr17	64217200	64217400
chr17	64218200	64218400
chr17	64219800	64220000
chr17	64231800	64232000
chr17	64237000	64237200
chr17	64238600	64238800
chr17	64240400	64240600
chr17	64251000	64251200
chr17	64260000	64260200
chr17	64261400	64261800
chr17	64262400	64262600
chr17	64263200	64263400
chr17	64282000	64282200
chr17	64287600	64287800
chr17	64289800	64290000
chr17	64307000	64307200
chr17	64321000	64321400
chr17	64326600	64327000
chr17	64331400	64331600
chr17	64332000	64332200
chr17	64342000	64342200
chr17	64344200	64344600
chr17	64345600	64345800
chr17	64348200	64348400
chr17	64363000	64363200
chr17	64369400	64369600
chr17	64382200	64382400
chr17	64385200	64385400
chr17	64387600	64387800
chr17	64390600	64391400
chr17	64393000	64393200
chr17	64393600	64393800
chr17	64403200	64403400
chr17	64404800	64405000
chr17	64405400	64405600
chr17	64406800	64407200
chr17	64408000	64408200
chr17	64412200	64412400
chr17	64413800	64414000
chr17	64418800	64419000
chr17	64420200	64420400
chr17	64440000	64440400
chr17	64442200	64442800
chr17	64449000	64449200
chr17	64449800	64450000
chr17	64456400	64456600
chr17	64475600	64475800
chr17	64479600	64480000
chr17	64491200	64491800
chr17	64492600	64492800
chr17	64497000	64497600
chr17	64499800	64500800
chr17	64501200	64501400
chr17	64505400	64505600
chr17	64506200	64507000
chr17	64507400	64507600
chr17	64533600	64534200
chr17	64537600	64537800
chr17	64547400	64547600
chr17	64554400	64554600
chr17	64572800	64573000
chr17	64599400	64599600
chr17	64602600	64602800
chr17	64613400	64613600
chr17	64614600	64614800
chr17	64620000	64620200
chr17	64639000	64639200
chr17	64641600	64641800
chr17	64649200	64649400
chr17	64661400	64661600
chr17	64662200	64662400
chr17	64694400	64694600
chr17	64707200	64707400
chr17	64708600	64709800
chr17	64712600	64713000
chr17	64737000	64737200
chr17	64774400	64774600
chr17	64777000	64777200
chr17	64777800	64778000
chr17	64778800	64779000
chr17	64780200	64780600
chr17	64781000	64781800
chr17	64782400	64783200
chr17	64792800	64793200
chr17	64798200	64798600
chr17	64808600	64808800
chr17	64823600	64824000
chr17	64827000	64827200
chr17	64830400	64830600
chr17	64835600	64835800
chr17	64837200	64837400
chr17	64837800	64838000
chr17	64841000	64841200
chr17	64845800	64846200
chr17	64847000	64847200
chr17	64848000	64848200
chr17	64874800	64875000
chr17	64909600	64909800
chr17	64919000	64919600
chr17	64920200	64920600
chr17	64921000	64921200
chr17	64922600	64923200
chr17	64926600	64926800
chr17	64927600	64927800
chr17	64928800	64929000
chr17	64930200	64930400
chr17	64937800	64938000
chr17	64939000	64939200
chr17	64951000	64951200
chr17	64961800	64962200
chr17	64962600	64962800
chr17	64965400	64966200
chr17	64969200	64969400
chr17	64970200	64970400
chr17	64974400	64976200
chr17	64984800	64985400
chr17	64985800	64986600
chr17	64989200	64989400
chr17	64991000	64991200
chr17	65014000	65014200
chr17	65020400	65020600
chr17	65023200	65023400
chr17	65027400	65027600
chr17	65029600	65029800
chr17	65039800	65040000
chr17	65048000	65048200
chr17	65055400	65056000
chr17	65056600	65057000
chr17	65060600	65061000
chr17	65066000	65066200
chr17	65074800	65075200
chr17	65100000	65101000
chr17	65106800	65107000
chr17	65115800	65116200
chr17	65116600	65116800
chr17	65123200	65123600
chr17	65131000	65131200
chr17	65137000	65137400
chr17	65155000	65155200
chr17	65164200	65164400
chr17	65171800	65172000
chr17	65173600	65174400
chr17	65179800	65180000
chr17	65193400	65193600
chr17	65195000	65195200
chr17	65198800	65199000
chr17	65228800	65229200
chr17	65231800	65232000
chr17	65278400	65278600
chr17	65290600	65291000
chr17	65294400	65294600
chr17	65371000	65371200
chr17	65485000	65485200
chr17	65523600	65523800
chr17	65537800	65538200
chr17	65556400	65556800
chr17	65557400	65557600
chr17	65560200	65560400
chr17	65561000	65561200
chr17	65561600	65562200
chr17	65588400	65588600
chr17	65750800	65751000
chr17	65774800	65775000
chr17	65837800	65838000
chr17	65938000	65938400
chr17	66192200	66192400
chr17	66194200	66194400
chr17	66200800	66201000
chr17	66201800	66202000
chr17	66209600	66209800
chr17	66246400	66246600
chr17	66255200	66255400
chr17	66269600	66270000
chr17	66273200	66273400
chr17	66275600	66276000
chr17	66276600	66276800
chr17	66282000	66282200
chr17	66286000	66286200
chr17	66290200	66290400
chr17	66296400	66296600
chr17	66302400	66303600
chr17	66304400	66305200
chr17	66331200	66331400
chr17	66343800	66344000
chr17	66346000	66346200
chr17	66348600	66349000
chr17	66349400	66349800
chr17	66361200	66361400
chr17	66365000	66365200
chr17	66374200	66374600
chr17	66399400	66399600
chr17	66421000	66421400
chr17	66426400	66426600
chr17	66431400	66432200
chr17	66432600	66432800
chr17	66433400	66433600
chr17	66438200	66438400
chr17	66441400	66441600
chr17	66451600	66451800
chr17	66459800	66460200
chr17	66462000	66462400
chr17	66463000	66463400
chr17	66467000	66467200
chr17	66468400	66469200
chr17	66479200	66479600
chr17	66481400	66481600
chr17	66494000	66494400
chr17	66507600	66509000
chr17	66509600	66509800
chr17	66514200	66514600
chr17	66538800	66539200
chr17	66541800	66542400
chr17	66548200	66548400
chr17	66567200	66567600
chr17	66585000	66585200
chr17	66625400	66625600
chr17	66633400	66633600
chr17	66655600	66656200
chr17	66667600	66667800
chr17	66673600	66674000
chr17	66676600	66676800
chr17	66712000	66712200
chr17	66713600	66713800
chr17	66715800	66716000
chr17	66728000	66728200
chr17	66791400	66791600
chr17	66798800	66799400
chr17	66829600	66830200
chr17	66835000	66835200
chr17	66842200	66842400
chr17	66903400	66903600
chr17	66906800	66907000
chr17	66931000	66931400
chr17	66945200	66945800
chr17	66975600	66975800
chr17	67018600	67018800
chr17	67082200	67082400
chr17	67104800	67105600
chr17	67110800	67111000
chr17	67125400	67125800
chr17	67138000	67138200
chr17	67139800	67140200
chr17	67158200	67158400
chr17	67164400	67164600
chr17	67165200	67165400
chr17	67168600	67168800
chr17	67171400	67171600
chr17	67200800	67201000
chr17	67211800	67212000
chr17	67213200	67213400
chr17	67217600	67217800
chr17	67221200	67221400
chr17	67224000	67224200
chr17	67241800	67242200
chr17	67243600	67243800
chr17	67245000	67246200
chr17	67246800	67247400
chr17	67248400	67248600
chr17	67258000	67258200
chr17	67259000	67259200
chr17	67260400	67260800
chr17	67272600	67272800
chr17	67288600	67289000
chr17	67293800	67294000
chr17	67305600	67305800
chr17	67312400	67312600
chr17	67322200	67322400
chr17	67334400	67334600
chr17	67353800	67354400
chr17	67360000	67360200
chr17	67362200	67362600
chr17	67365400	67366000
chr17	67366600	67366800
chr17	67372400	67372600
chr17	67374600	67374800
chr17	67377200	67377400
chr17	67377800	67379000
chr17	67381800	67382000
chr17	67387000	67387200
chr17	67390800	67391000
chr17	67398800	67399000
chr17	67402000	67402600
chr17	67407800	67408000
chr17	67411400	67411800
chr17	67422000	67422200
chr17	67431600	67431800
chr17	67434200	67434400
chr17	67435200	67435400
chr17	67440400	67440600
chr17	67441000	67441400
chr17	67450000	67450200
chr17	67452800	67453200
chr17	67468200	67468400
chr17	67469200	67469400
chr17	67471000	67471200
chr17	67475400	67475600
chr17	67477800	67478000
chr17	67482000	67482200
chr17	67487200	67487400
chr17	67491400	67491600
chr17	67503800	67504000
chr17	67510000	67510200
chr17	67520600	67520800
chr17	67549800	67550200
chr17	67559000	67559200
chr17	67570000	67570200
chr17	67594200	67594600
chr17	67628600	67628800
chr17	67630000	67630200
chr17	67670200	67670400
chr17	67689600	67689800
chr17	67712400	67712600
chr17	67717600	67718000
chr17	67718400	67718600
chr17	67725600	67725800
chr17	67745600	67746000
chr17	67747200	67747600
chr17	67759800	67760200
chr17	67765800	67766000
chr17	67767200	67767400
chr17	67769400	67769600
chr17	67779200	67779400
chr17	67783600	67783800
chr17	67784400	67785000
chr17	67800600	67800800
chr17	67801800	67802000
chr17	67813200	67813600
chr17	67818200	67818400
chr17	67824800	67825000
chr17	67825400	67827000
chr17	67829400	67829600
chr17	67830600	67830800
chr17	67834000	67834200
chr17	67855800	67856200
chr17	67867800	67868000
chr17	67963400	67963600
chr17	67992200	67992800
chr17	67993200	67994200
chr17	67995200	67995800
chr17	67996600	67996800
chr17	68011200	68011600
chr17	68019800	68020200
chr17	68029400	68029800
chr17	68034200	68034400
chr17	68035400	68036400
chr17	68041400	68041600
chr17	68048000	68048200
chr17	68049000	68049400
chr17	68057600	68057800
chr17	68085800	68086400
chr17	68087200	68087400
chr17	68090000	68090200
chr17	68100000	68100200
chr17	68101600	68101800
chr17	68102400	68102600
chr17	68133400	68133600
chr17	68152400	68152600
chr17	68172400	68172800
chr17	68180800	68181000
chr17	68182000	68182200
chr17	68183000	68183600
chr17	68184800	68185000
chr17	68197400	68197600
chr17	68199400	68199600
chr17	68200800	68201000
chr17	68204800	68205000
chr17	68205400	68205800
chr17	68206200	68206400
chr17	68213600	68213800
chr17	68225200	68225400
chr17	68235000	68235200
chr17	68237400	68238200
chr17	68238600	68238800
chr17	68247800	68248200
chr17	68249000	68249200
chr17	68249600	68249800
chr17	68253400	68253600
chr17	68255800	68256400
chr17	68259200	68259400
chr17	68263200	68263400
chr17	68288400	68289200
chr17	68289600	68289800
chr17	68290400	68290600
chr17	68291400	68291600
chr17	68292000	68292200
chr17	68296600	68297000
chr17	68297400	68297600
chr17	68305200	68305400
chr17	68310200	68310400
chr17	68312400	68313000
chr17	68313400	68313800
chr17	68315000	68315200
chr17	68318400	68318800
chr17	68319400	68319800
chr17	68344000	68344400
chr17	68344800	68345000
chr17	68346600	68346800
chr17	68347600	68347800
chr17	68349200	68349400
chr17	68355200	68355400
chr17	68356600	68356800
chr17	68360200	68360400
chr17	68378200	68378600
chr17	68381000	68381600
chr17	68384000	68384200
chr17	68386600	68386800
chr17	68399000	68399200
chr17	68413400	68414200
chr17	68431800	68432000
chr17	68436400	68436600
chr17	68437600	68438400
chr17	68441200	68441800
chr17	68446800	68447000
chr17	68455800	68456200
chr17	68456800	68458000
chr17	68460800	68461000
chr17	68461400	68462000
chr17	68463000	68463400
chr17	68466200	68466400
chr17	68474400	68474600
chr17	68485200	68485400
chr17	68487800	68488000
chr17	68491400	68491800
chr17	68498000	68499000
chr17	68509800	68510000
chr17	68511800	68512800
chr17	68513200	68513400
chr17	68566400	68566600
chr17	68572200	68572400
chr17	68575800	68576000
chr17	68580400	68580600
chr17	68591600	68591800
chr17	68601800	68602000
chr17	68603200	68603400
chr17	68614000	68614200
chr17	68698000	68698400
chr17	68698800	68699000
chr17	68733800	68734200
chr17	68759400	68759600
chr17	68760000	68760200
chr17	68772000	68772200
chr17	68774400	68774800
chr17	68777400	68777800
chr17	68794000	68794200
chr17	68871000	68871200
chr17	68909200	68909400
chr17	68951000	68951200
chr17	68955400	68955600
chr17	68973400	68973600
chr17	68981400	68981600
chr17	69046200	69046400
chr17	69047400	69048000
chr17	69058400	69058600
chr17	69064000	69064800
chr17	69066600	69066800
chr17	69070800	69071200
chr17	69093400	69093600
chr17	69096600	69096800
chr17	69098800	69099000
chr17	69099600	69099800
chr17	69103600	69103800
chr17	69115800	69116400
chr17	69118200	69118800
chr17	69141800	69142000
chr17	69170400	69170800
chr17	69175800	69176200
chr17	69195800	69196000
chr17	69235600	69235800
chr17	69237200	69237600
chr17	69327000	69327800
chr17	69394800	69395000
chr17	69414600	69415400
chr17	69428400	69428600
chr17	69430600	69430800
chr17	69480400	69480600
chr17	69485400	69485600
chr17	69502000	69502400
chr17	69503800	69504000
chr17	69523400	69523600
chr17	69569200	69569400
chr17	69581600	69581800
chr17	69603000	69603200
chr17	69703800	69704000
chr17	69730000	69730200
chr17	69758000	69758200
chr17	69854000	69854200
chr17	69857600	69857800
chr17	69947400	69947600
chr17	70034200	70034400
chr17	70073000	70073200
chr17	70099400	70099600
chr17	70100000	70100200
chr17	70111200	70111600
chr17	70120000	70120800
chr17	70123200	70123400
chr17	70127600	70127800
chr17	70128800	70129000
chr17	70168200	70168400
chr17	70168800	70170000
chr17	70173000	70173200
chr17	70205400	70206000
chr17	70206600	70207000
chr17	70231000	70231600
chr17	70265600	70265800
chr17	70266400	70266600
chr17	70286400	70286800
chr17	70288600	70289000
chr17	70290200	70290400
chr17	70295400	70296000
chr17	70299200	70299600
chr17	70313200	70313800
chr17	70314400	70314800
chr17	70343200	70343400
chr17	70344800	70345000
chr17	70365200	70365400
chr17	70371000	70371200
chr17	70390200	70390400
chr17	70405800	70406000
chr17	70407600	70407800
chr17	70423800	70424000
chr17	70499200	70499400
chr17	70522200	70522400
chr17	70527400	70527600
chr17	70544400	70544600
chr17	70552400	70552600
chr17	70558800	70559200
chr17	70623000	70623200
chr17	70624200	70624600
chr17	70825800	70826000
chr17	70876000	70876400
chr17	70906000	70906200
chr17	70988000	70988200
chr17	71841600	71841800
chr17	71921800	71922000
chr17	72151600	72152000
chr17	72540400	72540600
chr17	72557000	72557200
chr17	72560200	72560600
chr17	72592800	72593000
chr17	72614000	72614200
chr17	72618200	72618400
chr17	72671000	72671400
chr17	72702400	72702600
chr17	72719600	72719800
chr17	72725600	72725800
chr17	72727000	72727200
chr17	72727800	72728000
chr17	72730200	72730400
chr17	72761600	72761800
chr17	72901200	72901400
chr17	72901800	72902000
chr17	72907000	72907200
chr17	72977000	72977200
chr17	72978000	72978400
chr17	72978800	72979000
chr17	72986200	72986400
chr17	72992800	72993200
chr17	72995200	72995400
chr17	72997800	72998000
chr17	73006000	73006200
chr17	73011200	73011400
chr17	73060800	73061400
chr17	73064200	73064400
chr17	73071200	73071400
chr17	73072400	73072600
chr17	73091800	73092000
chr17	73092600	73092800
chr17	73097000	73097600
chr17	73098400	73098600
chr17	73099200	73099800
chr17	73103600	73104200
chr17	73112400	73112600
chr17	73132200	73132600
chr17	73134200	73134600
chr17	73135800	73136200
chr17	73137400	73137800
chr17	73141400	73141800
chr17	73142800	73143400
chr17	73152400	73152600
chr17	73156400	73156600
chr17	73157200	73157400
chr17	73164800	73165000
chr17	73167000	73167200
chr17	73172000	73172200
chr17	73176200	73176400
chr17	73184200	73184400
chr17	73189600	73189800
chr17	73191400	73191800
chr17	73192400	73193200
chr17	73201400	73201600
chr17	73204200	73204400
chr17	73210400	73210600
chr17	73211800	73212000
chr17	73222800	73223200
chr17	73225000	73225200
chr17	73228000	73228200
chr17	73228800	73229000
chr17	73231400	73232400
chr17	73233000	73233200
chr17	73255800	73256000
chr17	73258600	73258800
chr17	73271200	73271400
chr17	73288800	73289000
chr17	73290800	73291000
chr17	73291400	73291800
chr17	73295200	73295400
chr17	73298200	73298800
chr17	73305200	73305400
chr17	73308400	73308600
chr17	73309800	73310000
chr17	73311000	73312200
chr17	73317800	73318000
chr17	73318800	73319200
chr17	73325600	73325800
chr17	73340200	73340600
chr17	73366000	73366200
chr17	73370000	73370200
chr17	73402000	73402200
chr17	73421000	73421200
chr17	73429400	73429600
chr17	73431000	73431200
chr17	73452200	73452400
chr17	73455400	73455600
chr17	73474400	73474600
chr17	73480800	73481000
chr17	73481800	73482400
chr17	73547000	73547400
chr17	73547800	73548000
chr17	73552000	73552200
chr17	73567200	73567400
chr17	73575600	73575800
chr17	73587400	73587600
chr17	73591400	73592000
chr17	73643200	73643400
chr17	73645200	73645400
chr17	73657800	73658000
chr17	73667200	73667400
chr17	73690800	73691000
chr17	73710200	73710400
chr17	73711200	73711400
chr17	73722400	73722600
chr17	73726200	73726400
chr17	73731800	73732000
chr17	73733600	73733800
chr17	73740000	73740200
chr17	73757400	73757800
chr17	73785600	73785800
chr17	73817800	73818200
chr17	73828000	73828200
chr17	73835600	73836000
chr17	73851200	73851400
chr17	73874000	73874600
chr17	73875400	73876200
chr17	73902000	73902200
chr17	73952800	73953000
chr17	73956600	73956800
chr17	73970000	73970200
chr17	73976800	73977000
chr17	73981000	73981400
chr17	73998800	73999000
chr17	74008400	74008600
chr17	74012600	74012800
chr17	74037200	74037600
chr17	74090000	74090200
chr17	74163600	74163800
chr17	74176800	74177000
chr17	74190200	74190400
chr17	74193400	74193600
chr17	74199800	74200000
chr17	74201400	74201600
chr17	74203400	74204000
chr17	74210400	74210800
chr17	74212400	74212600
chr17	74213000	74213600
chr17	74214200	74214400
chr17	74217200	74217400
chr17	74219800	74220000
chr17	74235000	74235400
chr17	74239200	74239600
chr17	74241600	74241800
chr17	74252400	74252600
chr17	74270600	74270800
chr17	74271400	74271600
chr17	74273200	74273400
chr17	74274800	74275000
chr17	74280200	74280400
chr17	74282600	74283400
chr17	74285200	74285400
chr17	74287000	74287400
chr17	74289800	74290000
chr17	74290400	74290600
chr17	74295800	74297000
chr17	74301200	74301400
chr17	74308200	74308400
chr17	74326200	74326400
chr17	74333000	74333200
chr17	74351800	74352000
chr17	74354200	74354400
chr17	74356800	74357400
chr17	74361600	74361800
chr17	74368400	74368600
chr17	74369400	74369600
chr17	74379600	74379800
chr17	74380200	74380400
chr17	74391800	74392000
chr17	74408400	74408600
chr17	74430600	74431000
chr17	74432000	74432200
chr17	74442800	74443400
chr17	74446800	74447200
chr17	74454000	74454200
chr17	74457600	74457800
chr17	74462600	74463800
chr17	74466200	74466800
chr17	74467800	74468000
chr17	74474400	74474800
chr17	74478800	74479200
chr17	74491800	74492000
chr17	74493400	74493600
chr17	74501800	74502000
chr17	74503000	74503200
chr17	74512600	74513200
chr17	74514000	74514600
chr17	74520200	74521200
chr17	74521600	74522000
chr17	74524800	74525000
chr17	74528600	74528800
chr17	74531400	74531600
chr17	74532200	74532400
chr17	74533200	74533400
chr17	74545800	74546200
chr17	74566200	74566400
chr17	74567400	74567600
chr17	74569600	74569800
chr17	74571800	74572000
chr17	74592200	74592400
chr17	74595400	74595600
chr17	74597400	74597600
chr17	74599200	74600000
chr17	74602000	74602200
chr17	74603000	74603400
chr17	74604400	74604600
chr17	74605400	74605600
chr17	74607400	74607600
chr17	74612600	74613000
chr17	74623600	74624200
chr17	74631800	74632200
chr17	74632800	74633000
chr17	74637400	74637600
chr17	74638800	74639000
chr17	74639600	74640200
chr17	74641600	74642200
chr17	74646400	74646600
chr17	74657600	74657800
chr17	74671400	74671600
chr17	74682200	74682800
chr17	74686800	74687000
chr17	74688800	74689400
chr17	74690600	74690800
chr17	74697600	74697800
chr17	74712800	74713600
chr17	74715200	74715400
chr17	74730600	74731000
chr17	74736400	74737000
chr17	74737600	74737800
chr17	74738200	74738600
chr17	74740200	74740400
chr17	74742200	74742400
chr17	74744800	74745000
chr17	74747000	74747200
chr17	74748400	74749200
chr17	74750200	74750400
chr17	74751600	74752000
chr17	74754800	74755200
chr17	74758000	74759800
chr17	74760400	74761000
chr17	74764000	74764400
chr17	74770800	74771000
chr17	74776200	74776400
chr17	74777000	74777200
chr17	74778000	74778400
chr17	74779000	74779200
chr17	74779600	74780200
chr17	74781000	74781200
chr17	74786400	74787000
chr17	74790800	74791000
chr17	74791600	74791800
chr17	74809200	74809400
chr17	74813800	74814000
chr17	74830400	74830600
chr17	74834200	74834400
chr17	74841000	74841200
chr17	74842800	74843200
chr17	74852400	74852600
chr17	74862200	74862400
chr17	74865000	74865200
chr17	74866400	74866600
chr17	74868200	74868800
chr17	74872800	74873600
chr17	74874200	74874400
chr17	74876200	74876400
chr17	74878200	74878400
chr17	74883400	74883600
chr17	74893600	74893800
chr17	74901800	74902000
chr17	74906400	74906600
chr17	74909200	74909400
chr17	74913800	74914000
chr17	74917400	74917800
chr17	74919600	74919800
chr17	74920800	74921000
chr17	74923600	74923800
chr17	74924400	74924600
chr17	74930400	74930600
chr17	74931600	74931800
chr17	74955200	74955400
chr17	74958000	74958200
chr17	74960800	74961200
chr17	74961600	74961800
chr17	74972600	74973000
chr17	74979800	74980000
chr17	74982200	74982400
chr17	74985600	74985800
chr17	74987400	74988600
chr17	74991800	74992000
chr17	75002600	75002800
chr17	75006800	75007000
chr17	75012400	75013200
chr17	75014000	75014200
chr17	75018800	75019000
chr17	75026800	75027000
chr17	75028000	75028200
chr17	75032400	75032600
chr17	75033800	75034000
chr17	75034400	75034600
chr17	75035000	75035200
chr17	75035800	75036000
chr17	75036800	75037000
chr17	75046400	75048000
chr17	75048600	75048800
chr17	75054600	75054800
chr17	75060000	75060200
chr17	75068000	75068200
chr17	75070000	75070200
chr17	75072000	75072200
chr17	75074600	75074800
chr17	75076000	75076400
chr17	75077400	75077800
chr17	75081000	75081200
chr17	75086800	75087000
chr17	75087800	75088600
chr17	75089000	75089200
chr17	75091400	75091600
chr17	75092000	75092200
chr17	75092800	75093000
chr17	75096200	75096400
chr17	75102400	75102600
chr17	75105800	75106000
chr17	75109800	75110000
chr17	75110400	75110600
chr17	75114000	75114600
chr17	75115000	75115200
chr17	75115800	75116000
chr17	75120200	75120600
chr17	75124400	75125200
chr17	75131000	75131200
chr17	75131600	75132000
chr17	75134200	75134400
chr17	75134800	75135400
chr17	75136000	75136200
chr17	75146600	75147000
chr17	75148000	75148200
chr17	75152000	75152200
chr17	75153000	75153600
chr17	75154000	75154200
chr17	75154600	75154800
chr17	75171800	75172200
chr17	75182600	75183200
chr17	75184200	75184400
chr17	75189200	75189400
chr17	75191600	75191800
chr17	75201800	75202000
chr17	75205200	75206000
chr17	75228400	75228600
chr17	75229000	75229200
chr17	75236000	75236400
chr17	75238800	75239000
chr17	75240400	75241000
chr17	75242400	75242600
chr17	75244600	75244800
chr17	75250200	75250400
chr17	75251600	75251800
chr17	75260800	75261000
chr17	75261600	75261800
chr17	75263200	75263400
chr17	75267200	75268200
chr17	75269000	75269200
chr17	75270400	75271400
chr17	75271800	75272000
chr17	75272400	75272600
chr17	75274200	75274600
chr17	75288800	75290400
chr17	75292800	75293200
chr17	75295200	75295400
chr17	75295800	75296000
chr17	75297400	75297800
chr17	75301200	75301400
chr17	75301800	75302200
chr17	75309000	75309600
chr17	75312200	75312800
chr17	75313800	75314200
chr17	75316000	75316200
chr17	75317800	75318000
chr17	75323200	75323800
chr17	75326000	75326600
chr17	75335400	75335600
chr17	75340600	75341000
chr17	75342000	75342400
chr17	75344800	75345000
chr17	75345600	75345800
chr17	75347000	75347200
chr17	75352200	75352600
chr17	75368200	75368800
chr17	75371400	75371600
chr17	75393800	75394000
chr17	75394800	75395000
chr17	75404200	75404400
chr17	75405000	75405200
chr17	75405600	75406000
chr17	75406400	75406600
chr17	75411400	75411600
chr17	75412800	75413000
chr17	75426400	75426600
chr17	75428800	75429200
chr17	75436000	75436200
chr17	75448600	75448800
chr17	75454200	75454400
chr17	75456400	75457200
chr17	75460000	75460200
chr17	75472200	75472400
chr17	75487400	75488000
chr17	75498200	75498400
chr17	75499000	75499200
chr17	75504400	75504600
chr17	75511800	75512000
chr17	75515800	75516000
chr17	75516400	75516600
chr17	75517000	75517200
chr17	75517600	75517800
chr17	75518200	75518600
chr17	75525000	75525800
chr17	75526200	75526400
chr17	75535200	75535600
chr17	75549000	75549800
chr17	75557000	75557400
chr17	75558800	75559000
chr17	75571200	75571400
chr17	75587600	75588400
chr17	75589200	75589400
chr17	75590600	75590800
chr17	75601200	75601400
chr17	75604200	75604400
chr17	75614200	75614400
chr17	75615600	75615800
chr17	75620000	75620400
chr17	75626000	75626200
chr17	75628000	75628200
chr17	75633000	75633200
chr17	75633800	75634200
chr17	75635200	75635800
chr17	75637000	75637600
chr17	75639800	75640400
chr17	75641600	75641800
chr17	75642600	75643200
chr17	75645600	75645800
chr17	75646200	75646400
chr17	75653000	75653200
chr17	75664000	75664400
chr17	75667200	75667400
chr17	75675000	75675200
chr17	75683800	75684000
chr17	75684400	75684600
chr17	75688200	75688600
chr17	75689600	75689800
chr17	75697800	75698000
chr17	75699800	75700200
chr17	75700600	75700800
chr17	75705400	75706200
chr17	75707200	75707400
chr17	75721200	75721600
chr17	75723400	75723600
chr17	75724000	75724200
chr17	75738200	75738400
chr17	75747800	75748200
chr17	75750000	75750200
chr17	75753000	75753200
chr17	75753800	75754200
chr17	75754800	75755000
chr17	75755400	75755600
chr17	75758800	75759000
chr17	75759600	75759800
chr17	75761600	75761800
chr17	75764600	75765200
chr17	75769800	75770000
chr17	75774000	75774200
chr17	75775000	75775600
chr17	75776200	75777000
chr17	75778800	75780200
chr17	75783000	75783400
chr17	75784600	75785200
chr17	75786000	75786200
chr17	75809200	75809400
chr17	75810400	75810600
chr17	75814600	75815200
chr17	75819200	75820000
chr17	75824000	75824200
chr17	75825000	75826200
chr17	75827600	75827800
chr17	75830200	75830800
chr17	75832200	75832400
chr17	75832800	75833600
chr17	75843200	75843400
chr17	75843800	75844400
chr17	75845000	75845600
chr17	75847200	75847400
chr17	75848600	75848800
chr17	75849200	75850200
chr17	75854200	75854600
chr17	75855400	75856600
chr17	75858800	75859000
chr17	75861400	75861600
chr17	75864600	75864800
chr17	75872800	75873000
chr17	75876000	75876600
chr17	75877800	75878000
chr17	75878400	75878600
chr17	75880400	75880600
chr17	75881800	75882200
chr17	75885600	75886200
chr17	75889600	75889800
chr17	75895400	75896000
chr17	75896400	75897000
chr17	75897800	75898000
chr17	75904800	75905200
chr17	75910000	75910400
chr17	75910800	75911000
chr17	75915000	75915200
chr17	75927400	75927600
chr17	75930000	75930200
chr17	75931800	75932200
chr17	75941000	75941200
chr17	75951200	75951400
chr17	75952000	75952200
chr17	75959600	75959800
chr17	75963600	75964000
chr17	75970000	75970400
chr17	75972000	75972200
chr17	75976200	75976600
chr17	75979200	75979400
chr17	75979800	75980000
chr17	75983600	75984000
chr17	75984800	75985000
chr17	75987200	75987400
chr17	75988600	75988800
chr17	75996800	75997600
chr17	76000600	76000800
chr17	76005400	76005800
chr17	76014200	76014600
chr17	76027200	76027800
chr17	76029400	76029600
chr17	76032400	76032600
chr17	76034400	76034800
chr17	76064000	76064200
chr17	76072400	76073000
chr17	76074600	76074800
chr17	76075400	76075600
chr17	76077000	76077200
chr17	76080000	76080200
chr17	76083600	76083800
chr17	76094800	76095000
chr17	76102800	76103000
chr17	76103600	76104000
chr17	76106000	76106400
chr17	76121400	76122200
chr17	76125200	76125400
chr17	76140000	76140200
chr17	76141200	76141400
chr17	76145400	76145600
chr17	76152000	76152200
chr17	76152800	76153000
chr17	76162000	76162200
chr17	76180000	76180200
chr17	76182200	76182400
chr17	76189400	76190200
chr17	76192000	76192200
chr17	76193800	76194400
chr17	76195200	76195600
chr17	76198000	76198200
chr17	76199600	76199800
chr17	76220200	76220400
chr17	76223800	76224200
chr17	76225800	76226000
chr17	76234000	76234600
chr17	76239400	76239600
chr17	76240000	76241000
chr17	76244200	76244400
chr17	76246600	76246800
chr17	76252000	76252600
chr17	76256800	76257000
chr17	76262000	76262200
chr17	76263000	76263200
chr17	76264800	76265400
chr17	76266000	76266600
chr17	76268200	76268600
chr17	76269400	76269600
chr17	76270200	76271000
chr17	76272000	76273200
chr17	76273600	76273800
chr17	76276000	76276400
chr17	76277000	76277200
chr17	76279600	76279800
chr17	76299200	76299400
chr17	76303200	76303400
chr17	76327600	76328000
chr17	76345400	76345600
chr17	76353400	76354400
chr17	76355000	76355200
chr17	76363200	76363400
chr17	76365600	76365800
chr17	76370400	76370600
chr17	76377400	76377600
chr17	76381400	76381600
chr17	76382000	76382600
chr17	76383200	76385000
chr17	76385400	76386600
chr17	76389200	76389400
chr17	76397400	76397600
chr17	76398000	76398400
chr17	76406000	76406600
chr17	76408600	76408800
chr17	76414600	76414800
chr17	76417000	76417800
chr17	76423800	76424000
chr17	76427800	76428000
chr17	76432800	76433000
chr17	76440800	76441200
chr17	76441800	76442000
chr17	76442800	76443200
chr17	76446600	76446800
chr17	76451600	76451800
chr17	76452400	76453400
chr17	76458600	76458800
chr17	76460600	76460800
chr17	76466000	76466200
chr17	76473600	76473800
chr17	76479800	76480000
chr17	76480800	76481400
chr17	76482000	76482200
chr17	76483600	76484000
chr17	76484800	76485000
chr17	76485600	76485800
chr17	76491800	76493600
chr17	76494000	76494200
chr17	76500200	76500400
chr17	76501400	76501600
chr17	76502600	76502800
chr17	76504200	76504400
chr17	76506400	76506600
chr17	76511800	76512000
chr17	76515600	76515800
chr17	76523200	76523400
chr17	76524800	76525200
chr17	76527800	76528400
chr17	76529000	76530000
chr17	76539600	76539800
chr17	76541000	76541200
chr17	76547200	76547600
chr17	76551200	76551400
chr17	76553400	76553600
chr17	76557000	76557200
chr17	76557600	76557800
chr17	76558600	76558800
chr17	76561400	76561600
chr17	76562800	76563000
chr17	76567200	76567400
chr17	76567800	76568000
chr17	76570800	76571000
chr17	76578000	76578800
chr17	76579400	76579600
chr17	76586000	76586200
chr17	76587000	76587200
chr17	76596600	76596800
chr17	76597400	76597600
chr17	76598000	76598200
chr17	76599600	76600200
chr17	76601200	76601400
chr17	76601800	76602000
chr17	76604800	76605800
chr17	76611400	76611800
chr17	76613200	76613600
chr17	76614400	76614600
chr17	76624000	76624200
chr17	76637000	76637200
chr17	76640400	76640600
chr17	76641000	76641200
chr17	76641600	76641800
chr17	76642400	76642600
chr17	76643200	76644000
chr17	76654600	76654800
chr17	76660000	76660200
chr17	76671600	76672000
chr17	76678400	76678800
chr17	76681400	76682000
chr17	76682400	76682600
chr17	76683400	76683600
chr17	76697800	76698000
chr17	76702200	76702400
chr17	76708000	76708200
chr17	76709200	76709400
chr17	76710400	76710600
chr17	76711000	76711200
chr17	76715000	76715400
chr17	76716200	76716400
chr17	76725000	76725200
chr17	76726000	76727000
chr17	76728200	76728400
chr17	76731400	76732000
chr17	76733000	76733800
chr17	76734400	76734600
chr17	76735200	76736600
chr17	76737200	76738000
chr17	76740400	76740600
chr17	76748000	76748200
chr17	76752000	76752200
chr17	76753200	76753800
chr17	76755400	76755800
chr17	76773000	76773600
chr17	76788000	76788200
chr17	76789600	76789800
chr17	76791200	76791600
chr17	76793800	76794000
chr17	76816600	76816800
chr17	76833400	76834000
chr17	76839800	76840000
chr17	76841000	76841400
chr17	76841800	76842400
chr17	76844400	76844600
chr17	76845600	76845800
chr17	76848600	76849000
chr17	76863400	76863800
chr17	76868200	76868600
chr17	76872400	76872800
chr17	76910000	76910200
chr17	76958200	76958400
chr17	76969000	76969400
chr17	76998200	76998400
chr17	77037000	77037400
chr17	77056400	77056600
chr17	77066800	77067000
chr17	77070600	77071800
chr17	77072800	77073000
chr17	77083800	77084000
chr17	77086000	77086200
chr17	77086600	77086800
chr17	77088600	77088800
chr17	77089200	77089400
chr17	77096600	77096800
chr17	77099000	77099200
chr17	77100000	77100400
chr17	77112000	77112200
chr17	77122000	77122200
chr17	77122600	77122800
chr17	77124200	77124400
chr17	77128000	77128200
chr17	77138000	77138200
chr17	77139000	77139200
chr17	77140200	77141000
chr17	77141400	77141800
chr17	77163000	77163400
chr17	77206600	77206800
chr17	77212600	77212800
chr17	77214800	77215000
chr17	77221000	77221400
chr17	77234000	77234200
chr17	77235600	77235800
chr17	77247000	77247200
chr17	77266800	77267400
chr17	77277800	77278000
chr17	77279800	77280000
chr17	77281200	77281800
chr17	77282600	77282800
chr17	77285800	77286000
chr17	77286600	77287000
chr17	77305200	77305400
chr17	77308800	77309000
chr17	77315600	77315800
chr17	77319400	77320400
chr17	77320800	77321000
chr17	77321800	77322000
chr17	77323000	77323800
chr17	77325000	77325600
chr17	77331600	77331800
chr17	77332200	77332600
chr17	77342400	77342600
chr17	77351600	77351800
chr17	77364000	77364200
chr17	77365800	77366000
chr17	77369600	77369800
chr17	77372800	77373400
chr17	77373800	77374000
chr17	77374400	77375000
chr17	77376000	77376600
chr17	77382600	77382800
chr17	77386200	77386600
chr17	77389400	77390200
chr17	77392400	77392600
chr17	77400600	77400800
chr17	77405000	77405200
chr17	77406000	77406200
chr17	77409800	77410000
chr17	77419600	77419800
chr17	77421200	77421400
chr17	77425000	77425200
chr17	77426400	77426600
chr17	77427400	77428000
chr17	77428400	77429000
chr17	77429400	77429600
chr17	77430200	77430400
chr17	77435400	77435600
chr17	77437000	77437400
chr17	77438800	77439000
chr17	77441400	77441600
chr17	77445000	77445600
chr17	77446000	77446200
chr17	77450400	77450600
chr17	77451400	77451600
chr17	77452000	77452200
chr17	77453800	77454000
chr17	77456200	77456600
chr17	77457400	77457600
chr17	77460000	77460400
chr17	77460800	77461000
chr17	77462200	77462400
chr17	77465600	77466000
chr17	77471600	77472200
chr17	77475200	77475400
chr17	77493600	77493800
chr17	77495000	77495200
chr17	77542000	77542400
chr17	77542800	77543000
chr17	77547000	77547200
chr17	77548400	77548600
chr17	77549000	77549200
chr17	77560400	77560600
chr17	77570400	77570600
chr17	77571600	77571800
chr17	77572200	77572400
chr17	77576400	77576800
chr17	77579800	77580200
chr17	77610400	77610600
chr17	77612200	77612400
chr17	77645600	77646000
chr17	77649800	77650000
chr17	77666800	77667200
chr17	77670200	77670400
chr17	77735200	77735400
chr17	77770800	77771000
chr17	77772600	77772800
chr17	77777400	77777600
chr17	77784000	77784400
chr17	77798000	77798200
chr17	77821200	77821400
chr17	77834600	77834800
chr17	77836800	77837000
chr17	77842600	77843000
chr17	77843600	77843800
chr17	77846600	77847000
chr17	77863800	77864000
chr17	77867600	77867800
chr17	77869600	77870000
chr17	77871600	77871800
chr17	77876000	77876200
chr17	77881600	77881800
chr17	77882600	77882800
chr17	77886400	77886800
chr17	77887600	77888200
chr17	77892400	77892800
chr17	77917000	77917200
chr17	77925200	77925400
chr17	77947400	77947600
chr17	77957400	77960000
chr17	77963600	77963800
chr17	77988200	77988400
chr17	78000400	78000600
chr17	78014000	78014200
chr17	78017000	78017200
chr17	78019800	78020000
chr17	78029800	78030600
chr17	78032200	78032400
chr17	78037400	78037600
chr17	78040800	78041000
chr17	78048800	78049200
chr17	78082400	78083400
chr17	78085000	78085200
chr17	78089600	78090000
chr17	78112800	78113000
chr17	78113800	78114000
chr17	78117400	78118000
chr17	78118800	78119200
chr17	78121200	78122000
chr17	78124200	78124800
chr17	78125800	78126400
chr17	78127200	78127800
chr17	78128600	78129400
chr17	78129800	78130800
chr17	78131400	78132000
chr17	78132400	78132600
chr17	78134400	78134600
chr17	78136000	78136200
chr17	78137600	78138000
chr17	78139200	78139400
chr17	78140400	78140800
chr17	78141600	78141800
chr17	78144200	78144600
chr17	78145200	78145800
chr17	78146200	78146400
chr17	78147600	78147800
chr17	78155200	78155400
chr17	78159600	78160200
chr17	78162200	78162400
chr17	78168000	78168600
chr17	78169000	78169200
chr17	78169800	78170000
chr17	78172400	78172600
chr17	78173000	78173800
chr17	78174400	78174800
chr17	78176600	78176800
chr17	78179600	78179800
chr17	78186400	78186600
chr17	78187000	78188600
chr17	78190200	78190400
chr17	78198800	78199400
chr17	78214200	78214400
chr17	78227000	78227200
chr17	78227600	78227800
chr17	78232000	78232200
chr17	78239400	78239600
chr17	78241600	78241800
chr17	78242400	78242600
chr17	78251000	78251200
chr17	78252200	78252600
chr17	78254600	78254800
chr17	78257200	78257400
chr17	78257800	78258200
chr17	78258600	78258800
chr17	78263200	78263400
chr17	78266400	78267400
chr17	78272400	78272600
chr17	78277800	78278800
chr17	78284200	78284400
chr17	78285200	78285400
chr17	78285800	78286200
chr17	78289800	78290000
chr17	78290800	78291000
chr17	78293200	78293400
chr17	78294000	78294200
chr17	78294800	78295000
chr17	78308400	78308600
chr17	78314200	78314400
chr17	78315400	78315600
chr17	78316000	78316200
chr17	78317600	78317800
chr17	78324600	78324800
chr17	78325400	78325600
chr17	78329400	78329600
chr17	78332000	78332200
chr17	78337600	78337800
chr17	78341800	78342000
chr17	78342400	78342800
chr17	78343200	78343400
chr17	78343800	78344000
chr17	78350000	78350200
chr17	78351600	78351800
chr17	78352800	78353000
chr17	78356400	78356800
chr17	78357200	78357400
chr17	78358800	78360400
chr17	78360800	78361000
chr17	78365000	78365200
chr17	78374200	78374600
chr17	78375400	78376000
chr17	78378600	78379200
chr17	78381800	78382000
chr17	78384200	78384400
chr17	78386200	78386800
chr17	78388600	78389000
chr17	78411400	78411600
chr17	78412400	78412800
chr17	78413200	78413400
chr17	78414800	78415000
chr17	78416000	78416200
chr17	78417000	78417200
chr17	78418400	78418600
chr17	78422000	78422400
chr17	78442800	78443000
chr17	78445600	78445800
chr17	78466200	78466400
chr17	78474800	78475200
chr17	78484400	78485000
chr17	78497200	78497400
chr17	78528600	78528800
chr17	78533000	78533200
chr17	78542000	78542200
chr17	78558400	78558600
chr17	78559800	78560000
chr17	78568600	78568800
chr17	78578600	78578800
chr17	78583200	78583400
chr17	78592400	78592600
chr17	78598000	78598200
chr17	78604800	78605200
chr17	78613400	78613800
chr17	78627200	78627400
chr17	78632000	78632200
chr17	78638200	78638400
chr17	78639000	78639400
chr17	78645800	78646200
chr17	78647200	78647400
chr17	78653000	78653200
chr17	78654400	78654600
chr17	78665200	78665400
chr17	78666000	78666200
chr17	78666600	78666800
chr17	78689200	78689400
chr17	78708600	78708800
chr17	78717000	78717200
chr17	78718800	78719000
chr17	78725800	78726000
chr17	78736200	78736400
chr17	78736800	78737000
chr17	78737400	78737600
chr17	78739800	78740000
chr17	78745400	78745600
chr17	78746400	78746600
chr17	78748000	78748200
chr17	78748800	78749000
chr17	78758800	78759600
chr17	78764200	78764400
chr17	78771800	78772000
chr17	78772800	78773000
chr17	78775000	78775200
chr17	78776000	78776400
chr17	78778000	78778200
chr17	78778600	78780000
chr17	78781400	78781600
chr17	78782400	78782800
chr17	78784000	78784400
chr17	78785000	78785400
chr17	78787400	78787800
chr17	78789400	78790000
chr17	78796000	78796400
chr17	78799000	78799200
chr17	78805400	78805600
chr17	78806600	78806800
chr17	78817200	78817400
chr17	78819000	78819200
chr17	78826400	78826800
chr17	78827200	78827400
chr17	78828600	78828800
chr17	78839400	78841600
chr17	78843000	78843600
chr17	78844400	78844600
chr17	78852800	78853000
chr17	78854200	78854400
chr17	78862400	78862600
chr17	78865800	78866000
chr17	78866600	78867000
chr17	78872600	78872800
chr17	78879800	78880000
chr17	78882600	78882800
chr17	78883200	78884000
chr17	78889200	78889800
chr17	78890200	78890800
chr17	78911000	78911400
chr17	78912200	78912400
chr17	78914000	78914200
chr17	78915200	78915400
chr17	78916000	78916200
chr17	78923800	78924000
chr17	78925400	78926000
chr17	78933400	78934400
chr17	78958600	78959000
chr17	78971400	78971600
chr17	78975000	78975200
chr17	78980000	78980200
chr17	78986000	78986200
chr17	78986800	78987000
chr17	78988200	78988400
chr17	78992600	78992800
chr17	78993200	78993400
chr17	78998600	78999000
chr17	79008200	79008400
chr17	79009600	79010000
chr17	79019600	79019800
chr17	79024400	79024600
chr17	79027600	79027800
chr17	79036600	79036800
chr17	79038600	79039200
chr17	79042400	79042600
chr17	79046000	79046200
chr17	79058800	79059000
chr17	79065200	79065400
chr17	79074600	79075000
chr17	79075400	79075600
chr17	79082800	79083000
chr17	79087600	79088000
chr17	79090600	79090800
chr17	79220800	79221000
chr17	79306000	79306200
chr17	79340400	79341200
chr17	79373000	79373200
chr17	79388600	79388800
chr17	79391800	79392000
chr17	79393400	79393600
chr17	79401200	79401400
chr17	79420400	79420600
chr17	79473200	79473400
chr17	79556400	79556600
chr17	79608000	79608200
chr17	79612800	79613000
chr17	79659000	79659200
chr17	79665600	79665800
chr17	79699400	79699600
chr17	79708400	79708800
chr17	79722600	79722800
chr17	79728600	79728800
chr17	79730800	79731000
chr17	79733200	79733400
chr17	79742000	79742200
chr17	79746200	79746600
chr17	79752400	79752600
chr17	79777200	79777800
chr17	79778200	79778400
chr17	79779400	79779600
chr17	79790000	79790200
chr17	79796800	79797400
chr17	79797800	79798000
chr17	79798400	79798600
chr17	79799200	79799600
chr17	79800000	79801600
chr17	79803000	79803400
chr17	79803800	79804000
chr17	79804400	79804600
chr17	79805800	79806000
chr17	79807400	79807600
chr17	79808800	79809000
chr17	79810200	79810400
chr17	79811400	79812000
chr17	79813000	79813200
chr17	79813600	79813800
chr17	79814600	79814800
chr17	79815800	79816000
chr17	79818400	79818600
chr17	79819200	79819400
chr17	79826400	79826600
chr17	79830400	79830600
chr17	79831800	79833000
chr17	79833800	79834000
chr17	79834600	79835200
chr17	79835800	79836600
chr17	79837000	79837600
chr17	79838600	79840200
chr17	79840600	79841000
chr17	79843000	79843400
chr17	79844200	79844400
chr17	79844800	79845000
chr17	79845600	79845800
chr17	79850800	79851000
chr17	79852800	79853000
chr17	79905800	79906200
chr17	79916200	79916400
chr17	79919000	79919800
chr17	79922200	79923000
chr17	79924400	79924600
chr17	79925400	79925600
chr17	79926200	79926400
chr17	79928000	79928200
chr17	79929400	79929600
chr17	79930000	79930200
chr17	79932000	79932200
chr17	79933800	79934200
chr17	79937000	79937200
chr17	79943000	79943200
chr17	79955800	79956000
chr17	79957000	79957200
chr17	79970600	79971000
chr17	79975000	79975200
chr17	79991800	79992000
chr17	79993800	79994000
chr17	79997200	79997400
chr17	79997800	79998000
chr17	80008400	80008800
chr17	80035400	80037200
chr17	80039800	80040000
chr17	80064200	80064400
chr17	80068800	80069000
chr17	80082800	80083000
chr17	80093000	80093200
chr17	80101200	80102200
chr17	80111800	80112000
chr17	80124400	80124600
chr17	80145800	80146000
chr17	80147000	80147400
chr17	80147800	80148000
chr17	80152200	80152600
chr17	80160400	80161400
chr17	80163400	80163600
chr17	80168400	80168800
chr17	80169200	80169600
chr17	80196200	80196400
chr17	80206800	80207000
chr17	80213000	80213200
chr17	80219600	80219800
chr17	80220200	80220400
chr17	80249000	80249200
chr17	80253000	80253200
chr17	80254800	80255000
chr17	80257200	80258000
chr17	80259600	80259800
chr17	80260400	80261000
chr17	80261400	80261800
chr17	80262400	80262800
chr17	80263400	80263600
chr17	80264000	80264200
chr17	80265600	80265800
chr17	80271000	80271200
chr17	80284800	80285000
chr17	80327600	80327800
chr17	80415000	80415600
chr17	80427000	80427200
chr17	80441200	80441400
chr17	80454600	80455000
chr17	80455800	80456200
chr17	80456600	80457800
chr17	80472000	80472200
chr17	80474600	80474800
chr17	80476400	80476600
chr17	80478200	80478800
chr17	80486000	80486200
chr17	80501400	80501800
chr17	80537000	80537200
chr17	80544800	80545000
chr17	80546400	80546600
chr17	80565400	80565800
chr17	80575400	80575600
chr17	80600200	80600400
chr17	80601600	80602000
chr17	80604200	80604400
chr17	80605800	80606000
chr17	80617400	80617800
chr17	80622000	80622200
chr17	80649800	80650000
chr17	80663800	80664000
chr17	80665000	80665200
chr17	80668000	80668200
chr17	80678800	80679000
chr17	80689200	80689600
chr17	80708600	80708800
chr17	80709600	80709800
chr17	80721200	80721600
chr17	80737400	80737800
chr17	80738400	80738800
chr17	80743200	80743600
chr17	80755800	80756400
chr17	80760600	80760800
chr17	80761400	80761600
chr17	80765400	80765600
chr17	80774200	80774400
chr17	80780200	80780400
chr17	80781200	80781400
chr17	80782800	80783000
chr17	80790200	80790400
chr17	80792000	80792200
chr17	80794000	80794200
chr17	80796400	80796600
chr17	80798600	80798800
chr17	80808000	80808200
chr17	80811600	80812000
chr17	80819400	80819600
chr17	80827000	80827200
chr17	80832400	80832600
chr17	80833000	80833400
chr17	80844600	80844800
chr17	80847600	80847800
chr17	80856600	80856800
chr17	80859400	80859600
chr17	80866200	80866400
chr17	80873800	80874000
chr17	80877000	80877200
chr17	80891400	80891800
chr17	80892200	80892400
chr17	80899400	80899600
chr17	80911800	80912000
chr17	80938600	80938800
chr17	80959000	80959200
chr17	80969400	80969600
chr17	80970400	80970600
chr17	80981400	80981600
chr17	80987200	80987400
chr17	80988000	80988200
chr17	80989000	80989400
chr17	80991800	80992400
chr17	81002400	81002800
chr17	81004000	81004400
chr17	81018200	81018400
chr17	81019200	81019800
chr17	81020800	81021200
chr17	81023800	81024200
chr17	81033400	81033800
chr17	81034800	81035800
chr17	81040400	81041200
chr17	81050000	81050600
chr17	81051400	81051600
chr17	81057200	81057400
chr17	81059200	81059400
chr17	81063600	81064000
chr17	81090800	81091200
chr17	81092400	81093000
chr17	81094800	81095200
chr17	81097400	81097600
chr17	81098000	81098200
chr17	81101800	81102000
chr17	81119400	81120000
chr17	81125600	81125800
chr17	81142800	81143000
chr17	81149200	81149400
chr17	81150600	81151000
chr17	81153400	81153600
chr17	81155000	81155400
chr17	81160400	81160600
chr17	81176800	81177000
chr17	81194000	81194200
chr17	81200800	81201000
chr17	81207600	81207800
chr17	81211000	81211200
chr17	81223000	81224000
chr17	81228600	81228800
chr17	81230600	81230800
chr17	81235200	81235400
chr17	81238200	81238400
chr17	81239000	81239400
chr17	81241000	81241200
chr17	81241800	81242000
chr17	81244600	81244800
chr17	81249400	81249600
chr17	81253400	81253600
chr17	81255000	81255200
chr17	81272800	81273000
chr17	81285600	81285800
chr17	81288000	81288200
chr17	81291800	81292000
chr17	81294600	81294800
chr17	81295200	81295400
chr17	81296200	81296400
chr17	81309400	81309600
chr17	81323000	81323200
chr17	81326600	81327600
chr17	81329600	81329800
chr17	81330400	81330600
chr17	81334400	81334600
chr17	81337600	81337800
chr17	81344000	81344200
chr17	81345600	81347200
chr17	81349800	81350600
chr17	81355000	81355200
chr17	81365200	81365400
chr17	81365800	81366200
chr17	81372600	81372800
chr17	81373600	81373800
chr17	81379800	81380000
chr17	81382400	81382600
chr17	81387200	81387400
chr17	81387800	81389000
chr17	81389800	81391000
chr17	81392600	81392800
chr17	81394000	81394200
chr17	81395200	81395400
chr17	81396800	81397000
chr17	81397600	81397800
chr17	81399200	81399400
chr17	81399800	81401000
chr17	81402000	81402200
chr17	81409200	81409600
chr17	81412800	81413000
chr17	81419400	81419600
chr17	81422800	81423600
chr17	81426200	81426400
chr17	81428200	81428800
chr17	81429400	81430000
chr17	81440800	81441000
chr17	81454600	81454800
chr17	81461000	81461200
chr17	81469800	81470000
chr17	81472200	81472400
chr17	81479800	81480000
chr17	81480600	81480800
chr17	81481400	81481600
chr17	81483200	81483400
chr17	81484000	81484600
chr17	81487800	81488200
chr17	81493600	81494000
chr17	81495200	81495400
chr17	81508000	81508200
chr17	81509000	81512000
chr17	81512800	81513000
chr17	81513400	81514000
chr17	81514800	81515400
chr17	81517800	81518000
chr17	81518800	81519200
chr17	81519600	81520200
chr17	81523200	81523400
chr17	81527800	81528000
chr17	81534200	81534600
chr17	81536400	81537200
chr17	81537600	81538000
chr17	81551400	81551800
chr17	81552400	81554200
chr17	81556200	81556600
chr17	81559200	81559400
chr17	81560800	81561400
chr17	81564000	81564400
chr17	81566800	81567000
chr17	81577400	81577600
chr17	81579800	81580600
chr17	81582800	81583200
chr17	81598200	81598800
chr17	81601600	81601800
chr17	81619000	81619200
chr17	81636400	81637200
chr17	81638600	81638800
chr17	81639200	81639400
chr17	81642200	81642400
chr17	81644600	81644800
chr17	81646800	81647400
chr17	81651600	81652000
chr17	81653000	81653200
chr17	81656400	81656600
chr17	81663000	81663600
chr17	81665800	81666800
chr17	81668000	81668200
chr17	81676000	81676200
chr17	81682600	81682800
chr17	81683200	81684600
chr17	81685200	81685400
chr17	81693800	81694200
chr17	81700600	81700800
chr17	81701400	81702200
chr17	81703200	81703400
chr17	81707400	81707600
chr17	81708000	81708600
chr17	81709000	81709200
chr17	81710600	81711000
chr17	81711800	81712800
chr17	81713800	81714000
chr17	81722400	81722600
chr17	81732400	81732600
chr17	81733800	81734000
chr17	81734400	81734600
chr17	81735800	81736000
chr17	81740800	81741400
chr17	81741800	81742200
chr17	81794600	81795000
chr17	81807000	81807600
chr17	81809000	81809200
chr17	81817600	81817800
chr17	81821800	81822200
chr17	81826000	81826200
chr17	81831600	81832400
chr17	81832800	81833400
chr17	81837800	81838000
chr17	81843200	81843400
chr17	81856200	81856400
chr17	81859600	81859800
chr17	81860600	81861800
chr17	81864400	81864600
chr17	81865600	81866200
chr17	81866600	81869000
chr17	81869400	81869600
chr17	81870200	81870400
chr17	81870800	81872200
chr17	81886000	81886400
chr17	81890800	81892200
chr17	81899600	81899800
chr17	81900400	81900800
chr17	81902200	81902600
chr17	81907000	81907200
chr17	81910400	81910600
chr17	81911000	81911800
chr17	81912800	81913000
chr17	81916200	81917000
chr17	81918000	81918400
chr17	81918800	81919000
chr17	81921400	81921600
chr17	81922200	81922400
chr17	81922800	81923000
chr17	81923400	81924200
chr17	81924800	81925200
chr17	81926400	81927000
chr17	81927600	81928200
chr17	81928600	81928800
chr17	81930200	81930400
chr17	81931000	81931200
chr17	81931600	81932600
chr17	81936600	81936800
chr17	81937200	81937600
chr17	81953600	81953800
chr17	81959800	81960400
chr17	81961200	81961600
chr17	81965200	81965400
chr17	81967600	81968200
chr17	81976600	81976800
chr17	81977400	81978000
chr17	81981000	81981200
chr17	81991800	81992200
chr17	82013400	82013600
chr17	82014400	82014800
chr17	82020000	82020200
chr17	82021200	82021400
chr17	82021800	82022000
chr17	82022800	82023400
chr17	82023800	82024000
chr17	82030400	82031600
chr17	82032000	82032200
chr17	82034400	82034600
chr17	82037200	82037800
chr17	82040600	82040800
chr17	82043600	82043800
chr17	82051000	82052600
chr17	82055800	82056000
chr17	82057400	82057600
chr17	82059200	82059400
chr17	82062600	82062800
chr17	82064400	82064600
chr17	82065400	82066200
chr17	82075400	82075800
chr17	82076400	82076800
chr17	82077200	82078000
chr17	82079000	82079800
chr17	82080600	82080800
chr17	82081600	82081800
chr17	82082200	82082600
chr17	82083000	82083200
chr17	82083800	82084400
chr17	82085200	82086400
chr17	82087000	82088400
chr17	82088800	82089200
chr17	82089600	82090800
chr17	82091600	82091800
chr17	82092200	82092400
chr17	82094200	82094400
chr17	82095400	82096000
chr17	82097400	82097800
chr17	82098200	82099800
chr17	82101400	82101600
chr17	82103000	82103200
chr17	82104000	82104200
chr17	82106400	82106600
chr17	82107600	82107800
chr17	82116400	82116600
chr17	82117200	82117400
chr17	82119000	82119200
chr17	82120200	82120400
chr17	82126600	82127200
chr17	82127800	82128000
chr17	82151600	82151800
chr17	82154000	82154200
chr17	82170600	82170800
chr17	82193600	82193800
chr17	82200800	82201200
chr17	82205000	82206200
chr17	82212400	82213000
chr17	82213600	82214200
chr17	82215000	82215800
chr17	82216800	82217000
chr17	82217800	82218000
chr17	82222800	82223200
chr17	82227000	82227200
chr17	82228400	82229000
chr17	82229400	82230200
chr17	82231000	82231200
chr17	82231600	82232200
chr17	82236400	82236600
chr17	82238400	82239000
chr17	82240200	82240600
chr17	82241600	82241800
chr17	82242200	82242400
chr17	82246400	82246800
chr17	82257600	82257800
chr17	82267200	82267800
chr17	82272800	82273000
chr17	82273400	82273800
chr17	82279200	82279400
chr17	82282000	82282200
chr17	82283400	82283600
chr17	82288000	82288400
chr17	82290200	82290600
chr17	82292800	82293000
chr17	82293400	82293600
chr17	82297400	82298400
chr17	82300800	82301200
chr17	82304400	82304600
chr17	82306000	82306200
chr17	82314800	82315000
chr17	82315800	82316000
chr17	82317400	82317800
chr17	82321200	82321800
chr17	82323600	82323800
chr17	82328200	82328400
chr17	82330600	82330800
chr17	82332200	82332400
chr17	82333000	82334200
chr17	82335000	82335200
chr17	82336600	82336800
chr17	82339200	82339400
chr17	82343600	82343800
chr17	82345200	82345400
chr17	82350400	82350600
chr17	82351800	82352000
chr17	82359000	82359200
chr17	82368000	82368200
chr17	82377200	82377400
chr17	82386200	82386400
chr17	82388200	82388400
chr17	82398000	82398400
chr17	82400400	82400600
chr17	82401000	82401200
chr17	82414800	82415000
chr17	82418400	82419000
chr17	82424600	82424800
chr17	82430000	82430200
chr17	82440600	82441200
chr17	82449400	82449600
chr17	82450000	82450200
chr17	82450600	82450800
chr17	82453400	82453600
chr17	82457200	82459400
chr17	82461800	82462400
chr17	82463800	82464200
chr17	82465200	82465400
chr17	82468200	82468400
chr17	82468800	82469200
chr17	82475600	82475800
chr17	82486400	82486600
chr17	82489000	82489400
chr17	82494600	82495000
chr17	82496000	82496200
chr17	82497200	82497800
chr17	82499200	82499400
chr17	82519000	82519200
chr17	82519600	82520200
chr17	82521800	82522000
chr17	82528800	82529200
chr17	82534400	82534600
chr17	82539200	82539400
chr17	82548800	82549400
chr17	82551800	82552200
chr17	82554600	82554800
chr17	82580200	82580600
chr17	82582400	82582600
chr17	82586200	82586600
chr17	82587400	82587600
chr17	82591800	82592000
chr17	82592400	82592600
chr17	82593000	82593200
chr17	82604200	82604400
chr17	82611600	82611800
chr17	82614000	82614200
chr17	82615800	82616000
chr17	82623800	82624000
chr17	82627800	82628000
chr17	82632600	82632800
chr17	82640200	82640400
chr17	82647800	82648000
chr17	82648400	82648600
chr17	82655000	82655400
chr17	82668600	82669000
chr17	82679600	82679800
chr17	82680200	82680400
chr17	82698000	82698200
chr17	82698600	82699400
chr17	82708200	82708400
chr17	82708800	82709600
chr17	82712000	82712200
chr17	82716600	82716800
chr17	82717200	82717400
chr17	82735200	82735800
chr17	82737000	82737200
chr17	82738000	82739000
chr17	82745200	82745400
chr17	82751400	82752600
chr17	82754800	82755000
chr17	82767200	82767400
chr17	82775600	82775800
chr17	82777800	82778000
chr17	82781800	82782000
chr17	82823200	82823400
chr17	82836800	82837000
chr17	82838400	82838600
chr17	82848000	82848200
chr17	82849400	82849600
chr17	82859400	82859600
chr17	82860000	82860200
chr17	82864000	82864200
chr17	82868600	82869200
chr17	82871200	82871800
chr17	82873000	82873200
chr17	82876800	82877000
chr17	82882000	82882200
chr17	82882800	82883000
chr17	82884600	82885200
chr17	82886000	82886200
chr17	82893200	82893600
chr17	82909800	82910000
chr17	82912000	82912200
chr17	82914400	82914800
chr17	82917800	82918000
chr17	82963200	82963400
chr17	82978800	82979000
chr17	82986200	82986400
chr17	83026600	83026800
chr17	83048400	83048800
chr17	83051400	83052200
chr17	83054200	83054400
chr17	83062600	83062800
chr17	83067600	83068000
chr17	83072000	83072200
chr17	83073400	83073800
chr17	83077000	83077200
chr17	83079000	83079800
chr17	83080800	83081400
chr17	83081800	83082000
chr17	83083400	83084200
chr17	83084800	83085000
chr17	83090000	83090200
chr17	83103400	83103600
chr17	83119200	83119400
chr17	83120400	83120600
chr17	83122400	83122600
chr17	83124400	83124600
chr17	83125000	83125200
chr17	83125600	83126000
chr17	83131400	83131600
chr17	83132000	83132200
chr17	83132600	83132800
chr17	83144800	83145000
chr17	83153400	83153600
chr17	83155400	83156200
chr17	83181000	83181200
chr17	83182800	83183000
chr17	83183600	83183800
chr17	83186400	83186600
chr17	83193000	83193400
chr17	83199600	83200000
chr17	83200400	83200600
chr17	83203200	83203400
chr17	83205400	83206000
chr17	83208400	83208600
chr17	83223200	83223600
chr17	83229200	83229400
chr17	83230400	83230600
chr17	83231200	83231400
chr17	83237600	83237800
chr17	83240200	83240400
chr17	83242600	83243000
chr17	83246600	83247400
chr18	75800	76000
chr18	79400	79600
chr18	80600	80800
chr18	96800	97200
chr18	136400	136800
chr18	142800	143200
chr18	149000	149200
chr18	158200	159000
chr18	159400	159600
chr18	201200	201800
chr18	255200	255400
chr18	267600	269000
chr18	272000	272200
chr18	275600	275800
chr18	289000	289400
chr18	298000	298200
chr18	306800	307000
chr18	322600	322800
chr18	323400	323600
chr18	327000	327200
chr18	332000	332200
chr18	335800	336000
chr18	336800	337000
chr18	341000	341200
chr18	362000	362200
chr18	362600	362800
chr18	363400	363600
chr18	370800	371000
chr18	374600	374800
chr18	379800	380000
chr18	393200	393400
chr18	400600	400800
chr18	405200	405400
chr18	410000	410200
chr18	417600	417800
chr18	447200	447400
chr18	453000	453200
chr18	457200	457400
chr18	464000	464600
chr18	471200	471400
chr18	471800	472000
chr18	485000	485200
chr18	495200	495400
chr18	497000	497200
chr18	499600	499800
chr18	500600	500800
chr18	515200	515400
chr18	519000	519200
chr18	525200	525400
chr18	580200	580400
chr18	596600	597200
chr18	604800	605000
chr18	615000	616000
chr18	616400	616600
chr18	618000	618200
chr18	624000	624200
chr18	629400	630000
chr18	644400	644600
chr18	650400	650600
chr18	657400	658800
chr18	666200	666400
chr18	670600	670800
chr18	682000	682200
chr18	682600	682800
chr18	683400	683600
chr18	686800	687000
chr18	703000	703200
chr18	711000	712000
chr18	712600	712800
chr18	718800	719000
chr18	730200	730400
chr18	731200	731600
chr18	732400	732800
chr18	742000	742200
chr18	755600	755800
chr18	766000	766400
chr18	767200	768200
chr18	769000	769200
chr18	774600	775200
chr18	776000	776200
chr18	778200	778400
chr18	780400	780800
chr18	781400	782200
chr18	785200	786200
chr18	789400	789600
chr18	797400	797600
chr18	801200	801600
chr18	805200	806000
chr18	806600	807600
chr18	808200	808800
chr18	809200	809400
chr18	809800	810000
chr18	810400	811400
chr18	812200	814000
chr18	814400	815000
chr18	815800	816000
chr18	816600	816800
chr18	826400	826600
chr18	827200	827400
chr18	830400	830600
chr18	831000	831200
chr18	832200	832600
chr18	834200	834400
chr18	839400	839600
chr18	840600	840800
chr18	841200	842000
chr18	845200	845400
chr18	864800	865200
chr18	874000	874200
chr18	903800	904000
chr18	907600	907800
chr18	911000	911200
chr18	949800	950200
chr18	966400	966600
chr18	967200	967400
chr18	968200	968400
chr18	985200	985400
chr18	987600	988000
chr18	1002800	1003000
chr18	1035800	1036200
chr18	1050200	1050400
chr18	1296200	1296400
chr18	1406000	1406200
chr18	1407400	1407600
chr18	1464600	1464800
chr18	1508800	1509000
chr18	1511400	1511600
chr18	1512000	1512200
chr18	1578600	1578800
chr18	1586000	1586200
chr18	1648800	1649000
chr18	1664200	1664400
chr18	1825400	1825600
chr18	1914600	1914800
chr18	2002800	2003000
chr18	2027800	2028000
chr18	2046600	2046800
chr18	2050200	2050400
chr18	2083800	2084000
chr18	2088400	2088600
chr18	2089600	2089800
chr18	2105000	2105200
chr18	2224000	2224200
chr18	2302600	2303200
chr18	2325600	2326200
chr18	2337600	2337800
chr18	2448800	2449000
chr18	2471600	2471800
chr18	2516200	2516600
chr18	2518800	2519000
chr18	2525000	2525200
chr18	2547600	2547800
chr18	2568600	2568800
chr18	2569400	2570000
chr18	2570600	2571000
chr18	2571400	2571600
chr18	2572200	2573200
chr18	2589400	2590000
chr18	2594200	2594400
chr18	2597800	2598000
chr18	2605800	2606000
chr18	2606400	2606600
chr18	2628000	2628200
chr18	2635600	2636000
chr18	2636400	2637000
chr18	2637400	2637600
chr18	2641000	2641200
chr18	2641600	2642000
chr18	2644600	2644800
chr18	2646400	2647000
chr18	2653600	2653800
chr18	2654400	2655200
chr18	2655600	2657000
chr18	2658200	2658400
chr18	2659400	2659600
chr18	2682200	2682400
chr18	2689800	2690000
chr18	2766400	2766600
chr18	2776800	2777000
chr18	2808600	2808800
chr18	2821800	2822000
chr18	2835800	2836000
chr18	2867400	2867800
chr18	2875600	2875800
chr18	2880400	2880800
chr18	2882000	2882200
chr18	2883400	2883800
chr18	2888200	2888400
chr18	2889800	2890200
chr18	2891000	2891200
chr18	2891800	2892000
chr18	2894200	2894600
chr18	2898400	2898600
chr18	2903000	2903400
chr18	2906000	2906800
chr18	2907200	2907800
chr18	2917400	2917600
chr18	2932200	2932600
chr18	2948200	2948400
chr18	2959000	2959200
chr18	2960400	2960600
chr18	2961800	2962000
chr18	2963000	2963400
chr18	2964600	2964800
chr18	2968600	2968800
chr18	2969800	2971600
chr18	2972000	2972600
chr18	2976200	2976600
chr18	2979800	2980800
chr18	2981400	2981600
chr18	2982800	2983200
chr18	2984200	2984400
chr18	2984800	2985200
chr18	2985600	2986000
chr18	2988000	2988200
chr18	2991000	2991200
chr18	2994200	2995000
chr18	2996400	2996600
chr18	2999000	2999200
chr18	3008600	3008800
chr18	3011800	3012000
chr18	3012400	3013600
chr18	3015400	3015600
chr18	3016600	3016800
chr18	3029400	3029600
chr18	3037400	3037600
chr18	3038600	3038800
chr18	3045600	3045800
chr18	3050200	3050400
chr18	3052200	3052400
chr18	3058400	3058600
chr18	3059400	3059600
chr18	3060600	3060800
chr18	3061200	3061400
chr18	3061800	3062200
chr18	3063000	3063200
chr18	3066400	3066800
chr18	3074000	3074200
chr18	3097200	3097400
chr18	3120400	3120600
chr18	3129400	3129600
chr18	3151400	3151600
chr18	3161400	3161600
chr18	3162200	3162600
chr18	3178000	3178200
chr18	3179800	3180000
chr18	3187400	3187600
chr18	3193400	3193600
chr18	3213600	3213800
chr18	3218000	3218200
chr18	3230600	3230800
chr18	3246200	3249000
chr18	3249400	3249600
chr18	3250400	3251000
chr18	3255800	3256000
chr18	3258600	3259400
chr18	3261400	3261600
chr18	3262000	3262200
chr18	3262600	3262800
chr18	3263400	3263600
chr18	3264400	3264600
chr18	3265400	3265800
chr18	3266200	3266400
chr18	3269400	3269600
chr18	3273200	3273400
chr18	3277800	3278000
chr18	3279200	3279400
chr18	3279800	3280000
chr18	3281600	3281800
chr18	3297000	3297600
chr18	3305200	3305600
chr18	3306000	3306200
chr18	3324000	3324200
chr18	3340000	3340200
chr18	3340800	3341000
chr18	3402000	3402200
chr18	3403000	3403400
chr18	3405800	3406000
chr18	3425600	3425800
chr18	3441400	3441600
chr18	3443000	3443600
chr18	3445000	3445200
chr18	3446800	3447000
chr18	3447400	3448400
chr18	3448800	3450800
chr18	3451400	3452800
chr18	3453200	3453400
chr18	3453800	3454400
chr18	3454800	3455000
chr18	3458600	3458800
chr18	3467000	3467200
chr18	3469000	3469200
chr18	3482000	3482200
chr18	3495800	3496000
chr18	3499000	3499800
chr18	3512000	3512200
chr18	3526000	3526200
chr18	3526600	3527000
chr18	3582000	3582200
chr18	3585000	3585200
chr18	3585800	3586000
chr18	3586800	3587200
chr18	3593000	3594600
chr18	3595000	3596000
chr18	3596800	3597000
chr18	3597400	3597600
chr18	3598000	3598400
chr18	3599200	3599600
chr18	3602000	3604000
chr18	3604800	3605000
chr18	3605600	3605800
chr18	3606200	3606400
chr18	3607600	3608000
chr18	3608600	3608800
chr18	3609400	3609800
chr18	3610200	3610600
chr18	3611200	3612000
chr18	3615400	3616400
chr18	3616800	3617000
chr18	3617600	3617800
chr18	3618200	3618600
chr18	3621000	3621200
chr18	3622400	3623200
chr18	3624200	3625200
chr18	3632000	3632200
chr18	3633400	3633600
chr18	3635400	3635600
chr18	3639400	3639800
chr18	3643800	3644000
chr18	3649400	3649800
chr18	3653000	3653200
chr18	3653800	3654000
chr18	3655400	3656000
chr18	3656400	3656600
chr18	3659800	3660000
chr18	3660800	3661600
chr18	3665000	3665200
chr18	3665800	3666000
chr18	3666400	3667000
chr18	3667800	3668000
chr18	3676200	3676400
chr18	3679400	3679600
chr18	3699800	3700400
chr18	3703800	3704000
chr18	3706600	3706800
chr18	3709200	3709400
chr18	3711000	3711200
chr18	3715400	3715600
chr18	3716400	3716600
chr18	3722400	3722600
chr18	3725200	3725400
chr18	3726400	3726600
chr18	3747400	3747800
chr18	3748200	3748400
chr18	3760800	3761000
chr18	3771400	3771600
chr18	3787400	3787600
chr18	3790800	3791000
chr18	3794800	3795000
chr18	3870000	3870200
chr18	3877800	3878000
chr18	3885200	3885600
chr18	3916200	3916400
chr18	3983400	3984000
chr18	3985200	3985400
chr18	3994000	3994200
chr18	3995600	3995800
chr18	3998800	3999000
chr18	4017600	4017800
chr18	4060600	4060800
chr18	4196400	4196600
chr18	4454800	4455400
chr18	4510800	4511000
chr18	5057800	5058000
chr18	5058800	5059000
chr18	5059600	5059800
chr18	5073400	5073600
chr18	5083600	5083800
chr18	5103800	5104000
chr18	5122400	5122600
chr18	5159200	5159400
chr18	5166600	5167000
chr18	5168000	5168200
chr18	5175400	5175600
chr18	5197000	5197200
chr18	5237800	5238600
chr18	5293400	5293600
chr18	5294200	5294400
chr18	5294800	5297000
chr18	5298600	5298800
chr18	5310200	5310400
chr18	5311600	5311800
chr18	5317200	5317600
chr18	5318400	5318600
chr18	5417400	5417800
chr18	5419200	5419400
chr18	5425000	5425200
chr18	5440400	5440600
chr18	5445000	5445200
chr18	5451200	5451400
chr18	5455800	5456000
chr18	5456600	5457200
chr18	5462200	5462600
chr18	5463400	5463800
chr18	5464400	5464600
chr18	5466200	5466600
chr18	5475400	5475600
chr18	5511600	5511800
chr18	5515600	5515800
chr18	5527800	5528000
chr18	5540400	5540600
chr18	5542800	5544200
chr18	5546800	5547000
chr18	5575000	5575200
chr18	5583200	5583800
chr18	5625000	5625200
chr18	5628600	5629200
chr18	5629800	5630000
chr18	5630600	5630800
chr18	5639200	5639400
chr18	5868400	5868600
chr18	5890600	5890800
chr18	5895000	5896200
chr18	5965000	5965200
chr18	6021400	6021600
chr18	6022000	6022400
chr18	6056400	6056600
chr18	6200200	6200400
chr18	6249200	6249400
chr18	6255200	6255400
chr18	6256600	6256800
chr18	6270000	6270200
chr18	6270800	6271200
chr18	6294600	6294800
chr18	6316000	6316200
chr18	6370400	6370600
chr18	6406400	6406600
chr18	6413800	6415200
chr18	6482600	6482800
chr18	6541200	6541600
chr18	6561600	6561800
chr18	6676200	6676400
chr18	6682400	6684000
chr18	6729200	6730000
chr18	6741400	6741600
chr18	6826800	6827000
chr18	6836400	6836600
chr18	6885000	6885200
chr18	6886400	6886600
chr18	6920200	6920400
chr18	6927400	6927600
chr18	6929800	6930200
chr18	6998000	6998200
chr18	7000600	7000800
chr18	7022400	7022600
chr18	7038400	7038600
chr18	7099200	7099400
chr18	7157800	7158000
chr18	7174800	7175000
chr18	7177200	7177400
chr18	7193800	7194200
chr18	7221400	7221800
chr18	7238000	7238200
chr18	7272400	7272600
chr18	7273600	7274000
chr18	7363400	7363600
chr18	7367400	7367600
chr18	7369200	7369400
chr18	7370800	7371200
chr18	7373400	7373800
chr18	7436200	7436400
chr18	7452400	7452600
chr18	7468800	7469000
chr18	7527800	7528000
chr18	7536000	7536200
chr18	7566600	7567800
chr18	7568200	7568400
chr18	7625600	7625800
chr18	7748200	7748400
chr18	7822800	7823000
chr18	7830600	7830800
chr18	7946800	7947000
chr18	7957400	7957600
chr18	8051000	8051200
chr18	8052200	8052600
chr18	8063000	8063200
chr18	8084400	8084600
chr18	8124600	8124800
chr18	8141200	8141400
chr18	8290400	8290800
chr18	8327200	8327400
chr18	8367400	8367600
chr18	8389800	8390000
chr18	8426400	8426800
chr18	8450000	8450200
chr18	8455800	8456000
chr18	8478800	8479000
chr18	8480600	8480800
chr18	8525600	8526600
chr18	8563000	8563200
chr18	8601400	8602400
chr18	8603800	8604400
chr18	8608800	8609000
chr18	8609400	8610800
chr18	8615400	8615800
chr18	8620800	8621000
chr18	8623800	8624000
chr18	8643400	8643800
chr18	8665600	8665800
chr18	8696200	8696400
chr18	8696800	8697000
chr18	8704400	8705200
chr18	8705600	8706200
chr18	8706600	8706800
chr18	8707200	8707400
chr18	8719200	8719600
chr18	8721800	8722000
chr18	8730600	8730800
chr18	8742600	8742800
chr18	8744600	8745000
chr18	8755600	8755800
chr18	8786600	8786800
chr18	8794800	8795000
chr18	8796000	8796200
chr18	8799200	8799400
chr18	8820600	8820800
chr18	8830400	8830600
chr18	8835600	8836000
chr18	8839200	8839800
chr18	8866000	8866200
chr18	8882800	8883000
chr18	8883400	8883600
chr18	8891000	8891200
chr18	8893400	8893600
chr18	8912600	8912800
chr18	8913600	8914200
chr18	8914800	8915000
chr18	8915400	8915600
chr18	8921000	8921600
chr18	8939000	8939200
chr18	8944000	8944200
chr18	8948800	8949000
chr18	8951600	8951800
chr18	8963000	8963200
chr18	8967000	8967200
chr18	8971000	8971200
chr18	8978400	8978600
chr18	8982600	8982800
chr18	8988400	8988600
chr18	8997200	8997400
chr18	9005600	9005800
chr18	9009200	9009400
chr18	9014200	9014400
chr18	9017200	9017400
chr18	9017800	9018000
chr18	9023800	9024000
chr18	9032600	9032800
chr18	9055400	9055600
chr18	9062200	9062400
chr18	9073800	9074000
chr18	9081000	9081200
chr18	9082800	9083000
chr18	9083400	9084200
chr18	9091000	9091600
chr18	9092200	9092400
chr18	9094400	9094600
chr18	9095400	9095600
chr18	9101800	9102000
chr18	9102600	9102800
chr18	9103600	9103800
chr18	9104200	9104600
chr18	9106000	9106200
chr18	9106800	9107200
chr18	9107800	9108000
chr18	9113600	9114200
chr18	9116200	9116400
chr18	9116800	9117000
chr18	9117400	9117600
chr18	9118400	9118800
chr18	9120800	9121000
chr18	9135200	9135400
chr18	9135800	9138000
chr18	9138600	9138800
chr18	9139600	9139800
chr18	9142000	9142200
chr18	9143800	9144200
chr18	9148000	9148200
chr18	9172600	9172800
chr18	9174400	9174600
chr18	9181400	9181600
chr18	9185000	9185400
chr18	9189600	9189800
chr18	9191600	9191800
chr18	9209400	9209600
chr18	9223400	9223800
chr18	9240400	9240600
chr18	9321200	9321400
chr18	9321800	9322200
chr18	9334000	9334800
chr18	9335200	9335400
chr18	9338000	9338200
chr18	9392800	9393000
chr18	9403800	9404000
chr18	9404400	9404800
chr18	9410600	9411000
chr18	9418200	9418400
chr18	9421800	9422400
chr18	9433600	9434000
chr18	9454400	9454600
chr18	9467000	9467200
chr18	9474800	9476600
chr18	9477600	9477800
chr18	9482400	9482600
chr18	9488600	9488800
chr18	9494800	9495000
chr18	9506000	9506200
chr18	9506600	9506800
chr18	9507800	9508000
chr18	9516600	9516800
chr18	9530600	9531000
chr18	9561800	9562000
chr18	9575600	9575800
chr18	9605400	9605600
chr18	9608400	9608600
chr18	9609400	9609600
chr18	9612200	9612600
chr18	9613000	9615200
chr18	9615600	9616400
chr18	9617000	9617200
chr18	9619600	9619800
chr18	9620200	9620400
chr18	9629800	9630000
chr18	9648000	9648400
chr18	9673400	9673600
chr18	9681400	9681600
chr18	9684000	9684200
chr18	9684600	9684800
chr18	9685200	9685400
chr18	9688200	9688600
chr18	9700600	9700800
chr18	9705400	9705600
chr18	9706000	9707000
chr18	9707400	9708400
chr18	9708800	9709600
chr18	9710800	9711000
chr18	9711600	9711800
chr18	9716000	9716200
chr18	9734200	9734400
chr18	9735400	9735600
chr18	9737600	9737800
chr18	9740200	9740400
chr18	9741000	9741200
chr18	9742000	9742200
chr18	9742600	9743000
chr18	9743600	9743800
chr18	9750600	9750800
chr18	9754000	9754200
chr18	9755800	9756000
chr18	9758400	9759000
chr18	9760800	9761000
chr18	9762600	9762800
chr18	9771200	9772200
chr18	9775200	9775600
chr18	9779600	9779800
chr18	9782600	9782800
chr18	9792600	9793200
chr18	9798200	9798400
chr18	9802400	9803000
chr18	9803400	9803800
chr18	9804200	9804600
chr18	9809000	9809400
chr18	9811000	9811200
chr18	9812000	9812200
chr18	9824000	9824200
chr18	9825000	9825800
chr18	9827400	9827600
chr18	9828400	9829000
chr18	9831200	9831400
chr18	9842200	9842400
chr18	9848200	9848600
chr18	9849600	9849800
chr18	9851600	9851800
chr18	9856200	9856400
chr18	9868600	9868800
chr18	9869400	9869600
chr18	9870000	9871000
chr18	9871600	9872000
chr18	9876200	9876400
chr18	9877200	9877400
chr18	9878800	9879200
chr18	9882400	9882600
chr18	9883200	9883600
chr18	9885600	9885800
chr18	9886600	9886800
chr18	9889600	9889800
chr18	9891000	9891400
chr18	9895600	9895800
chr18	9899000	9899400
chr18	9901400	9901800
chr18	9905000	9906000
chr18	9906600	9906800
chr18	9910800	9911000
chr18	9912400	9912600
chr18	9913400	9915200
chr18	9915800	9916800
chr18	9917200	9917800
chr18	9919800	9920200
chr18	9920600	9921000
chr18	9922000	9922800
chr18	9923400	9924000
chr18	9924400	9925200
chr18	9926200	9927400
chr18	9928400	9929600
chr18	9930400	9930600
chr18	9946600	9947200
chr18	9950400	9950600
chr18	9951400	9951600
chr18	9953200	9953400
chr18	9958400	9958600
chr18	9959000	9959200
chr18	9960400	9960600
chr18	9961200	9961400
chr18	9971400	9971600
chr18	9989600	9989800
chr18	9991000	9991200
chr18	10002400	10002600
chr18	10005200	10005400
chr18	10006600	10006800
chr18	10016000	10017200
chr18	10020200	10020400
chr18	10024400	10024600
chr18	10032600	10032800
chr18	10055400	10055600
chr18	10057400	10058600
chr18	10072800	10073000
chr18	10074200	10074400
chr18	10081600	10081800
chr18	10090000	10090200
chr18	10094800	10095000
chr18	10113800	10114000
chr18	10114400	10114600
chr18	10123000	10123400
chr18	10130600	10130800
chr18	10140600	10140800
chr18	10184800	10185000
chr18	10201800	10202000
chr18	10213600	10213800
chr18	10215600	10215800
chr18	10230200	10230400
chr18	10231400	10231600
chr18	10239200	10239400
chr18	10243400	10243600
chr18	10246200	10246600
chr18	10247400	10247800
chr18	10250800	10251000
chr18	10253400	10253600
chr18	10254600	10254800
chr18	10259000	10259200
chr18	10261400	10261600
chr18	10265600	10265800
chr18	10269200	10269400
chr18	10275600	10275800
chr18	10285400	10285600
chr18	10290000	10291000
chr18	10297200	10297400
chr18	10298400	10298600
chr18	10305000	10305200
chr18	10308200	10308400
chr18	10315600	10315800
chr18	10320000	10320200
chr18	10351600	10351800
chr18	10354600	10354800
chr18	10367400	10367600
chr18	10368000	10368200
chr18	10379600	10379800
chr18	10400600	10401000
chr18	10401600	10401800
chr18	10422000	10422200
chr18	10442600	10442800
chr18	10454600	10455200
chr18	10465600	10466000
chr18	10476000	10476200
chr18	10483000	10483600
chr18	10490800	10491000
chr18	10499200	10499600
chr18	10508600	10508800
chr18	10518600	10519200
chr18	10520200	10520400
chr18	10525200	10525400
chr18	10525800	10526800
chr18	10527200	10527600
chr18	10528600	10528800
chr18	10529800	10530600
chr18	10531000	10531200
chr18	10560000	10560200
chr18	10560600	10560800
chr18	10565000	10565600
chr18	10589200	10589400
chr18	10592000	10592200
chr18	10593800	10594000
chr18	10607400	10608200
chr18	10621000	10621400
chr18	10626600	10627200
chr18	10629200	10629400
chr18	10630000	10630200
chr18	10682400	10682600
chr18	10771200	10771400
chr18	10775200	10775400
chr18	10787400	10787600
chr18	10791200	10791400
chr18	10792200	10792400
chr18	10814400	10814600
chr18	10822600	10822800
chr18	10840800	10841600
chr18	10851800	10852000
chr18	10852400	10852600
chr18	10952000	10952200
chr18	10953800	10954000
chr18	10959800	10960000
chr18	10972000	10972200
chr18	10974000	10974200
chr18	11090000	11090200
chr18	11149400	11149800
chr18	11163800	11164000
chr18	11179200	11179400
chr18	11310600	11310800
chr18	11323400	11323600
chr18	11325400	11325600
chr18	11368200	11368400
chr18	11369600	11369800
chr18	11388000	11388200
chr18	11419400	11419600
chr18	11519200	11519400
chr18	11553400	11553600
chr18	11560400	11560600
chr18	11566600	11566800
chr18	11577800	11578000
chr18	11588000	11588200
chr18	11609200	11609400
chr18	11655400	11655600
chr18	11677000	11677200
chr18	11689000	11689200
chr18	11689800	11690000
chr18	11733000	11733400
chr18	11741600	11741800
chr18	11760800	11761000
chr18	11761600	11761800
chr18	11806800	11807000
chr18	11818600	11818800
chr18	11820000	11820200
chr18	11827000	11827200
chr18	11850200	11850400
chr18	11850800	11851400
chr18	11852000	11852200
chr18	11857200	11857800
chr18	11860000	11860200
chr18	11872600	11872800
chr18	11879600	11879800
chr18	11880800	11881000
chr18	11882800	11883400
chr18	11885600	11885800
chr18	11894000	11894200
chr18	11902000	11902200
chr18	11902800	11903000
chr18	11908200	11908600
chr18	11909000	11909200
chr18	11909600	11909800
chr18	11917000	11917200
chr18	11922000	11922200
chr18	11923600	11923800
chr18	11925200	11925400
chr18	11925800	11926400
chr18	11938000	11938200
chr18	11943600	11943800
chr18	11944200	11944800
chr18	11947200	11948200
chr18	11951600	11951800
chr18	11952200	11952400
chr18	11953200	11953400
chr18	11955800	11956000
chr18	11960400	11960600
chr18	11962600	11962800
chr18	11964000	11964200
chr18	11980400	11982400
chr18	11985800	11986000
chr18	11987800	11988000
chr18	11995600	11996200
chr18	12034600	12034800
chr18	12039000	12039200
chr18	12050400	12050600
chr18	12053400	12053600
chr18	12057800	12058000
chr18	12060200	12060400
chr18	12067000	12067200
chr18	12068400	12068600
chr18	12076600	12076800
chr18	12092400	12093000
chr18	12121200	12121600
chr18	12154400	12154600
chr18	12199400	12199600
chr18	12200200	12200400
chr18	12228000	12228200
chr18	12237200	12237600
chr18	12244000	12244200
chr18	12247000	12247200
chr18	12254200	12254400
chr18	12271600	12272200
chr18	12278200	12278400
chr18	12283200	12284000
chr18	12288200	12288400
chr18	12289000	12289200
chr18	12291800	12292200
chr18	12296200	12296400
chr18	12302600	12302800
chr18	12305200	12305600
chr18	12306200	12308800
chr18	12315600	12316200
chr18	12317800	12318000
chr18	12321400	12321600
chr18	12327600	12328200
chr18	12328600	12328800
chr18	12336200	12336400
chr18	12337000	12337200
chr18	12359600	12360000
chr18	12360600	12360800
chr18	12361800	12362200
chr18	12364200	12364400
chr18	12366400	12366600
chr18	12370600	12370800
chr18	12372600	12372800
chr18	12373200	12373400
chr18	12373800	12374000
chr18	12375600	12376400
chr18	12376800	12377800
chr18	12391800	12392000
chr18	12394400	12394800
chr18	12396600	12396800
chr18	12404000	12404200
chr18	12406400	12406600
chr18	12407800	12408800
chr18	12411000	12411200
chr18	12419800	12421400
chr18	12423000	12423200
chr18	12468600	12468800
chr18	12477000	12477200
chr18	12477800	12478000
chr18	12491800	12492200
chr18	12493000	12493200
chr18	12516200	12516400
chr18	12540000	12540200
chr18	12543800	12544000
chr18	12596000	12596200
chr18	12598600	12598800
chr18	12607000	12607600
chr18	12622000	12622200
chr18	12632200	12632400
chr18	12638600	12638800
chr18	12640600	12641000
chr18	12653200	12653400
chr18	12657200	12658400
chr18	12660000	12660200
chr18	12686200	12686400
chr18	12694200	12694400
chr18	12702200	12703200
chr18	12703800	12704000
chr18	12724200	12724400
chr18	12727000	12727400
chr18	12741400	12741800
chr18	12744200	12744400
chr18	12750200	12750400
chr18	12767200	12767400
chr18	12775200	12775400
chr18	12776000	12776200
chr18	12838200	12838400
chr18	12839000	12840000
chr18	12843400	12843800
chr18	12875000	12875400
chr18	12877000	12877200
chr18	12880000	12880800
chr18	12883000	12883200
chr18	12883800	12884400
chr18	12885600	12885800
chr18	12886600	12886800
chr18	12890600	12890800
chr18	12893800	12894200
chr18	12904000	12904200
chr18	12907200	12907400
chr18	12911000	12911600
chr18	12921200	12921600
chr18	12929800	12930000
chr18	12934600	12934800
chr18	12938000	12938200
chr18	12944800	12945000
chr18	12946800	12948600
chr18	12975400	12975800
chr18	12979200	12979400
chr18	12989200	12989800
chr18	12990200	12990800
chr18	12991200	12991800
chr18	12996000	12997000
chr18	12997400	12997600
chr18	13003400	13003800
chr18	13006600	13006800
chr18	13048400	13048600
chr18	13052000	13052200
chr18	13054400	13054800
chr18	13055200	13055400
chr18	13067200	13067400
chr18	13068000	13068200
chr18	13105200	13105400
chr18	13111000	13111200
chr18	13113000	13113200
chr18	13125200	13125600
chr18	13134200	13134600
chr18	13136200	13136400
chr18	13136800	13137200
chr18	13138000	13138200
chr18	13139800	13140000
chr18	13147200	13147400
chr18	13159600	13159800
chr18	13207400	13207600
chr18	13216200	13216600
chr18	13217200	13217800
chr18	13218600	13218800
chr18	13222400	13222600
chr18	13223600	13223800
chr18	13260400	13260600
chr18	13261800	13262000
chr18	13266800	13267200
chr18	13269000	13269200
chr18	13273400	13273600
chr18	13274000	13274200
chr18	13279200	13279400
chr18	13282400	13282800
chr18	13284800	13285000
chr18	13291000	13291200
chr18	13302800	13303000
chr18	13308400	13308600
chr18	13309400	13310000
chr18	13310400	13310600
chr18	13313400	13313600
chr18	13317800	13318200
chr18	13353400	13353600
chr18	13359400	13359600
chr18	13362600	13363000
chr18	13367000	13367200
chr18	13369800	13370000
chr18	13375400	13375600
chr18	13377000	13377200
chr18	13377600	13377800
chr18	13382000	13382600
chr18	13383000	13383200
chr18	13395000	13395200
chr18	13435600	13435800
chr18	13436600	13436800
chr18	13437200	13437400
chr18	13438200	13438600
chr18	13451800	13452000
chr18	13455600	13456200
chr18	13457600	13457800
chr18	13461600	13461800
chr18	13463600	13463800
chr18	13464800	13465200
chr18	13482400	13482600
chr18	13483800	13484000
chr18	13487400	13487600
chr18	13500600	13500800
chr18	13513200	13513400
chr18	13522400	13522600
chr18	13529800	13530000
chr18	13531000	13531200
chr18	13537000	13537400
chr18	13539200	13539400
chr18	13540800	13541000
chr18	13548200	13548400
chr18	13552400	13552600
chr18	13558200	13558400
chr18	13559800	13560000
chr18	13562600	13563000
chr18	13563400	13563600
chr18	13567000	13567800
chr18	13569000	13569200
chr18	13571200	13571400
chr18	13577400	13577600
chr18	13579200	13580200
chr18	13584800	13585200
chr18	13585800	13586000
chr18	13586400	13586600
chr18	13609200	13609400
chr18	13610800	13611400
chr18	13611800	13612400
chr18	13613800	13614400
chr18	13614800	13615000
chr18	13615400	13615800
chr18	13623400	13623800
chr18	13628200	13628400
chr18	13630200	13630400
chr18	13641600	13642000
chr18	13677400	13677800
chr18	13680600	13681000
chr18	13712800	13713000
chr18	13726600	13726800
chr18	13727200	13727400
chr18	13730600	13730800
chr18	13801000	13801400
chr18	13809600	13809800
chr18	13813400	13813600
chr18	13824000	13824200
chr18	14010000	14010400
chr18	14026400	14026600
chr18	14074400	14074600
chr18	14075400	14075600
chr18	14086600	14086800
chr18	14132000	14132800
chr18	14139600	14140000
chr18	14174800	14175000
chr18	14178800	14179600
chr18	14184800	14185200
chr18	14190000	14190200
chr18	14225400	14225600
chr18	14229400	14229600
chr18	14236400	14236800
chr18	14250400	14250600
chr18	14382200	14382600
chr18	14415800	14416000
chr18	14431200	14431400
chr18	14435600	14435800
chr18	14450400	14451000
chr18	14458200	14458800
chr18	14471400	14471600
chr18	14606600	14606800
chr18	14612600	14612800
chr18	14614600	14614800
chr18	14792000	14792200
chr18	14921200	14921400
chr18	15001400	15002000
chr18	20966400	20966600
chr18	20972000	20972200
chr18	21021000	21021200
chr18	21049400	21049600
chr18	21106000	21106200
chr18	21110800	21111000
chr18	21111600	21112400
chr18	21117800	21118200
chr18	21135000	21135200
chr18	21137200	21137400
chr18	21164000	21164600
chr18	21178000	21178200
chr18	21179600	21179800
chr18	21192000	21192400
chr18	21242200	21242400
chr18	21415600	21415800
chr18	21444600	21444800
chr18	21489200	21489400
chr18	21490000	21490200
chr18	21509200	21509400
chr18	21548800	21549000
chr18	21558000	21558200
chr18	21591800	21592000
chr18	21594000	21594200
chr18	21599200	21599400
chr18	21600200	21601200
chr18	21602200	21602600
chr18	21612200	21612400
chr18	21637600	21637800
chr18	21650400	21650800
chr18	21679000	21679200
chr18	21682600	21683000
chr18	21685600	21685800
chr18	21686600	21686800
chr18	21699600	21699800
chr18	21703600	21704000
chr18	21704600	21705000
chr18	21735600	21736000
chr18	21739800	21740000
chr18	21740600	21741200
chr18	21741600	21741800
chr18	21745400	21745600
chr18	21754000	21754600
chr18	21755000	21755200
chr18	21784600	21784800
chr18	21803600	21803800
chr18	21853200	21853400
chr18	21864400	21864600
chr18	21897000	21897200
chr18	21897800	21898000
chr18	21956200	21956400
chr18	21997600	21997800
chr18	22046600	22046800
chr18	22065400	22065600
chr18	22066000	22066400
chr18	22094000	22094200
chr18	22103400	22103600
chr18	22110400	22110800
chr18	22168400	22168600
chr18	22169400	22170000
chr18	22185400	22185600
chr18	22190800	22191000
chr18	22194200	22194400
chr18	22211800	22212000
chr18	22223800	22224000
chr18	22238200	22238400
chr18	22260600	22260800
chr18	22282600	22282800
chr18	22285600	22285800
chr18	22301400	22301600
chr18	22302200	22302400
chr18	22307600	22307800
chr18	22332600	22332800
chr18	22342800	22343000
chr18	22345000	22345600
chr18	22346600	22346800
chr18	22348200	22348400
chr18	22378800	22379000
chr18	22385800	22386000
chr18	22391600	22392000
chr18	22393200	22393400
chr18	22408200	22408400
chr18	22452200	22452400
chr18	22466200	22466400
chr18	22466800	22467000
chr18	22468000	22468200
chr18	22536600	22536800
chr18	22557200	22557400
chr18	22559400	22560000
chr18	22563200	22563400
chr18	22667200	22667400
chr18	22668000	22668400
chr18	22704400	22704600
chr18	22799000	22799400
chr18	22872200	22872400
chr18	22873200	22873400
chr18	22929600	22929800
chr18	22930200	22930400
chr18	22933200	22933800
chr18	22934600	22934800
chr18	22938800	22939000
chr18	22939400	22940000
chr18	22961200	22961400
chr18	22975600	22975800
chr18	22981400	22981600
chr18	23037000	23037200
chr18	23044000	23044200
chr18	23049800	23050000
chr18	23054000	23054200
chr18	23068000	23068200
chr18	23069000	23069800
chr18	23071400	23071600
chr18	23077800	23078200
chr18	23078600	23079000
chr18	23091400	23091600
chr18	23101800	23102200
chr18	23114200	23114800
chr18	23126400	23126600
chr18	23131800	23132000
chr18	23134400	23134800
chr18	23135400	23135800
chr18	23136200	23136800
chr18	23137400	23137600
chr18	23138600	23138800
chr18	23140800	23141000
chr18	23141800	23142000
chr18	23143000	23143200
chr18	23143600	23144200
chr18	23145800	23146000
chr18	23151600	23151800
chr18	23180600	23180800
chr18	23192400	23192600
chr18	23200800	23201200
chr18	23207400	23207600
chr18	23228200	23228400
chr18	23228800	23229000
chr18	23229600	23229800
chr18	23231400	23232000
chr18	23237800	23238000
chr18	23243200	23243400
chr18	23244000	23244200
chr18	23251400	23251600
chr18	23258400	23258600
chr18	23259600	23260600
chr18	23265800	23266000
chr18	23269200	23269400
chr18	23307000	23307200
chr18	23308000	23308200
chr18	23312600	23313000
chr18	23318000	23318200
chr18	23354800	23355000
chr18	23355400	23355600
chr18	23359000	23359200
chr18	23377800	23378000
chr18	23379000	23379200
chr18	23380200	23380600
chr18	23381000	23381200
chr18	23398000	23398200
chr18	23406200	23406600
chr18	23411800	23412000
chr18	23416400	23416600
chr18	23422800	23423200
chr18	23433400	23433800
chr18	23437800	23438200
chr18	23438600	23438800
chr18	23444800	23445000
chr18	23453000	23454200
chr18	23455000	23455200
chr18	23461000	23461200
chr18	23480000	23480200
chr18	23488000	23488200
chr18	23498200	23498400
chr18	23499000	23499800
chr18	23503200	23503600
chr18	23504000	23504200
chr18	23504800	23505000
chr18	23505600	23505800
chr18	23512400	23513000
chr18	23515000	23515400
chr18	23516000	23516200
chr18	23519800	23520000
chr18	23523800	23524000
chr18	23528600	23529000
chr18	23529800	23530600
chr18	23539400	23539600
chr18	23540400	23540600
chr18	23541000	23541600
chr18	23563800	23564000
chr18	23571000	23571200
chr18	23574000	23574400
chr18	23579400	23579600
chr18	23584800	23585000
chr18	23585400	23585800
chr18	23586400	23587000
chr18	23593800	23594000
chr18	23595800	23596000
chr18	23596400	23596600
chr18	23597000	23597200
chr18	23618800	23619600
chr18	23622400	23622600
chr18	23656200	23656400
chr18	23662400	23663000
chr18	23689400	23690000
chr18	23703200	23703400
chr18	23704000	23704200
chr18	23710200	23710400
chr18	23712400	23712600
chr18	23719800	23720000
chr18	23735000	23735200
chr18	23740200	23740800
chr18	23810400	23810800
chr18	23826000	23826200
chr18	23828600	23828800
chr18	23833000	23833200
chr18	23835600	23835800
chr18	23837600	23838000
chr18	23860000	23860200
chr18	23862200	23862400
chr18	23863000	23863200
chr18	23864800	23865000
chr18	23870800	23871000
chr18	23871400	23871600
chr18	23872800	23873000
chr18	23885800	23886000
chr18	23918600	23918800
chr18	23919200	23919400
chr18	23929600	23929800
chr18	23938400	23938600
chr18	23943200	23943400
chr18	23964600	23964800
chr18	23967400	23967600
chr18	23970600	23970800
chr18	23972400	23972600
chr18	23978200	23978400
chr18	23992600	23993000
chr18	23994600	23994800
chr18	24000600	24000800
chr18	24001600	24001800
chr18	24009800	24010400
chr18	24010800	24011000
chr18	24011600	24011800
chr18	24014200	24014600
chr18	24015200	24015600
chr18	24016800	24017000
chr18	24019600	24020000
chr18	24027200	24027400
chr18	24039800	24040000
chr18	24076200	24076400
chr18	24081000	24081200
chr18	24115800	24116000
chr18	24119200	24119400
chr18	24138400	24139000
chr18	24176800	24177400
chr18	24201000	24201200
chr18	24248400	24248600
chr18	24271600	24272200
chr18	24273800	24274000
chr18	24274800	24275200
chr18	24319800	24320200
chr18	24333200	24333400
chr18	24359800	24360200
chr18	24369600	24369800
chr18	24381200	24381600
chr18	24386800	24387000
chr18	24395200	24395400
chr18	24397200	24397400
chr18	24397800	24398200
chr18	24405400	24405600
chr18	24412600	24412800
chr18	24417600	24417800
chr18	24426600	24426800
chr18	24427600	24427800
chr18	24432800	24433000
chr18	24444000	24444200
chr18	24465600	24465800
chr18	24487800	24488000
chr18	24489000	24489200
chr18	24490600	24490800
chr18	24492000	24492200
chr18	24494600	24495000
chr18	24514400	24514800
chr18	24530800	24531000
chr18	24538400	24538600
chr18	24614000	24614200
chr18	24631800	24632000
chr18	24632400	24632600
chr18	24642400	24642600
chr18	24660200	24660400
chr18	24661200	24661400
chr18	24684000	24684200
chr18	24726800	24727000
chr18	24734200	24734400
chr18	24846200	24846400
chr18	24878400	24878600
chr18	24923200	24923400
chr18	24936800	24937000
chr18	24964400	24964600
chr18	25058600	25058800
chr18	25097800	25098000
chr18	25102800	25103000
chr18	25103600	25103800
chr18	25146600	25146800
chr18	25164600	25165600
chr18	25189400	25189600
chr18	25223200	25223600
chr18	25225200	25225400
chr18	25229200	25229400
chr18	25231000	25231200
chr18	25234000	25234200
chr18	25235800	25236000
chr18	25239200	25239400
chr18	25239800	25240400
chr18	25244000	25244400
chr18	25280000	25280200
chr18	25282400	25282600
chr18	25299000	25299200
chr18	25299600	25299800
chr18	25310000	25310200
chr18	25313400	25313600
chr18	25349200	25350200
chr18	25350800	25351000
chr18	25352000	25352400
chr18	25468200	25468400
chr18	25503800	25504000
chr18	25505400	25505800
chr18	25518800	25519000
chr18	25533200	25533600
chr18	25544600	25545200
chr18	25562000	25562200
chr18	25599600	25599800
chr18	25647000	25647200
chr18	25724200	25724400
chr18	25725200	25725400
chr18	25727400	25727600
chr18	25832200	25832400
chr18	25896200	25896400
chr18	25916000	25916200
chr18	25921600	25921800
chr18	25954200	25954400
chr18	25974800	25975000
chr18	25976200	25976400
chr18	25976800	25977000
chr18	25987000	25987200
chr18	25989800	25990000
chr18	25990400	25990800
chr18	25998600	25998800
chr18	26002600	26002800
chr18	26005000	26005200
chr18	26022600	26022800
chr18	26052600	26052800
chr18	26059400	26059600
chr18	26074400	26074600
chr18	26088600	26088800
chr18	26089400	26089600
chr18	26090000	26091400
chr18	26091800	26092000
chr18	26103600	26103800
chr18	26133600	26134400
chr18	26167600	26167800
chr18	26171200	26171400
chr18	26175600	26175800
chr18	26190600	26190800
chr18	26215600	26216000
chr18	26226200	26226600
chr18	26227000	26228000
chr18	26228600	26229200
chr18	26230400	26230600
chr18	26233400	26233600
chr18	26234400	26234600
chr18	26255000	26255200
chr18	26255800	26256000
chr18	26267400	26267600
chr18	26297400	26297600
chr18	26307200	26307600
chr18	26323400	26323600
chr18	26337200	26337400
chr18	26362800	26363000
chr18	26363400	26363600
chr18	26383800	26384000
chr18	26402800	26403200
chr18	26405400	26405800
chr18	26406800	26407200
chr18	26417400	26417600
chr18	26439200	26439400
chr18	26458000	26458200
chr18	26458600	26458800
chr18	26460800	26461000
chr18	26469000	26469200
chr18	26488600	26488800
chr18	26510400	26510600
chr18	26511600	26511800
chr18	26521600	26521800
chr18	26547800	26548000
chr18	26548400	26548600
chr18	26549000	26550200
chr18	26575200	26575400
chr18	26621600	26621800
chr18	26623400	26623600
chr18	26630600	26630800
chr18	26642600	26642800
chr18	26649200	26649400
chr18	26649800	26650000
chr18	26657000	26657200
chr18	26660600	26660800
chr18	26663000	26663200
chr18	26696800	26697200
chr18	26700400	26700600
chr18	26702200	26702400
chr18	26703600	26703800
chr18	26707200	26707400
chr18	26708800	26709200
chr18	26710600	26710800
chr18	26711800	26712000
chr18	26714800	26715000
chr18	26720000	26720200
chr18	26724000	26724400
chr18	26746400	26746600
chr18	26752400	26752600
chr18	26771600	26771800
chr18	26809400	26809600
chr18	26813200	26813400
chr18	27021600	27021800
chr18	27024000	27024200
chr18	27462000	27462400
chr18	27476600	27476800
chr18	27517600	27517800
chr18	27605400	27605600
chr18	28175400	28176200
chr18	28176800	28178200
chr18	28204200	28204400
chr18	28209000	28209200
chr18	28329200	28329400
chr18	28332600	28332800
chr18	28334600	28334800
chr18	28577000	28577200
chr18	28581600	28581800
chr18	28777800	28778000
chr18	28905600	28905800
chr18	29005000	29005200
chr18	29019600	29019800
chr18	29088000	29088200
chr18	29096400	29096600
chr18	29146200	29146400
chr18	29148200	29148400
chr18	29153200	29153400
chr18	29186000	29186200
chr18	29250400	29250600
chr18	29384000	29384200
chr18	29457600	29457800
chr18	30175000	30175600
chr18	30176000	30176200
chr18	30362200	30362400
chr18	30383600	30383800
chr18	30385800	30386000
chr18	30386600	30386800
chr18	30387200	30387800
chr18	30432400	30432600
chr18	30439000	30439600
chr18	30490200	30490400
chr18	30556200	30556400
chr18	30567000	30567400
chr18	30568400	30568600
chr18	30658400	30658600
chr18	30662800	30663200
chr18	30676200	30676400
chr18	30679600	30679800
chr18	30685200	30685400
chr18	30706000	30706200
chr18	30737400	30737600
chr18	30890000	30890200
chr18	30987600	30987800
chr18	31031000	31031200
chr18	31042800	31043200
chr18	31099600	31100400
chr18	31101200	31102600
chr18	31105800	31106000
chr18	31163200	31163400
chr18	31203400	31203600
chr18	31204200	31204400
chr18	31206200	31206400
chr18	31206800	31207200
chr18	31246600	31246800
chr18	31247800	31248200
chr18	31275800	31276000
chr18	31399400	31399600
chr18	31419400	31419600
chr18	31424600	31424800
chr18	31497600	31498200
chr18	31499000	31499600
chr18	31500200	31500400
chr18	31504600	31505200
chr18	31511200	31511600
chr18	31512600	31512800
chr18	31536000	31536400
chr18	31556000	31556200
chr18	31574400	31574600
chr18	31581800	31582000
chr18	31611000	31611200
chr18	31617200	31617400
chr18	31625400	31625600
chr18	31626400	31626600
chr18	31633800	31634000
chr18	31634400	31634600
chr18	31649000	31649200
chr18	31650000	31650600
chr18	31652400	31652600
chr18	31658200	31658400
chr18	31659000	31659200
chr18	31679200	31679400
chr18	31681200	31681400
chr18	31684200	31684800
chr18	31685200	31685800
chr18	31687000	31687200
chr18	31688800	31689000
chr18	31702000	31702200
chr18	31702600	31702800
chr18	31711000	31711200
chr18	31711800	31712000
chr18	31722400	31722600
chr18	31739000	31739200
chr18	31741200	31741400
chr18	31768000	31768200
chr18	31791800	31792000
chr18	31799400	31799600
chr18	31809000	31809400
chr18	31819600	31819800
chr18	31821600	31821800
chr18	31851000	31851200
chr18	31857600	31857800
chr18	31942400	31943600
chr18	31944400	31944800
chr18	31957000	31957200
chr18	31961400	31961600
chr18	31977400	31977600
chr18	31984000	31984200
chr18	32018000	32019000
chr18	32019600	32020600
chr18	32037200	32037400
chr18	32041000	32041200
chr18	32042400	32042600
chr18	32048800	32049000
chr18	32049600	32049800
chr18	32051000	32051200
chr18	32057800	32058000
chr18	32072400	32072600
chr18	32085200	32086000
chr18	32087000	32087200
chr18	32091800	32092800
chr18	32093400	32093600
chr18	32095200	32095400
chr18	32097000	32097200
chr18	32122200	32122400
chr18	32128200	32128600
chr18	32135600	32135800
chr18	32138400	32138600
chr18	32140200	32140400
chr18	32158200	32158400
chr18	32251600	32252200
chr18	32257400	32257600
chr18	32259400	32259600
chr18	32271800	32272000
chr18	32289600	32289800
chr18	32302000	32302200
chr18	32308800	32309000
chr18	32391200	32391400
chr18	32420200	32420400
chr18	32469200	32469400
chr18	32470200	32470400
chr18	32470800	32471600
chr18	32531200	32531600
chr18	32549400	32549600
chr18	32552600	32552800
chr18	32674600	32674800
chr18	32714600	32714800
chr18	32730600	32730800
chr18	32760400	32760800
chr18	32763400	32763600
chr18	32770000	32770400
chr18	32770800	32771000
chr18	32772000	32772200
chr18	32773000	32773200
chr18	32803600	32803800
chr18	32804200	32804400
chr18	32867400	32867600
chr18	32881000	32881200
chr18	32884600	32885000
chr18	32902600	32902800
chr18	32910000	32910200
chr18	32920000	32920200
chr18	32923200	32923400
chr18	32930800	32931000
chr18	32998200	32998600
chr18	33014200	33014400
chr18	33116600	33116800
chr18	33146200	33146400
chr18	33232200	33232400
chr18	33440200	33440800
chr18	33469600	33470200
chr18	33495400	33495600
chr18	33560800	33561000
chr18	33562800	33563000
chr18	33577800	33578400
chr18	33578800	33579000
chr18	33691200	33691400
chr18	33711600	33712000
chr18	33739000	33739200
chr18	33756200	33756600
chr18	33839600	33839800
chr18	33871600	33871800
chr18	33873200	33873400
chr18	34039200	34039400
chr18	34122800	34123000
chr18	34153800	34154000
chr18	34222400	34222800
chr18	34493200	34493800
chr18	34593200	34593400
chr18	34605400	34605600
chr18	34649200	34649400
chr18	34651600	34651800
chr18	34659800	34660000
chr18	34661600	34661800
chr18	34689800	34690000
chr18	34709200	34709400
chr18	34710000	34710400
chr18	34723200	34723400
chr18	34729400	34729600
chr18	34730000	34730200
chr18	34773000	34773200
chr18	34774000	34774200
chr18	34788000	34788200
chr18	34805600	34805800
chr18	34815400	34815600
chr18	34835000	34835200
chr18	34860600	34860800
chr18	34976600	34977600
chr18	34978200	34978800
chr18	34979200	34979400
chr18	34993400	34993600
chr18	35006000	35006200
chr18	35026400	35026800
chr18	35027400	35027600
chr18	35029800	35030000
chr18	35030400	35031000
chr18	35032200	35032400
chr18	35038000	35038200
chr18	35039200	35039400
chr18	35041000	35041600
chr18	35042400	35043200
chr18	35044800	35045400
chr18	35046200	35047200
chr18	35049200	35049400
chr18	35050000	35051400
chr18	35052000	35052400
chr18	35067600	35067800
chr18	35096200	35096400
chr18	35106800	35107000
chr18	35110800	35111000
chr18	35122800	35123200
chr18	35127200	35127600
chr18	35128800	35129000
chr18	35131400	35131600
chr18	35132600	35132800
chr18	35136400	35136600
chr18	35137600	35137800
chr18	35142000	35142200
chr18	35144000	35144200
chr18	35153600	35154200
chr18	35155800	35156000
chr18	35159200	35159400
chr18	35174200	35174400
chr18	35231000	35231200
chr18	35237000	35237200
chr18	35239400	35239600
chr18	35240400	35241200
chr18	35247600	35248200
chr18	35267400	35267600
chr18	35269000	35269200
chr18	35290200	35290400
chr18	35291000	35291400
chr18	35325400	35325600
chr18	35326600	35327200
chr18	35334400	35334600
chr18	35344000	35344600
chr18	35345600	35346000
chr18	35355200	35355400
chr18	35376400	35376600
chr18	35377200	35377400
chr18	35386600	35386800
chr18	35387200	35387400
chr18	35391000	35391200
chr18	35406800	35407000
chr18	35408000	35408200
chr18	35410000	35410200
chr18	35410600	35410800
chr18	35412600	35412800
chr18	35415800	35416000
chr18	35443600	35443800
chr18	35459000	35459200
chr18	35463200	35463400
chr18	35464800	35465200
chr18	35467600	35468000
chr18	35477600	35477800
chr18	35478600	35479000
chr18	35491400	35492000
chr18	35495000	35495200
chr18	35495600	35496200
chr18	35497600	35497800
chr18	35502200	35502400
chr18	35506200	35506600
chr18	35511600	35511800
chr18	35524400	35524600
chr18	35526800	35527000
chr18	35560600	35560800
chr18	35573600	35573800
chr18	35580800	35582600
chr18	35583200	35583400
chr18	35584800	35585000
chr18	35589000	35589200
chr18	35592400	35592600
chr18	35617000	35617200
chr18	35620000	35620200
chr18	35624200	35624400
chr18	35658200	35658400
chr18	35682600	35682800
chr18	35683800	35684000
chr18	35688800	35689000
chr18	35713600	35713800
chr18	35730800	35731000
chr18	35756600	35756800
chr18	35770400	35770800
chr18	35786400	35786800
chr18	35808800	35809000
chr18	35809800	35810000
chr18	35810600	35810800
chr18	35811800	35812400
chr18	35822600	35822800
chr18	35827600	35827800
chr18	35835800	35836200
chr18	35862200	35862400
chr18	35912400	35912600
chr18	35917200	35917400
chr18	35937000	35937200
chr18	35950200	35950600
chr18	35970400	35970600
chr18	35971800	35973000
chr18	35985000	35985200
chr18	35999200	35999400
chr18	36015800	36016000
chr18	36017800	36018000
chr18	36052600	36052800
chr18	36057800	36058200
chr18	36061800	36062000
chr18	36063200	36063400
chr18	36063800	36064000
chr18	36066000	36066400
chr18	36066800	36067800
chr18	36076000	36076200
chr18	36077000	36077200
chr18	36083800	36084000
chr18	36096000	36096200
chr18	36099400	36099600
chr18	36129400	36130000
chr18	36132200	36132400
chr18	36150000	36150200
chr18	36170000	36170200
chr18	36180000	36180200
chr18	36183200	36183400
chr18	36186800	36187000
chr18	36187400	36188000
chr18	36188400	36188600
chr18	36195000	36195200
chr18	36200400	36200600
chr18	36212600	36212800
chr18	36265200	36265400
chr18	36284800	36285000
chr18	36296600	36297200
chr18	36297600	36297800
chr18	36336000	36336200
chr18	36373000	36373400
chr18	36379600	36379800
chr18	36411800	36412000
chr18	36420200	36420600
chr18	36422800	36423000
chr18	36424800	36425000
chr18	36464600	36464800
chr18	36491000	36491200
chr18	36500000	36500200
chr18	36534200	36534400
chr18	36572400	36572600
chr18	36602800	36603000
chr18	36672800	36673000
chr18	36688200	36688400
chr18	36719000	36719200
chr18	36719800	36720000
chr18	36733200	36733400
chr18	36737400	36737600
chr18	36744600	36744800
chr18	36753600	36753800
chr18	36757200	36757400
chr18	36761400	36761600
chr18	36769800	36770000
chr18	36809600	36809800
chr18	36811600	36811800
chr18	36812800	36813400
chr18	36813800	36814200
chr18	36815200	36815400
chr18	36828200	36828400
chr18	36828800	36829400
chr18	36830000	36830200
chr18	36847400	36847600
chr18	36850600	36850800
chr18	36895800	36896000
chr18	36913000	36913200
chr18	36933600	36933800
chr18	36942400	36942600
chr18	36950400	36950600
chr18	37019200	37019400
chr18	37156600	37156800
chr18	37167000	37167200
chr18	37247800	37248000
chr18	37254000	37254800
chr18	37266400	37266600
chr18	37270200	37270400
chr18	37295000	37295200
chr18	37299600	37299800
chr18	37309200	37309400
chr18	37320400	37320600
chr18	37322600	37322800
chr18	37329400	37329600
chr18	37343400	37343600
chr18	37361600	37361800
chr18	37394000	37394400
chr18	37425200	37425400
chr18	37430800	37431000
chr18	37436200	37436400
chr18	37444800	37445000
chr18	37476400	37476600
chr18	37485400	37485600
chr18	37524600	37524800
chr18	37538000	37538200
chr18	37553800	37554000
chr18	37577000	37577200
chr18	37579000	37579200
chr18	37658000	37658200
chr18	37667200	37667400
chr18	37670200	37670600
chr18	37679000	37679200
chr18	37722000	37722200
chr18	37778600	37778800
chr18	37854400	37854800
chr18	37957000	37957200
chr18	38077400	38077600
chr18	38198600	38198800
chr18	38223400	38223600
chr18	38229200	38229400
chr18	38238200	38238400
chr18	38257800	38258000
chr18	38314000	38314200
chr18	38336200	38336400
chr18	38406600	38406800
chr18	38408400	38408600
chr18	38427400	38427600
chr18	38434000	38434200
chr18	38440600	38440800
chr18	38451000	38451200
chr18	38460600	38461200
chr18	38475800	38476000
chr18	38481600	38481800
chr18	38497200	38497600
chr18	38545200	38545400
chr18	38575000	38575200
chr18	38575600	38575800
chr18	38576400	38576600
chr18	38577000	38577200
chr18	38602400	38602600
chr18	38611200	38611400
chr18	38619200	38619400
chr18	38646400	38646600
chr18	38690200	38691000
chr18	38693200	38693400
chr18	38789200	38789400
chr18	38792800	38793200
chr18	38900200	38900400
chr18	38923200	38923400
chr18	38940800	38941200
chr18	39107000	39107200
chr18	39175000	39175200
chr18	39190600	39190800
chr18	39192000	39192200
chr18	39208400	39208600
chr18	39272200	39272400
chr18	39296400	39296600
chr18	39305800	39306200
chr18	39314000	39314400
chr18	39366000	39366200
chr18	39366600	39367000
chr18	39414400	39414600
chr18	39425600	39425800
chr18	39453400	39453600
chr18	39454200	39454400
chr18	39455400	39455600
chr18	39494400	39494600
chr18	39523400	39523600
chr18	39597000	39597200
chr18	39703000	39703200
chr18	39796600	39796800
chr18	39799200	39800400
chr18	39841600	39842200
chr18	39863200	39863400
chr18	39872000	39872200
chr18	40246000	40246400
chr18	40763200	40763400
chr18	40866400	40866600
chr18	40868200	40868600
chr18	41390000	41390400
chr18	41391800	41392000
chr18	41644400	41644800
chr18	41645800	41646000
chr18	41715000	41715200
chr18	41716600	41716800
chr18	41745600	41745800
chr18	41751800	41752000
chr18	41768000	41768200
chr18	41906600	41906800
chr18	41923600	41923800
chr18	41928600	41928800
chr18	41955000	41955400
chr18	41955800	41956000
chr18	41958200	41958400
chr18	41972600	41972800
chr18	41974800	41975200
chr18	41992000	41992400
chr18	41992800	41993000
chr18	41996200	41996400
chr18	41999800	42000000
chr18	42000800	42001000
chr18	42009600	42009800
chr18	42010200	42010400
chr18	42028400	42028600
chr18	42030600	42031000
chr18	42032400	42032600
chr18	42048200	42048400
chr18	42053200	42053600
chr18	42078800	42079000
chr18	42101000	42101200
chr18	42113600	42114600
chr18	42298800	42299000
chr18	42654600	42654800
chr18	43052800	43053000
chr18	43277400	43277600
chr18	43279400	43279600
chr18	43286400	43286600
chr18	43422600	43422800
chr18	43547400	43547800
chr18	43563800	43564200
chr18	43571200	43571400
chr18	43578800	43579000
chr18	43587600	43587800
chr18	43596200	43596400
chr18	44079800	44080000
chr18	44098800	44099000
chr18	44326200	44326400
chr18	44501000	44501200
chr18	44502800	44503000
chr18	44507800	44508200
chr18	44518800	44519000
chr18	44526800	44527400
chr18	44548600	44548800
chr18	44576200	44576400
chr18	44597200	44597600
chr18	44603000	44603200
chr18	44609600	44609800
chr18	44637600	44637800
chr18	44668800	44669000
chr18	44679000	44679200
chr18	44679600	44681000
chr18	44697000	44697200
chr18	44700800	44701000
chr18	44709800	44710200
chr18	44722000	44722200
chr18	44723400	44723600
chr18	44725600	44725800
chr18	44729800	44730200
chr18	44731600	44731800
chr18	44733400	44733800
chr18	44735200	44735400
chr18	44736800	44737000
chr18	44759400	44759600
chr18	44760000	44760400
chr18	44766600	44766800
chr18	44786800	44787000
chr18	44798600	44798800
chr18	44800200	44800400
chr18	44805800	44806000
chr18	44823400	44823600
chr18	44827000	44827200
chr18	44839200	44839600
chr18	44842200	44842400
chr18	44856400	44856600
chr18	44869600	44869800
chr18	44876800	44877000
chr18	44883800	44884000
chr18	44887200	44887400
chr18	44889200	44889400
chr18	44895600	44895800
chr18	44935000	44935200
chr18	44945800	44946000
chr18	44979800	44980000
chr18	44987000	44987200
chr18	44991000	44991200
chr18	44996400	44996600
chr18	45009000	45009200
chr18	45050000	45050200
chr18	45059800	45060000
chr18	45063800	45064000
chr18	45066400	45066600
chr18	45067000	45067200
chr18	45072000	45072200
chr18	45073600	45073800
chr18	45084200	45084400
chr18	45103000	45104400
chr18	45106400	45106800
chr18	45108800	45109000
chr18	45139600	45139800
chr18	45165400	45165600
chr18	45169600	45169800
chr18	45197600	45197800
chr18	45212800	45213000
chr18	45232000	45232400
chr18	45236800	45237000
chr18	45241400	45241600
chr18	45248600	45248800
chr18	45282600	45282800
chr18	45334400	45334600
chr18	45357800	45358000
chr18	45373400	45373600
chr18	45375400	45375600
chr18	45384400	45384800
chr18	45386400	45386600
chr18	45416200	45416400
chr18	45440000	45440200
chr18	45454200	45454400
chr18	45456200	45456400
chr18	45463200	45463800
chr18	45464600	45465000
chr18	45467200	45467600
chr18	45551600	45551800
chr18	45556400	45556600
chr18	45571800	45572000
chr18	45612000	45612200
chr18	45617200	45617600
chr18	45621000	45621200
chr18	45629000	45629800
chr18	45637400	45637600
chr18	45643000	45643200
chr18	45651400	45651600
chr18	45652400	45653200
chr18	45658000	45658200
chr18	45660800	45661000
chr18	45665200	45665400
chr18	45666600	45666800
chr18	45669000	45669200
chr18	45670000	45670600
chr18	45671600	45671800
chr18	45679000	45679200
chr18	45682200	45682400
chr18	45683000	45683400
chr18	45686800	45687000
chr18	45687800	45688000
chr18	45689000	45689200
chr18	45691200	45691600
chr18	45723000	45723200
chr18	45724000	45724200
chr18	45728400	45728600
chr18	45738800	45739000
chr18	45748800	45749000
chr18	45756000	45756200
chr18	45761600	45761800
chr18	45771200	45771400
chr18	45774200	45774600
chr18	45775200	45775600
chr18	45784000	45784200
chr18	45785400	45785600
chr18	45792400	45792600
chr18	45793400	45793600
chr18	45802800	45803000
chr18	45806200	45806400
chr18	45807200	45807400
chr18	45818800	45819000
chr18	45820200	45820400
chr18	45825600	45826000
chr18	45827800	45828000
chr18	45829000	45829800
chr18	45834400	45834800
chr18	45835400	45835600
chr18	45836400	45836600
chr18	45837600	45838000
chr18	45839400	45839600
chr18	45840800	45841000
chr18	45850000	45850400
chr18	45874600	45875200
chr18	45880000	45880200
chr18	45889800	45890000
chr18	45890600	45891000
chr18	45910400	45910600
chr18	45920400	45920800
chr18	45938000	45938200
chr18	45938600	45938800
chr18	45939200	45939600
chr18	45951400	45951600
chr18	45962600	45963200
chr18	45967200	45967400
chr18	45974200	45974400
chr18	45975000	45975200
chr18	45980400	45980600
chr18	45981800	45982200
chr18	45983600	45983800
chr18	45985000	45985200
chr18	45997800	45998600
chr18	45999600	45999800
chr18	46009200	46010400
chr18	46013600	46013800
chr18	46028000	46028400
chr18	46031800	46032000
chr18	46040000	46040400
chr18	46040800	46041000
chr18	46042800	46043000
chr18	46046200	46046400
chr18	46048800	46049000
chr18	46052000	46052400
chr18	46055600	46055800
chr18	46060400	46060600
chr18	46061400	46061800
chr18	46063000	46063200
chr18	46067600	46067800
chr18	46070800	46072400
chr18	46073800	46074000
chr18	46088600	46089000
chr18	46096800	46097600
chr18	46098000	46098400
chr18	46104200	46104800
chr18	46110000	46110200
chr18	46148800	46149000
chr18	46153400	46153600
chr18	46155800	46156000
chr18	46161800	46162200
chr18	46168000	46168200
chr18	46169400	46169800
chr18	46173400	46174200
chr18	46174800	46175000
chr18	46178800	46179000
chr18	46189400	46189800
chr18	46199600	46199800
chr18	46212000	46212200
chr18	46222800	46223200
chr18	46250600	46250800
chr18	46252200	46252400
chr18	46268800	46269000
chr18	46272600	46272800
chr18	46278600	46278800
chr18	46281200	46281400
chr18	46291200	46291400
chr18	46294400	46294600
chr18	46297800	46298000
chr18	46320400	46320600
chr18	46324600	46324800
chr18	46333000	46333200
chr18	46333600	46333800
chr18	46334200	46334400
chr18	46335800	46336000
chr18	46336400	46336600
chr18	46338800	46339000
chr18	46342000	46342200
chr18	46344000	46344200
chr18	46346200	46346400
chr18	46375000	46375200
chr18	46393400	46393600
chr18	46394400	46394600
chr18	46397800	46398400
chr18	46408400	46409000
chr18	46416800	46417000
chr18	46418800	46419000
chr18	46422600	46423000
chr18	46425000	46425200
chr18	46426200	46426400
chr18	46433600	46433800
chr18	46481200	46481400
chr18	46518600	46518800
chr18	46555800	46556000
chr18	46592000	46592200
chr18	46596200	46596400
chr18	46601400	46601800
chr18	46623600	46623800
chr18	46624200	46624400
chr18	46629400	46629600
chr18	46630200	46630600
chr18	46658200	46658600
chr18	46660200	46660600
chr18	46672400	46672600
chr18	46677800	46678000
chr18	46696400	46696600
chr18	46711400	46711800
chr18	46755400	46755600
chr18	46761200	46761400
chr18	46772400	46772600
chr18	46793800	46794000
chr18	46828400	46828600
chr18	46848400	46848600
chr18	46865400	46865600
chr18	46866600	46866800
chr18	46893400	46893800
chr18	46916800	46917000
chr18	46917400	46917600
chr18	46918000	46918200
chr18	46920800	46921000
chr18	46946600	46946800
chr18	47036400	47036600
chr18	47062600	47062800
chr18	47100400	47100600
chr18	47144200	47144400
chr18	47149400	47150600
chr18	47151400	47151800
chr18	47158600	47158800
chr18	47172400	47172600
chr18	47176200	47176600
chr18	47184600	47185000
chr18	47205000	47205200
chr18	47215600	47215800
chr18	47254600	47254800
chr18	47260400	47260600
chr18	47283600	47283800
chr18	47397800	47398000
chr18	47422600	47422800
chr18	47585400	47585600
chr18	47596200	47596400
chr18	47749200	47749400
chr18	47754600	47754800
chr18	47756400	47756600
chr18	47772800	47773000
chr18	47828600	47828800
chr18	47873800	47874000
chr18	47890000	47890400
chr18	47901800	47902000
chr18	47911800	47912600
chr18	47916400	47916600
chr18	47925800	47926800
chr18	47927200	47927400
chr18	47928600	47928800
chr18	47929800	47930000
chr18	47930400	47931400
chr18	47931800	47932000
chr18	47932800	47933000
chr18	47945600	47946000
chr18	47953600	47953800
chr18	47970000	47970200
chr18	47970800	47971400
chr18	47975800	47976000
chr18	47986000	47986200
chr18	47986800	47987600
chr18	47991000	47991200
chr18	47997600	47997800
chr18	47999800	48000200
chr18	48008200	48008600
chr18	48022800	48023000
chr18	48023800	48024200
chr18	48031200	48031400
chr18	48080600	48080800
chr18	48090800	48091000
chr18	48104800	48105000
chr18	48133400	48133600
chr18	48139400	48139800
chr18	48161600	48161800
chr18	48165600	48165800
chr18	48167200	48167400
chr18	48168000	48168200
chr18	48222200	48222400
chr18	48225600	48225800
chr18	48227400	48227600
chr18	48230600	48230800
chr18	48300400	48300800
chr18	48375600	48375800
chr18	48385600	48385800
chr18	48409400	48410000
chr18	48410400	48410600
chr18	48412400	48412600
chr18	48445600	48445800
chr18	48446600	48447000
chr18	48456200	48456600
chr18	48459600	48460200
chr18	48476000	48476200
chr18	48538800	48540000
chr18	48540400	48540800
chr18	48541200	48541400
chr18	48543000	48543600
chr18	48545800	48546000
chr18	48548200	48548400
chr18	48565600	48566000
chr18	48566800	48567000
chr18	48573800	48574000
chr18	48605600	48605800
chr18	48660800	48661000
chr18	48662200	48662400
chr18	48664400	48664600
chr18	48674000	48674200
chr18	48675200	48675600
chr18	48676400	48677000
chr18	48686400	48686600
chr18	48698800	48699000
chr18	48712000	48712200
chr18	48715800	48716400
chr18	48720200	48720800
chr18	48727200	48727400
chr18	48743200	48743400
chr18	48750600	48750800
chr18	48772000	48772200
chr18	48777000	48777400
chr18	48781400	48781800
chr18	48785200	48785400
chr18	48791200	48791400
chr18	48798000	48798200
chr18	48798600	48799400
chr18	48807000	48807200
chr18	48814000	48814200
chr18	48815000	48815200
chr18	48815800	48816000
chr18	48828000	48828200
chr18	48828800	48829000
chr18	48832400	48832600
chr18	48833000	48833200
chr18	48834200	48834400
chr18	48834800	48835000
chr18	48839000	48839200
chr18	48841400	48842000
chr18	48842600	48842800
chr18	48851600	48851800
chr18	48868400	48869200
chr18	48873400	48873600
chr18	48897000	48897200
chr18	48898600	48898800
chr18	48902000	48902200
chr18	48909800	48910000
chr18	48913200	48913400
chr18	48916000	48916200
chr18	48917600	48917800
chr18	48923000	48923200
chr18	48924400	48924800
chr18	48927800	48928000
chr18	48928800	48929200
chr18	48932200	48932400
chr18	48933000	48933200
chr18	48934000	48934600
chr18	48940800	48941000
chr18	48944400	48944600
chr18	48948600	48949600
chr18	48950000	48950200
chr18	48951400	48952200
chr18	48952600	48953200
chr18	48955800	48956200
chr18	48962600	48962800
chr18	48973800	48974000
chr18	48975800	48976400
chr18	48980200	48980400
chr18	48982200	48982600
chr18	48983400	48984000
chr18	48990800	48991000
chr18	48992800	48993000
chr18	48997200	48997400
chr18	48998000	48998400
chr18	49010000	49010200
chr18	49014000	49014200
chr18	49016000	49016200
chr18	49021600	49022200
chr18	49023600	49023800
chr18	49024800	49025000
chr18	49031800	49032000
chr18	49042000	49042200
chr18	49048400	49048600
chr18	49053000	49053400
chr18	49055600	49056200
chr18	49062200	49062600
chr18	49072600	49072800
chr18	49079600	49079800
chr18	49083400	49083600
chr18	49111200	49111400
chr18	49161800	49162000
chr18	49168400	49168600
chr18	49171200	49171400
chr18	49206800	49207000
chr18	49212800	49213600
chr18	49227400	49227800
chr18	49228200	49228600
chr18	49233400	49233800
chr18	49249600	49249800
chr18	49274400	49274600
chr18	49323200	49323400
chr18	49324000	49324200
chr18	49344200	49344400
chr18	49351000	49351200
chr18	49360600	49360800
chr18	49399000	49399400
chr18	49415400	49415800
chr18	49418200	49418400
chr18	49447800	49448200
chr18	49460000	49460200
chr18	49460600	49460800
chr18	49476600	49477200
chr18	49479800	49480000
chr18	49486600	49487400
chr18	49488200	49488400
chr18	49488800	49489200
chr18	49491800	49492600
chr18	49493200	49493400
chr18	49510800	49511000
chr18	49524400	49524600
chr18	49561800	49562200
chr18	49577200	49577400
chr18	49608400	49608600
chr18	49690400	49690600
chr18	49728600	49729000
chr18	49731200	49731400
chr18	49751800	49752000
chr18	49758000	49758200
chr18	49786400	49786600
chr18	49788600	49788800
chr18	49793400	49793600
chr18	49800600	49800800
chr18	49808800	49809000
chr18	49813000	49813400
chr18	49813800	49814600
chr18	49816200	49816400
chr18	49819800	49820600
chr18	49858800	49859000
chr18	49864000	49864400
chr18	49865600	49865800
chr18	49880600	49881000
chr18	49898600	49898800
chr18	49950200	49950400
chr18	49958200	49958400
chr18	49959200	49959400
chr18	50009800	50010200
chr18	50038600	50038800
chr18	50194800	50195400
chr18	50218600	50218800
chr18	50266400	50266600
chr18	50268400	50268600
chr18	50281400	50281800
chr18	50284400	50284600
chr18	50286600	50286800
chr18	50287200	50288200
chr18	50298000	50298200
chr18	50307800	50308400
chr18	50312800	50313000
chr18	50315600	50315800
chr18	50334600	50334800
chr18	50338200	50338400
chr18	50356400	50356600
chr18	50357400	50357600
chr18	50359000	50359200
chr18	50373600	50373800
chr18	50374800	50375200
chr18	50376400	50377000
chr18	50396000	50396400
chr18	50401200	50401400
chr18	50402000	50402200
chr18	50404800	50405000
chr18	50410000	50410200
chr18	50417000	50417200
chr18	50425200	50425400
chr18	50473000	50473200
chr18	50507200	50507400
chr18	50559800	50560600
chr18	50645000	50645200
chr18	50659200	50659400
chr18	50784800	50785000
chr18	50805800	50806400
chr18	50814600	50814800
chr18	50816800	50817000
chr18	50820000	50820200
chr18	50821000	50821200
chr18	50830600	50830800
chr18	50836600	50837000
chr18	50840200	50840400
chr18	50842000	50842200
chr18	50849000	50849400
chr18	50854000	50854200
chr18	50854800	50855000
chr18	50857800	50858000
chr18	50862400	50862800
chr18	50868600	50869000
chr18	50878800	50880200
chr18	50883400	50883600
chr18	50899800	50900000
chr18	50933800	50934000
chr18	50944400	50944600
chr18	50967800	50968600
chr18	50969600	50969800
chr18	50973400	50973600
chr18	51006600	51007600
chr18	51009200	51009400
chr18	51026000	51026400
chr18	51028200	51028400
chr18	51029600	51030800
chr18	51031200	51031400
chr18	51039200	51039400
chr18	51045000	51045200
chr18	51051200	51051400
chr18	51054000	51054200
chr18	51074600	51074800
chr18	51082600	51082800
chr18	51100800	51101000
chr18	51107200	51107400
chr18	51110400	51110600
chr18	51116600	51117000
chr18	51150200	51150400
chr18	51151600	51152400
chr18	51153600	51154400
chr18	51160000	51160200
chr18	51162600	51162800
chr18	51165400	51165600
chr18	51168400	51168600
chr18	51169400	51169600
chr18	51172000	51172200
chr18	51184200	51184400
chr18	51188000	51188400
chr18	51191200	51191400
chr18	51194800	51195000
chr18	51195600	51195800
chr18	51196200	51198400
chr18	51199400	51199600
chr18	51202000	51202200
chr18	51211600	51211800
chr18	51214600	51214800
chr18	51229400	51229600
chr18	51235200	51235400
chr18	51236200	51236600
chr18	51251600	51252000
chr18	51266800	51267000
chr18	51273600	51273800
chr18	51278200	51278400
chr18	51291000	51291400
chr18	51437600	51438200
chr18	51668200	51668400
chr18	53191800	53192400
chr18	53201200	53201600
chr18	53589600	53590000
chr18	54005000	54005200
chr18	54023600	54023800
chr18	54086400	54086800
chr18	54089600	54089800
chr18	54119600	54120000
chr18	54127800	54128000
chr18	54174400	54174600
chr18	54182000	54182200
chr18	54197800	54198000
chr18	54206600	54206800
chr18	54210000	54210200
chr18	54210600	54210800
chr18	54223200	54224200
chr18	54224600	54225000
chr18	54233400	54233600
chr18	54236000	54236200
chr18	54238200	54238800
chr18	54239800	54240000
chr18	54240600	54240800
chr18	54247200	54247400
chr18	54250800	54251000
chr18	54257000	54257200
chr18	54260800	54261000
chr18	54262000	54262200
chr18	54266400	54266600
chr18	54269400	54270600
chr18	54280400	54280600
chr18	54285000	54285400
chr18	54344200	54344400
chr18	54357200	54357400
chr18	54357800	54358600
chr18	54359400	54359600
chr18	54388800	54389000
chr18	54392600	54392800
chr18	54444400	54444600
chr18	54616600	54616800
chr18	54679600	54679800
chr18	54713400	54713600
chr18	54715000	54715200
chr18	54717800	54718400
chr18	54728800	54729000
chr18	54776400	54776600
chr18	54787400	54787600
chr18	54806000	54806400
chr18	54813000	54813200
chr18	54821000	54821200
chr18	54828200	54828600
chr18	54829000	54829200
chr18	54831000	54831200
chr18	54833800	54834000
chr18	54836000	54836200
chr18	54852800	54853000
chr18	54861000	54861200
chr18	54867000	54867600
chr18	54871400	54871600
chr18	54873200	54873400
chr18	54880800	54881000
chr18	54881400	54881800
chr18	54887800	54888200
chr18	54910800	54911200
chr18	54913000	54913200
chr18	54945800	54946000
chr18	54946400	54946600
chr18	54947200	54947400
chr18	54958800	54959600
chr18	54969000	54969200
chr18	54983200	54983400
```
