## Supplementary material for "Interspecies regulatory landscapes and elements revealed by novel joint systematic integration of human and mouse blood cell epigenomes": Scripts for IDEAS modeling of epigenetic states jointly in human and mouse: S3V2_IDEAS_hg38_ccre2.cCRE.M.notall0.rmallNEU.bed (part 3 of 5)

```
chr18	55069600	55069800
chr18	55090600	55090800
chr18	55096400	55096600
chr18	55119400	55119600
chr18	55163600	55163800
chr18	55202400	55202600
chr18	55220600	55220800
chr18	55227800	55228000
chr18	55234000	55234200
chr18	55234800	55235000
chr18	55236200	55236400
chr18	55248600	55248800
chr18	55250800	55251000
chr18	55252200	55252400
chr18	55266000	55266200
chr18	55268000	55268400
chr18	55268800	55269000
chr18	55321800	55322800
chr18	55328400	55328600
chr18	55338000	55338200
chr18	55339000	55339200
chr18	55343600	55343800
chr18	55353800	55354200
chr18	55355000	55355200
chr18	55361600	55361800
chr18	55376400	55376600
chr18	55381400	55381600
chr18	55386600	55387400
chr18	55399800	55400000
chr18	55406000	55406200
chr18	55415400	55415600
chr18	55420600	55420800
chr18	55423600	55423800
chr18	55432400	55432600
chr18	55433200	55434000
chr18	55456000	55456200
chr18	55457200	55457400
chr18	55465400	55465600
chr18	55477600	55477800
chr18	55489200	55490000
chr18	55492800	55493000
chr18	55498000	55498200
chr18	55506200	55506400
chr18	55510000	55510200
chr18	55510800	55511200
chr18	55513400	55513600
chr18	55517200	55517400
chr18	55526000	55526200
chr18	55543200	55543400
chr18	55549600	55549800
chr18	55577800	55578200
chr18	55585600	55585800
chr18	55587000	55587200
chr18	55588000	55588200
chr18	55588600	55588800
chr18	55589800	55590000
chr18	55592600	55592800
chr18	55634600	55634800
chr18	55731600	55731800
chr18	55732200	55732400
chr18	55735200	55735600
chr18	55738600	55738800
chr18	55748200	55749000
chr18	55762600	55762800
chr18	55778800	55779000
chr18	55780400	55781000
chr18	55781600	55782000
chr18	55786800	55787200
chr18	55812000	55812200
chr18	55838400	55838600
chr18	55893600	55893800
chr18	55932800	55933000
chr18	55988600	55988800
chr18	56208000	56208400
chr18	56235200	56235800
chr18	56248600	56249000
chr18	56257200	56257600
chr18	56258200	56258600
chr18	56267400	56267600
chr18	56289400	56289600
chr18	56299000	56299200
chr18	56330800	56331000
chr18	56374200	56374400
chr18	56403000	56403200
chr18	56444200	56444600
chr18	56455200	56455400
chr18	56460600	56460800
chr18	56468400	56468600
chr18	56490000	56490200
chr18	56539000	56539200
chr18	56542600	56542800
chr18	56545600	56545800
chr18	56563600	56564000
chr18	56569000	56569400
chr18	56576200	56576400
chr18	56632200	56632400
chr18	56638000	56638200
chr18	56638600	56638800
chr18	56643400	56643800
chr18	56648200	56648600
chr18	56650000	56650200
chr18	56651200	56652400
chr18	56653000	56653200
chr18	56663000	56663200
chr18	56671200	56671400
chr18	56709600	56709800
chr18	56757000	56757400
chr18	56824200	56824600
chr18	56825400	56825600
chr18	56844600	56844800
chr18	56851800	56852000
chr18	56869200	56869400
chr18	56873800	56874200
chr18	56902800	56903000
chr18	56981600	56981800
chr18	56988200	56988400
chr18	57004800	57005000
chr18	57017200	57017800
chr18	57030000	57030200
chr18	57050600	57050800
chr18	57051600	57051800
chr18	57052200	57052400
chr18	57077800	57078000
chr18	57085000	57085200
chr18	57096000	57096200
chr18	57117000	57117200
chr18	57141600	57142000
chr18	57149800	57150000
chr18	57209600	57209800
chr18	57354000	57354200
chr18	57427800	57428000
chr18	57431600	57431800
chr18	57434800	57435800
chr18	57438000	57438200
chr18	57439000	57439200
chr18	57441600	57441800
chr18	57446400	57446600
chr18	57447200	57447400
chr18	57516200	57516400
chr18	57523200	57523400
chr18	57528000	57528200
chr18	57545200	57545600
chr18	57547400	57547600
chr18	57555200	57555400
chr18	57558000	57558200
chr18	57562000	57562200
chr18	57581400	57581600
chr18	57582800	57583000
chr18	57583400	57583600
chr18	57585800	57586000
chr18	57586600	57586800
chr18	57587200	57587400
chr18	57588400	57588600
chr18	57589200	57589600
chr18	57592800	57593000
chr18	57604000	57604200
chr18	57619000	57619200
chr18	57621600	57622000
chr18	57630200	57630400
chr18	57631000	57631200
chr18	57631800	57632400
chr18	57649800	57650000
chr18	57659600	57659800
chr18	57664800	57665000
chr18	57666200	57666400
chr18	57667000	57667200
chr18	57668000	57668200
chr18	57688000	57688200
chr18	57694000	57694200
chr18	57728200	57728400
chr18	57729200	57729600
chr18	57737800	57738000
chr18	57748800	57749000
chr18	57771400	57771600
chr18	57776800	57777200
chr18	57781000	57781200
chr18	57787400	57787600
chr18	57793600	57793800
chr18	57803000	57803800
chr18	57819200	57819400
chr18	57820200	57820400
chr18	57831600	57831800
chr18	57832800	57834000
chr18	57838000	57838200
chr18	57846400	57846600
chr18	57848400	57848600
chr18	57859400	57859600
chr18	57873800	57874000
chr18	57882000	57882200
chr18	57921800	57922000
chr18	57957400	57957600
chr18	57959400	57959600
chr18	57981000	57981200
chr18	57995400	57995600
chr18	58015200	58015400
chr18	58021600	58021800
chr18	58041800	58042000
chr18	58042800	58043200
chr18	58043600	58044200
chr18	58044600	58044800
chr18	58045200	58045800
chr18	58051800	58052400
chr18	58056000	58056200
chr18	58058800	58059000
chr18	58064600	58065000
chr18	58069200	58069400
chr18	58076800	58077000
chr18	58078800	58079400
chr18	58088200	58088400
chr18	58091400	58091600
chr18	58094600	58094800
chr18	58097400	58097800
chr18	58118200	58118400
chr18	58122000	58122200
chr18	58125400	58125600
chr18	58132000	58132200
chr18	58135400	58136000
chr18	58143400	58143600
chr18	58158000	58158200
chr18	58160200	58160800
chr18	58161800	58162000
chr18	58175200	58175400
chr18	58180200	58181000
chr18	58194200	58194400
chr18	58195200	58195400
chr18	58208800	58209000
chr18	58213600	58213800
chr18	58218200	58218400
chr18	58221400	58221600
chr18	58224200	58224400
chr18	58232000	58232200
chr18	58257600	58257800
chr18	58258800	58259200
chr18	58263400	58263600
chr18	58285200	58285600
chr18	58297400	58297600
chr18	58303400	58303600
chr18	58310400	58310800
chr18	58313400	58313800
chr18	58314400	58314600
chr18	58322000	58322400
chr18	58348600	58348800
chr18	58362200	58362600
chr18	58400000	58400200
chr18	58424800	58425200
chr18	58438400	58439000
chr18	58494000	58494200
chr18	58502600	58502800
chr18	58505200	58505400
chr18	58525600	58526200
chr18	58529800	58530000
chr18	58535400	58535600
chr18	58536600	58537000
chr18	58541400	58542400
chr18	58545000	58545200
chr18	58548000	58548200
chr18	58552000	58552400
chr18	58557200	58557400
chr18	58558400	58558800
chr18	58565200	58565400
chr18	58605400	58605600
chr18	58609600	58609800
chr18	58615800	58616000
chr18	58629400	58629600
chr18	58638600	58638800
chr18	58640200	58640400
chr18	58650200	58650400
chr18	58658200	58658400
chr18	58669000	58669200
chr18	58671400	58671600
chr18	58672000	58672200
chr18	58682600	58682800
chr18	58687800	58688200
chr18	58691400	58691600
chr18	58692800	58693200
chr18	58694800	58695400
chr18	58698800	58699200
chr18	58706200	58706400
chr18	58714200	58714600
chr18	58715600	58715800
chr18	58716200	58716400
chr18	58721800	58722000
chr18	58735000	58735200
chr18	58754400	58755000
chr18	58764400	58764600
chr18	58768600	58768800
chr18	58781600	58782000
chr18	58792200	58792400
chr18	58800600	58800800
chr18	58819200	58819400
chr18	58830000	58830200
chr18	58859200	58859400
chr18	58863600	58864200
chr18	58864800	58865000
chr18	58887600	58887800
chr18	58896400	58896600
chr18	58937400	58937600
chr18	58964000	58964200
chr18	58966400	58966600
chr18	58971000	58971400
chr18	58999000	58999200
chr18	59015800	59016000
chr18	59057200	59057600
chr18	59061600	59061800
chr18	59070600	59070800
chr18	59084200	59084400
chr18	59087400	59087600
chr18	59093800	59094000
chr18	59127200	59127400
chr18	59130200	59130400
chr18	59139400	59140000
chr18	59249200	59249600
chr18	59256200	59256400
chr18	59265600	59265800
chr18	59267800	59268000
chr18	59269200	59269600
chr18	59271000	59271200
chr18	59272400	59272600
chr18	59273400	59273600
chr18	59305800	59306000
chr18	59308600	59309000
chr18	59358000	59358200
chr18	59358600	59358800
chr18	59359200	59359400
chr18	59385000	59385200
chr18	59389800	59390000
chr18	59402600	59402800
chr18	59512000	59512400
chr18	59516400	59516800
chr18	59545800	59546600
chr18	59547800	59548200
chr18	59556400	59556600
chr18	59624600	59624800
chr18	59697400	59697600
chr18	59783200	59783400
chr18	59788000	59788200
chr18	59823800	59824000
chr18	59837600	59837800
chr18	59847200	59847400
chr18	59860000	59860200
chr18	59862200	59862400
chr18	59874200	59874400
chr18	59877400	59877600
chr18	59881800	59882000
chr18	59882400	59882600
chr18	59885800	59886000
chr18	59886400	59886800
chr18	59899400	59901200
chr18	59902200	59902400
chr18	59904800	59905000
chr18	59906600	59906800
chr18	59907200	59907600
chr18	59911600	59912000
chr18	59917600	59917800
chr18	59918400	59918800
chr18	59921400	59921600
chr18	59923200	59923400
chr18	59927400	59927800
chr18	59940200	59940400
chr18	59942600	59943000
chr18	59953600	59954000
chr18	59958000	59958200
chr18	59959200	59959400
chr18	59961200	59961400
chr18	59980600	59980800
chr18	59988200	59988400
chr18	59990600	59990800
chr18	59994400	59994600
chr18	59996400	59996600
chr18	60016800	60017000
chr18	60053800	60054000
chr18	60090200	60090600
chr18	60146400	60146600
chr18	60147400	60147600
chr18	60157800	60158000
chr18	60162400	60162800
chr18	60176600	60176800
chr18	60180800	60181000
chr18	60198200	60198400
chr18	60209200	60209400
chr18	60247200	60247400
chr18	60372600	60372800
chr18	60412400	60412600
chr18	60637000	60637200
chr18	60656600	60656800
chr18	60677000	60677200
chr18	60747800	60748000
chr18	60978400	60978800
chr18	61088800	61089000
chr18	61322400	61322600
chr18	61360800	61361000
chr18	61435200	61435400
chr18	61448400	61448600
chr18	61551600	61551800
chr18	61554200	61554800
chr18	61557000	61557200
chr18	61581800	61582200
chr18	61589200	61589400
chr18	61599200	61599400
chr18	61606800	61607000
chr18	61644400	61644600
chr18	61733000	61733800
chr18	61738600	61738800
chr18	61751400	61751600
chr18	61753000	61753400
chr18	61764400	61764600
chr18	61765200	61765400
chr18	61782600	61783000
chr18	61784600	61784800
chr18	61785800	61786000
chr18	61825400	61825600
chr18	61833400	61833800
chr18	61840000	61840200
chr18	61842400	61842600
chr18	61850800	61851000
chr18	61851400	61851600
chr18	61892800	61893200
chr18	61894000	61894600
chr18	61901400	61901800
chr18	61921600	61922000
chr18	61926600	61926800
chr18	61935400	61935600
chr18	61949000	61949200
chr18	61952200	61952400
chr18	61955800	61956000
chr18	61973000	61973200
chr18	61976000	61976200
chr18	61980400	61980800
chr18	61982600	61982800
chr18	61988200	61988400
chr18	61993000	61993200
chr18	61999000	61999200
chr18	62030000	62030200
chr18	62033400	62033600
chr18	62058000	62058200
chr18	62066200	62066800
chr18	62069600	62069800
chr18	62085800	62086000
chr18	62088200	62088400
chr18	62131400	62131600
chr18	62165000	62165200
chr18	62183600	62183800
chr18	62187000	62187800
chr18	62188200	62188400
chr18	62209200	62209400
chr18	62249600	62249800
chr18	62258800	62259000
chr18	62263000	62263200
chr18	62265000	62265400
chr18	62281800	62282000
chr18	62288600	62289000
chr18	62296600	62296800
chr18	62305200	62305400
chr18	62318800	62319000
chr18	62319600	62319800
chr18	62324400	62324600
chr18	62325200	62326200
chr18	62328000	62328200
chr18	62329600	62329800
chr18	62331600	62332800
chr18	62339200	62340000
chr18	62347200	62347400
chr18	62354200	62354400
chr18	62395400	62395600
chr18	62399400	62399600
chr18	62407800	62408000
chr18	62418400	62418600
chr18	62420800	62421000
chr18	62423200	62423400
chr18	62425800	62426000
chr18	62437400	62437600
chr18	62450600	62450800
chr18	62451200	62451400
chr18	62452400	62452600
chr18	62454000	62454200
chr18	62460400	62461200
chr18	62464400	62464600
chr18	62485800	62486000
chr18	62499400	62499600
chr18	62506000	62506600
chr18	62510800	62511000
chr18	62521800	62522000
chr18	62522800	62525200
chr18	62525600	62525800
chr18	62526200	62526400
chr18	62526800	62527000
chr18	62529000	62529200
chr18	62546000	62546400
chr18	62554200	62554400
chr18	62555200	62555400
chr18	62566400	62566600
chr18	62569200	62569600
chr18	62584400	62585000
chr18	62586400	62586600
chr18	62596800	62597000
chr18	62611200	62611400
chr18	62611800	62612000
chr18	62638400	62638600
chr18	62659800	62660000
chr18	62664200	62664400
chr18	62702400	62702600
chr18	62715000	62716400
chr18	62716800	62717000
chr18	62717400	62717600
chr18	62731000	62731200
chr18	62738800	62739000
chr18	62741400	62741600
chr18	62744200	62744400
chr18	62771600	62771800
chr18	62779000	62779400
chr18	62782000	62782200
chr18	62784800	62785000
chr18	62797400	62797600
chr18	62807400	62807600
chr18	62808200	62808600
chr18	62815400	62815800
chr18	62822600	62822800
chr18	62832400	62832600
chr18	62850600	62851000
chr18	62862600	62862800
chr18	62869800	62870000
chr18	62881800	62882000
chr18	62939600	62939800
chr18	62944600	62944800
chr18	62950800	62951000
chr18	62953200	62953400
chr18	62954400	62954600
chr18	62958000	62958200
chr18	62979400	62979600
chr18	62982800	62983000
chr18	62992000	62992200
chr18	63016400	63016600
chr18	63025600	63026200
chr18	63041200	63041400
chr18	63050800	63051200
chr18	63063600	63063800
chr18	63073600	63073800
chr18	63075200	63075400
chr18	63078400	63078800
chr18	63079200	63079600
chr18	63098200	63098800
chr18	63100200	63100400
chr18	63102000	63102400
chr18	63106000	63106200
chr18	63131200	63131400
chr18	63135800	63136000
chr18	63138200	63138400
chr18	63138800	63139000
chr18	63141800	63142200
chr18	63152200	63152400
chr18	63155400	63155800
chr18	63157400	63157800
chr18	63159000	63159200
chr18	63160200	63160400
chr18	63161000	63161200
chr18	63161800	63162000
chr18	63162400	63162600
chr18	63178600	63178800
chr18	63187000	63187200
chr18	63192600	63193200
chr18	63197400	63197800
chr18	63200000	63200200
chr18	63207200	63207400
chr18	63210600	63210800
chr18	63213400	63213600
chr18	63216800	63217200
chr18	63218600	63218800
chr18	63221000	63221200
chr18	63224800	63225000
chr18	63230000	63230200
chr18	63236000	63236800
chr18	63249800	63250000
chr18	63253400	63253600
chr18	63255600	63255800
chr18	63267000	63267200
chr18	63268200	63268400
chr18	63271800	63272000
chr18	63285400	63285600
chr18	63287000	63287200
chr18	63291000	63291200
chr18	63292800	63293400
chr18	63298800	63299000
chr18	63300000	63300200
chr18	63301400	63301800
chr18	63303800	63304000
chr18	63309600	63309800
chr18	63311800	63312000
chr18	63312800	63313000
chr18	63316000	63316200
chr18	63317000	63317200
chr18	63318200	63318400
chr18	63320200	63320400
chr18	63320800	63321000
chr18	63322400	63322600
chr18	63323000	63323400
chr18	63340000	63340200
chr18	63342200	63342400
chr18	63364000	63364200
chr18	63366000	63366800
chr18	63367200	63367800
chr18	63395800	63396000
chr18	63400000	63400200
chr18	63409400	63409600
chr18	63421600	63422800
chr18	63427800	63428000
chr18	63439400	63439600
chr18	63441000	63441200
chr18	63444600	63444800
chr18	63451800	63452000
chr18	63452400	63453200
chr18	63458000	63458400
chr18	63487800	63488000
chr18	63506200	63506400
chr18	63508600	63508800
chr18	63518600	63518800
chr18	63553200	63553400
chr18	63575800	63576000
chr18	63579600	63580000
chr18	63584800	63585000
chr18	63590400	63590600
chr18	63677600	63677800
chr18	63788600	63788800
chr18	63824000	63824200
chr18	63831200	63831400
chr18	63836600	63836800
chr18	63844400	63844600
chr18	63848200	63848400
chr18	63850000	63850400
chr18	63859800	63860400
chr18	63869400	63870200
chr18	63878400	63878600
chr18	63879800	63880000
chr18	63882800	63883000
chr18	63887400	63887800
chr18	63889800	63890000
chr18	63891000	63891200
chr18	63892600	63892800
chr18	63894600	63894800
chr18	63905400	63905600
chr18	63907800	63908000
chr18	63909000	63909200
chr18	63910000	63910200
chr18	63917800	63918200
chr18	63922200	63922400
chr18	63928400	63928600
chr18	63929400	63929600
chr18	63930800	63931000
chr18	63936200	63936800
chr18	63949000	63949400
chr18	63963800	63964000
chr18	63970000	63970600
chr18	63971800	63972000
chr18	63975200	63975400
chr18	63979400	63979800
chr18	63981200	63981400
chr18	63994800	63995200
chr18	64100600	64100800
chr18	64203000	64203200
chr18	64244600	64244800
chr18	64270200	64270400
chr18	64276400	64277400
chr18	64330200	64330400
chr18	64331000	64331200
chr18	64380200	64380400
chr18	64419200	64419400
chr18	64708000	64708200
chr18	64713400	64713600
chr18	65057600	65057800
chr18	65124800	65125000
chr18	65365800	65366000
chr18	65721600	65722000
chr18	65725600	65725800
chr18	65735200	65735400
chr18	65750000	65751000
chr18	65751400	65751800
chr18	65753600	65753800
chr18	65754200	65754400
chr18	65815600	65815800
chr18	65823000	65823200
chr18	65848000	65848200
chr18	65878200	65878400
chr18	66496000	66496200
chr18	66512000	66512200
chr18	66616200	66616400
chr18	66616800	66617000
chr18	66631000	66631200
chr18	66639400	66639600
chr18	66640600	66640800
chr18	66683000	66683400
chr18	66686200	66686400
chr18	66722800	66723000
chr18	66728000	66728200
chr18	66872400	66872600
chr18	67104800	67105000
chr18	67200400	67200600
chr18	67217600	67217800
chr18	67241200	67241600
chr18	67244200	67244400
chr18	67265800	67266000
chr18	67302200	67302400
chr18	67335600	67336000
chr18	67360200	67360400
chr18	67363000	67363200
chr18	67385600	67385800
chr18	67418200	67418400
chr18	67451200	67451400
chr18	67452000	67452200
chr18	67454000	67454200
chr18	67456200	67456400
chr18	67468200	67468400
chr18	67513400	67513600
chr18	67514800	67515200
chr18	67515600	67517000
chr18	67791000	67791200
chr18	68221200	68221400
chr18	68642800	68643000
chr18	68665800	68666000
chr18	68677000	68677200
chr18	68714400	68715400
chr18	68721800	68722000
chr18	68722800	68723000
chr18	68728400	68728600
chr18	68735800	68736000
chr18	68779200	68779600
chr18	68838200	68838400
chr18	68841000	68841200
chr18	68865200	68865400
chr18	68925400	68925600
chr18	69000400	69000600
chr18	69043600	69043800
chr18	69057400	69057600
chr18	69078600	69079000
chr18	69106000	69106200
chr18	69127800	69128200
chr18	69216400	69216600
chr18	69400200	69400600
chr18	69401200	69401400
chr18	69469400	69469800
chr18	69580200	69580400
chr18	69637000	69637200
chr18	69664600	69664800
chr18	69723400	69723800
chr18	69756200	69756400
chr18	69830400	69830600
chr18	69839000	69839400
chr18	69866000	69866400
chr18	69870800	69871200
chr18	69876600	69876800
chr18	69886200	69886400
chr18	69895600	69895800
chr18	69896600	69896800
chr18	69897800	69898800
chr18	69912800	69913000
chr18	69935400	69935600
chr18	69936400	69936600
chr18	69941000	69941400
chr18	69943200	69943400
chr18	69944600	69944800
chr18	69945400	69945600
chr18	69947400	69948000
chr18	69949000	69949200
chr18	69955200	69955400
chr18	69956000	69956400
chr18	69956800	69957400
chr18	69958400	69958800
chr18	69959400	69960000
chr18	69961800	69962000
chr18	69968200	69968400
chr18	69975400	69975600
chr18	69980600	69980800
chr18	69982000	69982200
chr18	70012400	70012800
chr18	70024000	70024600
chr18	70025600	70026000
chr18	70036800	70037000
chr18	70037400	70037800
chr18	70059800	70060000
chr18	70069200	70069400
chr18	70072800	70073000
chr18	70078200	70078400
chr18	70090800	70091000
chr18	70127400	70127800
chr18	70135600	70136000
chr18	70142200	70142400
chr18	70151600	70151800
chr18	70195200	70195600
chr18	70196000	70196200
chr18	70198000	70198400
chr18	70205200	70206200
chr18	70228600	70228800
chr18	70234800	70235000
chr18	70246000	70246200
chr18	70280600	70280800
chr18	70285200	70285600
chr18	70286400	70286600
chr18	70287000	70287200
chr18	70289000	70289200
chr18	70289600	70290200
chr18	70291200	70291400
chr18	70293200	70293600
chr18	70296400	70296600
chr18	70301800	70302000
chr18	70314200	70314400
chr18	70323000	70323200
chr18	70329200	70329400
chr18	70337200	70337400
chr18	70348600	70348800
chr18	70378200	70378800
chr18	70381600	70381800
chr18	70384400	70385000
chr18	70385600	70385800
chr18	70420200	70420600
chr18	70422000	70422400
chr18	70429200	70429400
chr18	70430000	70430200
chr18	70434000	70434200
chr18	70448800	70449000
chr18	70453400	70453600
chr18	70454800	70455000
chr18	70461800	70462400
chr18	70464800	70465000
chr18	70490000	70490400
chr18	70491800	70492000
chr18	70499200	70499400
chr18	70506600	70506800
chr18	70553200	70554000
chr18	70569200	70569400
chr18	70578600	70578800
chr18	70583000	70583400
chr18	70599000	70599200
chr18	70620800	70621000
chr18	70621800	70622000
chr18	70623400	70624000
chr18	70627400	70627600
chr18	70634800	70635000
chr18	70640600	70640800
chr18	70651000	70651200
chr18	70653800	70654000
chr18	70659000	70659200
chr18	70663200	70663400
chr18	70669000	70669200
chr18	70672200	70673000
chr18	70683200	70683600
chr18	70688400	70688600
chr18	70709200	70709400
chr18	70782000	70782200
chr18	71008400	71008600
chr18	71105400	71105600
chr18	71900200	71900400
chr18	72091400	72091600
chr18	72181400	72181600
chr18	72542000	72542400
chr18	72544400	72544600
chr18	72672400	72672600
chr18	72762600	72762800
chr18	72866800	72867400
chr18	72867800	72868000
chr18	72895600	72895800
chr18	73009400	73010000
chr18	73047800	73048000
chr18	73073800	73074000
chr18	73233000	73233200
chr18	73258800	73259400
chr18	73261200	73261600
chr18	73262000	73262200
chr18	73264000	73264600
chr18	73408600	73408800
chr18	73411800	73412000
chr18	73689400	73689600
chr18	73743000	73743200
chr18	73767000	73767200
chr18	73768200	73768400
chr18	73855200	73855400
chr18	73861800	73862000
chr18	73908400	73908600
chr18	73947800	73948000
chr18	73954400	73954600
chr18	73959600	73959800
chr18	73975400	73975600
chr18	74012600	74012800
chr18	74014000	74014200
chr18	74040800	74041000
chr18	74063200	74063800
chr18	74064600	74064800
chr18	74065400	74065600
chr18	74069200	74069400
chr18	74082600	74082800
chr18	74083200	74083600
chr18	74108600	74108800
chr18	74140000	74140200
chr18	74147600	74148600
chr18	74150000	74150200
chr18	74153000	74153200
chr18	74163400	74163600
chr18	74186800	74187000
chr18	74196400	74196600
chr18	74204600	74204800
chr18	74205600	74205800
chr18	74225400	74225600
chr18	74234600	74235000
chr18	74242600	74243200
chr18	74249200	74249600
chr18	74251600	74252000
chr18	74264400	74264600
chr18	74269400	74269600
chr18	74277400	74277600
chr18	74279000	74279400
chr18	74289200	74289400
chr18	74291200	74291400
chr18	74291800	74292400
chr18	74310600	74310800
chr18	74312200	74312400
chr18	74320200	74320400
chr18	74329800	74330000
chr18	74331600	74331800
chr18	74333600	74333800
chr18	74334600	74334800
chr18	74337600	74337800
chr18	74342600	74342800
chr18	74351400	74351600
chr18	74353200	74353600
chr18	74357000	74357200
chr18	74373400	74374000
chr18	74378200	74378400
chr18	74391000	74391200
chr18	74396800	74397000
chr18	74399000	74399600
chr18	74403000	74403200
chr18	74438200	74438400
chr18	74457000	74457200
chr18	74460000	74460200
chr18	74479000	74479200
chr18	74479800	74480400
chr18	74485000	74485200
chr18	74488400	74488600
chr18	74489000	74489200
chr18	74493800	74494000
chr18	74495600	74496800
chr18	74498800	74500000
chr18	74500400	74500800
chr18	74503200	74503400
chr18	74508800	74509200
chr18	74512000	74512200
chr18	74524200	74524400
chr18	74552000	74552200
chr18	74564200	74564400
chr18	74568000	74568200
chr18	74589200	74589400
chr18	74590000	74590200
chr18	74590800	74591200
chr18	74595400	74595600
chr18	74597400	74598000
chr18	74598400	74598600
chr18	74610200	74610400
chr18	74631600	74631800
chr18	74633800	74634000
chr18	74652400	74652600
chr18	74657600	74657800
chr18	74714200	74714400
chr18	74746000	74746400
chr18	74778600	74778800
chr18	74806200	74806400
chr18	74807200	74807400
chr18	74819800	74820000
chr18	74836400	74836600
chr18	74888800	74889000
chr18	74896400	74896800
chr18	74916800	74917200
chr18	74945800	74946000
chr18	74951200	74951400
chr18	74964000	74964200
chr18	74971800	74972000
chr18	74983400	74983600
chr18	74990600	74991000
chr18	74994600	74995200
chr18	74996200	74996400
chr18	75029600	75029800
chr18	75041600	75041800
chr18	75067000	75067200
chr18	75071000	75071600
chr18	75088600	75088800
chr18	75125800	75126000
chr18	75161800	75162000
chr18	75170000	75170200
chr18	75173200	75173400
chr18	75173800	75174000
chr18	75198200	75198400
chr18	75200600	75200800
chr18	75201600	75201800
chr18	75204800	75205000
chr18	75207000	75208800
chr18	75209400	75209600
chr18	75210600	75210800
chr18	75211400	75211600
chr18	75212000	75212200
chr18	75216200	75216600
chr18	75222000	75222200
chr18	75229600	75229800
chr18	75231200	75231400
chr18	75240600	75240800
chr18	75244400	75244600
chr18	75245800	75246400
chr18	75247800	75248000
chr18	75256400	75256600
chr18	75261600	75261800
chr18	75267800	75268000
chr18	75269400	75269600
chr18	75277000	75277200
chr18	75281000	75281200
chr18	75299000	75299200
chr18	75307600	75307800
chr18	75478000	75478200
chr18	75479000	75479400
chr18	75502400	75502600
chr18	75548400	75548800
chr18	75656200	75656400
chr18	75714800	75715200
chr18	75727600	75727800
chr18	76001600	76001800
chr18	76131800	76132000
chr18	76134600	76134800
chr18	76166800	76167000
chr18	76213200	76213400
chr18	76264200	76264400
chr18	76266000	76266200
chr18	76274800	76275000
chr18	76322200	76322400
chr18	76333000	76333200
chr18	76349200	76349400
chr18	76374400	76374600
chr18	76375000	76375200
chr18	76377000	76377200
chr18	76380800	76381000
chr18	76389600	76390200
chr18	76395600	76395800
chr18	76399000	76399200
chr18	76401800	76402000
chr18	76402600	76402800
chr18	76411200	76411400
chr18	76415200	76415400
chr18	76426800	76427000
chr18	76446000	76446200
chr18	76448400	76449000
chr18	76451200	76451400
chr18	76467400	76467600
chr18	76468600	76468800
chr18	76473000	76473200
chr18	76475800	76476200
chr18	76477000	76477400
chr18	76480000	76480200
chr18	76483000	76483200
chr18	76490800	76491800
chr18	76492200	76492400
chr18	76493000	76493200
chr18	76493800	76494800
chr18	76495400	76495600
chr18	76496200	76496400
chr18	76500000	76500200
chr18	76502600	76502800
chr18	76503600	76503800
chr18	76504800	76505000
chr18	76505800	76506000
chr18	76518600	76518800
chr18	76519200	76519400
chr18	76525400	76525600
chr18	76528800	76529400
chr18	76531000	76531200
chr18	76545000	76545200
chr18	76545600	76546200
chr18	76546600	76546800
chr18	76554000	76554200
chr18	76564200	76564400
chr18	76565200	76565400
chr18	76565800	76566000
chr18	76568800	76569000
chr18	76573800	76574000
chr18	76578800	76579000
chr18	76582600	76582800
chr18	76589400	76589600
chr18	76619400	76619600
chr18	76620200	76620600
chr18	76634000	76634200
chr18	76657600	76657800
chr18	76658600	76658800
chr18	76686800	76687000
chr18	76709800	76710000
chr18	76712800	76713000
chr18	76720800	76721000
chr18	76721400	76721600
chr18	76729800	76730000
chr18	76740400	76740600
chr18	76787600	76788400
chr18	76790800	76791000
chr18	76795800	76796200
chr18	76802200	76802400
chr18	76803800	76804200
chr18	76811600	76811800
chr18	76822000	76823000
chr18	76823800	76824000
chr18	76830400	76830600
chr18	76838400	76838600
chr18	76839600	76839800
chr18	76848000	76848200
chr18	76855600	76856000
chr18	76859400	76859800
chr18	76861200	76861600
chr18	76874800	76875000
chr18	76875400	76875600
chr18	76909600	76909800
chr18	76921400	76921600
chr18	76922200	76922400
chr18	76926600	76926800
chr18	76951600	76951800
chr18	76964000	76964200
chr18	76965800	76966000
chr18	76977400	76977600
chr18	76980800	76981600
chr18	76983400	76983600
chr18	77000600	77000800
chr18	77003400	77003600
chr18	77004600	77005000
chr18	77006800	77007000
chr18	77013800	77014000
chr18	77015200	77015400
chr18	77020400	77020600
chr18	77028200	77028400
chr18	77032600	77032800
chr18	77053000	77053200
chr18	77054200	77055200
chr18	77056000	77056200
chr18	77057200	77057400
chr18	77059600	77059800
chr18	77061400	77061600
chr18	77062000	77063000
chr18	77063400	77063600
chr18	77065200	77065800
chr18	77067600	77067800
chr18	77068400	77068600
chr18	77070000	77070200
chr18	77072000	77072200
chr18	77073800	77074200
chr18	77078000	77078200
chr18	77080400	77080600
chr18	77081400	77081800
chr18	77085400	77085600
chr18	77092800	77093000
chr18	77093600	77094000
chr18	77095400	77095600
chr18	77098000	77098400
chr18	77099800	77100000
chr18	77101400	77102200
chr18	77102600	77103000
chr18	77103600	77103800
chr18	77105200	77105400
chr18	77106400	77106600
chr18	77108000	77108800
chr18	77111600	77112200
chr18	77114600	77115200
chr18	77123400	77123600
chr18	77124600	77124800
chr18	77127800	77128000
chr18	77128400	77128600
chr18	77130400	77130600
chr18	77131200	77131600
chr18	77132000	77133000
chr18	77134200	77134400
chr18	77140000	77140200
chr18	77140800	77141000
chr18	77147600	77147800
chr18	77160600	77160800
chr18	77164800	77165000
chr18	77178600	77179000
chr18	77182400	77182600
chr18	77190600	77190800
chr18	77203200	77203400
chr18	77207600	77207800
chr18	77209000	77209200
chr18	77212000	77212200
chr18	77220800	77221000
chr18	77223800	77224000
chr18	77242000	77242200
chr18	77252800	77253000
chr18	77266800	77267000
chr18	77322000	77322200
chr18	77356400	77356600
chr18	77360400	77360600
chr18	77385600	77385800
chr18	77472600	77472800
chr18	77541000	77541200
chr18	77622000	77622200
chr18	77645200	77645800
chr18	77650800	77651000
chr18	77765600	77765800
chr18	77822600	77822800
chr18	77852000	77852200
chr18	77900200	77900400
chr18	77988400	77988600
chr18	77990200	77990400
chr18	77991000	77991800
chr18	77992200	77992400
chr18	77993800	77994000
chr18	78407200	78407400
chr18	78457800	78458000
chr18	78504800	78505000
chr18	78539800	78540000
chr18	78542400	78542600
chr18	78559000	78559400
chr18	78626000	78626200
chr18	78632200	78632400
chr18	78642000	78642200
chr18	78643000	78643400
chr18	78874000	78874200
chr18	78875400	78875800
chr18	78879200	78879400
chr18	78884600	78884800
chr18	78939200	78939400
chr18	78980000	78980200
chr18	78985000	78985200
chr18	78986200	78986400
chr18	79067600	79068000
chr18	79068800	79070000
chr18	79071200	79071400
chr18	79072200	79072400
chr18	79103000	79103200
chr18	79108000	79108200
chr18	79124000	79124200
chr18	79136800	79137200
chr18	79139200	79139600
chr18	79156800	79157000
chr18	79192000	79192400
chr18	79200000	79200200
chr18	79200600	79200800
chr18	79218000	79218200
chr18	79227800	79228000
chr18	79245600	79246800
chr18	79249000	79249200
chr18	79258600	79258800
chr18	79259200	79259800
chr18	79260600	79260800
chr18	79326400	79326800
chr18	79328000	79328200
chr18	79353400	79353600
chr18	79357800	79358000
chr18	79368800	79369000
chr18	79374800	79375200
chr18	79379000	79379200
chr18	79381000	79381200
chr18	79391000	79391400
chr18	79393800	79394000
chr18	79394400	79395200
chr18	79395800	79396000
chr18	79396400	79396600
chr18	79399000	79399600
chr18	79400200	79401200
chr18	79403400	79403800
chr18	79404600	79404800
chr18	79405800	79406400
chr18	79413000	79413200
chr18	79422200	79422400
chr18	79430200	79430400
chr18	79439200	79439400
chr18	79440600	79441200
chr18	79447800	79448000
chr18	79460000	79460600
chr18	79465600	79465800
chr18	79466800	79467000
chr18	79481200	79481400
chr18	79496200	79496400
chr18	79497200	79497800
chr18	79502800	79503000
chr18	79504000	79504400
chr18	79506400	79506600
chr18	79507000	79507800
chr18	79509400	79509600
chr18	79516600	79517000
chr18	79517600	79517800
chr18	79519800	79520400
chr18	79523400	79524800
chr18	79526200	79526400
chr18	79526800	79527000
chr18	79528800	79529200
chr18	79535600	79535800
chr18	79545800	79546200
chr18	79575200	79575400
chr18	79581000	79581200
chr18	79586200	79586400
chr18	79587000	79587200
chr18	79592800	79593000
chr18	79601400	79601600
chr18	79610600	79611200
chr18	79624600	79624800
chr18	79625200	79625400
chr18	79631800	79632000
chr18	79639600	79639800
chr18	79643200	79643400
chr18	79644200	79644400
chr18	79666000	79666200
chr18	79677400	79677600
chr18	79679000	79681000
chr18	79681800	79682000
chr18	79683000	79683200
chr18	79684400	79684600
chr18	79685400	79685600
chr18	79751000	79751400
chr18	79752200	79753000
chr18	79788200	79788400
chr18	79790600	79790800
chr18	79791200	79791400
chr18	79791800	79792000
chr18	79793200	79793400
chr18	79794800	79795200
chr18	79797800	79798000
chr18	79804400	79804600
chr18	79805600	79805800
chr18	79820200	79820400
chr18	79826000	79826200
chr18	79856600	79857000
chr18	79912600	79913000
chr18	79914200	79914400
chr18	79943000	79943400
chr18	79944400	79945400
chr18	79950000	79950200
chr18	79950800	79951000
chr18	79951600	79951800
chr18	79952200	79952600
chr18	79954400	79954600
chr18	79960000	79960800
chr18	79961800	79962400
chr18	79963200	79963400
chr18	79964400	79964600
chr18	79965600	79965800
chr18	79969600	79969800
chr18	79975200	79975400
chr18	79976000	79976400
chr18	79982800	79983000
chr18	79988000	79988800
chr18	79993000	79993200
chr18	80010400	80010600
chr18	80029800	80030200
chr18	80033600	80034600
chr18	80035200	80035600
chr18	80036200	80036400
chr18	80105800	80106200
chr18	80108800	80109800
chr18	80147400	80148000
chr18	80148600	80148800
chr18	80154400	80154600
chr18	80157800	80158000
chr18	80159800	80160000
chr18	80165000	80165200
chr18	80171200	80171400
chr18	80172200	80172400
chr18	80175600	80175800
chr18	80200400	80200600
chr18	80247200	80247800
chr18	80254000	80254200
chr19	289600	290400
chr19	295200	295400
chr19	296600	296800
chr19	342800	343000
chr19	344000	344200
chr19	344800	345000
chr19	381000	381200
chr19	381800	382000
chr19	384000	384200
chr19	409000	409200
chr19	411200	411400
chr19	459800	460400
chr19	461800	462400
chr19	480200	480600
chr19	482600	482800
chr19	487800	488000
chr19	488800	489200
chr19	491600	492200
chr19	494200	494600
chr19	495600	496000
chr19	498200	498400
chr19	502800	503000
chr19	506800	508000
chr19	509600	509800
chr19	510800	511800
chr19	513200	513400
chr19	516600	517000
chr19	517800	519200
chr19	531000	531800
chr19	532200	532600
chr19	533000	533200
chr19	534200	534400
chr19	535200	535400
chr19	543800	544200
chr19	550200	550400
chr19	551200	551600
chr19	556000	556400
chr19	566400	566600
chr19	571000	571400
chr19	572200	573000
chr19	573400	573600
chr19	574800	575200
chr19	575600	575800
chr19	576200	576400
chr19	577000	577200
chr19	580600	580800
chr19	581600	582000
chr19	583000	583200
chr19	584400	584800
chr19	585200	585400
chr19	585800	586000
chr19	587000	587200
chr19	588200	588400
chr19	588800	589000
chr19	589400	590000
chr19	590400	590600
chr19	591600	591800
chr19	604200	604800
chr19	605400	605600
chr19	609000	609400
chr19	610200	610400
chr19	610800	611400
chr19	615800	616000
chr19	632800	633000
chr19	633400	633800
chr19	639600	640000
chr19	658600	658800
chr19	659600	659800
chr19	660400	660600
chr19	661400	662400
chr19	663200	663400
chr19	665000	665200
chr19	667600	668000
chr19	669200	669400
chr19	670800	671000
chr19	675800	676600
chr19	677200	677800
chr19	679800	680000
chr19	680400	681800
chr19	695400	695600
chr19	699400	699600
chr19	700000	700200
chr19	703800	704400
chr19	707600	707800
chr19	708800	709000
chr19	710400	710600
chr19	719200	719400
chr19	734200	734400
chr19	737800	738000
chr19	741600	741800
chr19	751800	752000
chr19	753200	753400
chr19	756400	756600
chr19	770400	770600
chr19	771400	771600
chr19	778000	778200
chr19	789400	789600
chr19	791800	792200
chr19	792600	792800
chr19	796800	797400
chr19	797800	798200
chr19	799200	799800
chr19	800600	800800
chr19	801400	801800
chr19	805800	806400
chr19	807200	807400
chr19	811200	811800
chr19	812200	813400
chr19	813800	814000
chr19	814400	814600
chr19	815000	815400
chr19	816000	816200
chr19	817800	818200
chr19	821200	821400
chr19	822200	822400
chr19	823600	824000
chr19	825000	825200
chr19	826400	826600
chr19	827600	828000
chr19	830200	830400
chr19	832000	832200
chr19	835400	835600
chr19	840800	841000
chr19	843200	843800
chr19	844400	844800
chr19	850400	850800
chr19	857000	857400
chr19	859400	859800
chr19	860400	860800
chr19	862000	863000
chr19	863800	864200
chr19	867000	867200
chr19	867600	867800
chr19	869400	869600
chr19	871800	872400
chr19	872800	873400
chr19	875600	875800
chr19	877800	879400
chr19	879800	880400
chr19	883600	883800
chr19	888600	889200
chr19	892400	892600
chr19	893200	893400
chr19	895600	895800
chr19	897600	897800
chr19	900600	900800
chr19	903600	903800
chr19	907200	907800
chr19	908800	909400
chr19	911600	912200
chr19	913000	913200
chr19	915200	915400
chr19	917200	917800
chr19	918600	918800
chr19	919800	920000
chr19	920400	921200
chr19	921600	922000
chr19	925000	926200
chr19	926800	927600
chr19	928200	928400
chr19	932800	933400
chr19	935000	935200
chr19	941000	941200
chr19	944200	944400
chr19	947800	948000
chr19	951600	951800
chr19	952600	952800
chr19	953200	953400
chr19	954800	955200
chr19	959000	959200
chr19	961200	961400
chr19	962200	962600
chr19	970800	971000
chr19	980000	980200
chr19	980600	980800
chr19	982600	983000
chr19	984200	984400
chr19	989600	989800
chr19	991600	991800
chr19	993800	994200
chr19	995000	995400
chr19	996600	996800
chr19	1000200	1000400
chr19	1001800	1002000
chr19	1008600	1008800
chr19	1017200	1017400
chr19	1018400	1019200
chr19	1021000	1021800
chr19	1026200	1027600
chr19	1028000	1028400
chr19	1030600	1030800
chr19	1036000	1036200
chr19	1038200	1038400
chr19	1039800	1040600
chr19	1041000	1041200
chr19	1042200	1042600
chr19	1043200	1043400
chr19	1045200	1045400
chr19	1047200	1047400
chr19	1051000	1051400
chr19	1052800	1053000
chr19	1053400	1053600
chr19	1057400	1057600
chr19	1062800	1063400
chr19	1064400	1064600
chr19	1065000	1065200
chr19	1067000	1067600
chr19	1068200	1068400
chr19	1069400	1069800
chr19	1072800	1073000
chr19	1073400	1073600
chr19	1074600	1075200
chr19	1075600	1075800
chr19	1077000	1077400
chr19	1079800	1080000
chr19	1082200	1082800
chr19	1085400	1086200
chr19	1087400	1088000
chr19	1090000	1090200
chr19	1094400	1094600
chr19	1095400	1096000
chr19	1099600	1099800
chr19	1101400	1101600
chr19	1102000	1102200
chr19	1102600	1103400
chr19	1103800	1104200
chr19	1104600	1105200
chr19	1106200	1106400
chr19	1107000	1107400
chr19	1108000	1108200
chr19	1112200	1112600
chr19	1113400	1113600
chr19	1123000	1123400
chr19	1125800	1126000
chr19	1128200	1128400
chr19	1130800	1131000
chr19	1132200	1132400
chr19	1132800	1133000
chr19	1133400	1133800
chr19	1151400	1151600
chr19	1155000	1155400
chr19	1161800	1162000
chr19	1165000	1165400
chr19	1169200	1169400
chr19	1170000	1170600
chr19	1173200	1174400
chr19	1175400	1175600
chr19	1177400	1177600
chr19	1180600	1180800
chr19	1186400	1186600
chr19	1189600	1189800
chr19	1192600	1192800
chr19	1194600	1194800
chr19	1203600	1203800
chr19	1204600	1204800
chr19	1205400	1205800
chr19	1206400	1206600
chr19	1207200	1208200
chr19	1209000	1209200
chr19	1211800	1212000
chr19	1213800	1214400
chr19	1217400	1217600
chr19	1218200	1218400
chr19	1221600	1221800
chr19	1222600	1222800
chr19	1223200	1223600
chr19	1225600	1225800
chr19	1227000	1227200
chr19	1227800	1228000
chr19	1229200	1229400
chr19	1230800	1231000
chr19	1231800	1232000
chr19	1232600	1232800
chr19	1237200	1238200
chr19	1240200	1240600
chr19	1241400	1241800
chr19	1242200	1242400
chr19	1243800	1244000
chr19	1244400	1244800
chr19	1245200	1245600
chr19	1246000	1246600
chr19	1247400	1247600
chr19	1248400	1248600
chr19	1249000	1249200
chr19	1249600	1249800
chr19	1250200	1251000
chr19	1251400	1251600
chr19	1252000	1252600
chr19	1253000	1253800
chr19	1258000	1258600
chr19	1259200	1259400
chr19	1260200	1261000
chr19	1261400	1262000
chr19	1262400	1262600
chr19	1263200	1263400
chr19	1265200	1266000
chr19	1266600	1267200
chr19	1267600	1268000
chr19	1269000	1269800
chr19	1270200	1270600
chr19	1271000	1272200
chr19	1272800	1273000
chr19	1273400	1273800
chr19	1274200	1274800
chr19	1275200	1276800
chr19	1278200	1278400
chr19	1279800	1280000
chr19	1286000	1286200
chr19	1288000	1288200
chr19	1295800	1296000
chr19	1307400	1307600
chr19	1308800	1309000
chr19	1315800	1316000
chr19	1325200	1325600
chr19	1344800	1345000
chr19	1354800	1355000
chr19	1367200	1367800
chr19	1372000	1372200
chr19	1383400	1384000
chr19	1394400	1394800
chr19	1396600	1396800
chr19	1397200	1397400
chr19	1397800	1398000
chr19	1400400	1401000
chr19	1401400	1401600
chr19	1403200	1403400
chr19	1407200	1408400
chr19	1408800	1409000
chr19	1412000	1412200
chr19	1415400	1415800
chr19	1434800	1435000
chr19	1436600	1436800
chr19	1438200	1438600
chr19	1439800	1440200
chr19	1442200	1442400
chr19	1442800	1443400
chr19	1443800	1444200
chr19	1445200	1445600
chr19	1446200	1446400
chr19	1447200	1447400
chr19	1449600	1450200
chr19	1453600	1454200
chr19	1455000	1455400
chr19	1455800	1456200
chr19	1457000	1457600
chr19	1458200	1458400
chr19	1459600	1459800
chr19	1465800	1466000
chr19	1467400	1469800
chr19	1470400	1471000
chr19	1471600	1471800
chr19	1473000	1473800
chr19	1479200	1479600
chr19	1482400	1483000
chr19	1489600	1489800
chr19	1490200	1491400
chr19	1492600	1493600
chr19	1494400	1494600
chr19	1498800	1499000
chr19	1503400	1503800
chr19	1507800	1508400
chr19	1512000	1512200
chr19	1513000	1513200
chr19	1514000	1514200
chr19	1542600	1543000
chr19	1546200	1546600
chr19	1567200	1567400
chr19	1568400	1568600
chr19	1569000	1569200
chr19	1573800	1574200
chr19	1590800	1591400
chr19	1592400	1593200
chr19	1594600	1594800
chr19	1600000	1600200
chr19	1601600	1601800
chr19	1604200	1604400
chr19	1604800	1605000
chr19	1605400	1606200
chr19	1608400	1609200
chr19	1609600	1610200
chr19	1612400	1612600
chr19	1613200	1613400
chr19	1618200	1618400
chr19	1620600	1620800
chr19	1624600	1624800
chr19	1632800	1633400
chr19	1649000	1649400
chr19	1650600	1650800
chr19	1651200	1651400
chr19	1651800	1652000
chr19	1652800	1653200
chr19	1655600	1656200
chr19	1657200	1657400
chr19	1657800	1658000
chr19	1665600	1665800
chr19	1667800	1668000
chr19	1668600	1668800
chr19	1669200	1669400
chr19	1671800	1674600
chr19	1675800	1676000
chr19	1676600	1676800
chr19	1677400	1677600
chr19	1684800	1685200
chr19	1688000	1688200
chr19	1690800	1691000
chr19	1716200	1716400
chr19	1725600	1725800
chr19	1746800	1747000
chr19	1747400	1747800
chr19	1748200	1748800
chr19	1753400	1753800
chr19	1754400	1754800
chr19	1766800	1767000
chr19	1767600	1767800
chr19	1768400	1768600
chr19	1775000	1775200
chr19	1780600	1780800
chr19	1787200	1787400
chr19	1789000	1789200
chr19	1789600	1789800
chr19	1790800	1791000
chr19	1795800	1796000
chr19	1811600	1813400
chr19	1814800	1815000
chr19	1824000	1824200
chr19	1826200	1826400
chr19	1826800	1827400
chr19	1829000	1829200
chr19	1833600	1833800
chr19	1834800	1835200
chr19	1835800	1836000
chr19	1836800	1837200
chr19	1837600	1838000
chr19	1840000	1840600
chr19	1841400	1841800
chr19	1844400	1845200
chr19	1847600	1848000
chr19	1848400	1848800
chr19	1850000	1850200
chr19	1851000	1851200
chr19	1852000	1852600
chr19	1853400	1853600
chr19	1854000	1854200
chr19	1854600	1854800
chr19	1855400	1856000
chr19	1856800	1857000
chr19	1857400	1857800
chr19	1858600	1859800
chr19	1860200	1860400
chr19	1861000	1861200
chr19	1861800	1863400
chr19	1863800	1865000
chr19	1871400	1871600
chr19	1872400	1872800
chr19	1873600	1873800
chr19	1875000	1875200
chr19	1876000	1876400
chr19	1881600	1881800
chr19	1882400	1882800
chr19	1884400	1884600
chr19	1885400	1885600
chr19	1887400	1887600
chr19	1895400	1896000
chr19	1897600	1897800
chr19	1901400	1901600
chr19	1902000	1902200
chr19	1904400	1904800
chr19	1905200	1906000
chr19	1907600	1908200
chr19	1912200	1912400
chr19	1923400	1923600
chr19	1929000	1930000
chr19	1933400	1933600
chr19	1935600	1935800
chr19	1940000	1940200
chr19	1940600	1941200
chr19	1942000	1942200
chr19	1942600	1943200
chr19	1944600	1945000
chr19	1946000	1946200
chr19	1948800	1949000
chr19	1952600	1952800
chr19	1954600	1954800
chr19	1955400	1955600
chr19	1967200	1967400
chr19	1977200	1977400
chr19	1992800	1993200
chr19	2015400	2015600
chr19	2016000	2016200
chr19	2019600	2019800
chr19	2032400	2032600
chr19	2034800	2035400
chr19	2037200	2038200
chr19	2038600	2039200
chr19	2039600	2039800
chr19	2040200	2040600
chr19	2042000	2042400
chr19	2043400	2043600
chr19	2044200	2044400
chr19	2045000	2046000
chr19	2046600	2046800
chr19	2047400	2047800
chr19	2048400	2048800
chr19	2049600	2050200
chr19	2050600	2051800
chr19	2052400	2052600
chr19	2054800	2055000
chr19	2056400	2058800
chr19	2060000	2060200
chr19	2060600	2062000
chr19	2062400	2062600
chr19	2069800	2070000
chr19	2074200	2074800
chr19	2082000	2082600
chr19	2083400	2083800
chr19	2085400	2085600
chr19	2087600	2087800
chr19	2090400	2090600
chr19	2091200	2091400
chr19	2092000	2092200
chr19	2092600	2092800
chr19	2094400	2094800
chr19	2096400	2097400
chr19	2097800	2098000
chr19	2114400	2114600
chr19	2128400	2128600
chr19	2136000	2136200
chr19	2150200	2150400
chr19	2151000	2151200
chr19	2151600	2152000
chr19	2156000	2156400
chr19	2162800	2163000
chr19	2163600	2164400
chr19	2165200	2165400
chr19	2167400	2167600
chr19	2168400	2168600
chr19	2169000	2169200
chr19	2171400	2171600
chr19	2172000	2172200
chr19	2187800	2188000
chr19	2199400	2199600
chr19	2204200	2204800
chr19	2208400	2209000
chr19	2212000	2212200
chr19	2224000	2224200
chr19	2227400	2227800
chr19	2229600	2230400
chr19	2231000	2231200
chr19	2231800	2232600
chr19	2235600	2235800
chr19	2236200	2237000
chr19	2239800	2240000
chr19	2241000	2241200
chr19	2247200	2247400
chr19	2248600	2248800
chr19	2249400	2249600
chr19	2250600	2250800
chr19	2251400	2252000
chr19	2253200	2253400
chr19	2258000	2258200
chr19	2259400	2259600
chr19	2261800	2262000
chr19	2263800	2264000
chr19	2264400	2264600
chr19	2266600	2266800
chr19	2269200	2271000
chr19	2271600	2271800
chr19	2272600	2273200
chr19	2273800	2274000
chr19	2275200	2275400
chr19	2278600	2278800
chr19	2282200	2282400
chr19	2289800	2290800
chr19	2299000	2299200
chr19	2302400	2302600
chr19	2308200	2308400
chr19	2309800	2310000
chr19	2316000	2316200
chr19	2325400	2325600
chr19	2327800	2328000
chr19	2328600	2328800
chr19	2329200	2329800
chr19	2332400	2332600
chr19	2333800	2334000
chr19	2337400	2337800
chr19	2341200	2341800
chr19	2346000	2346400
chr19	2355800	2356000
chr19	2375400	2375600
chr19	2383200	2383400
chr19	2385400	2385600
chr19	2387800	2388000
chr19	2391400	2391600
chr19	2393000	2393200
chr19	2394400	2395000
chr19	2422000	2422200
chr19	2423600	2424000
chr19	2424800	2425000
chr19	2425400	2425600
chr19	2426600	2428000
chr19	2446400	2446800
chr19	2456000	2456200
chr19	2457000	2457200
chr19	2462000	2462400
chr19	2474600	2474800
chr19	2475200	2475600
chr19	2476000	2476800
chr19	2477200	2477400
chr19	2478400	2479200
chr19	2486200	2486400
chr19	2487800	2488200
chr19	2489400	2489600
chr19	2491400	2491600
chr19	2494200	2494400
chr19	2494800	2495000
chr19	2495400	2495600
chr19	2503600	2503800
chr19	2507200	2507400
chr19	2525000	2525200
chr19	2529600	2529800
chr19	2542400	2542600
chr19	2543600	2544000
chr19	2546600	2547000
chr19	2549800	2550000
chr19	2553000	2553200
chr19	2561800	2562200
chr19	2567800	2568000
chr19	2579400	2579600
chr19	2594400	2594800
chr19	2599000	2599600
chr19	2611200	2611400
chr19	2614000	2614200
chr19	2614800	2615000
chr19	2616800	2617000
chr19	2618600	2619000
chr19	2620800	2621000
chr19	2621800	2622000
chr19	2622600	2622800
chr19	2625400	2625800
chr19	2627400	2627600
chr19	2629800	2630000
chr19	2631400	2631800
chr19	2634600	2634800
chr19	2637000	2637200
chr19	2648600	2648800
chr19	2664400	2664600
chr19	2674800	2675000
chr19	2678000	2678400
chr19	2681000	2681200
chr19	2681600	2681800
chr19	2695400	2695600
chr19	2698800	2699000
chr19	2702800	2703000
chr19	2710600	2710800
chr19	2711200	2711400
chr19	2719800	2720200
chr19	2723200	2723400
chr19	2724000	2724200
chr19	2730600	2730800
chr19	2731200	2732000
chr19	2739200	2739400
chr19	2740000	2740200
chr19	2749200	2749400
chr19	2770200	2770400
chr19	2775400	2776200
chr19	2782800	2783600
chr19	2785200	2785400
chr19	2798800	2799000
chr19	2819600	2820600
chr19	2839600	2839800
chr19	2841200	2841600
chr19	2842000	2842200
chr19	2865400	2865600
chr19	2867000	2867400
chr19	2872200	2872400
chr19	2884200	2884400
chr19	2887400	2887600
chr19	2889000	2889200
chr19	2900600	2901000
chr19	2902000	2902200
chr19	2908400	2908600
chr19	2909000	2909200
chr19	2944600	2945200
chr19	2950000	2950400
chr19	2950800	2951000
chr19	2962200	2962400
chr19	2974400	2974800
chr19	2977200	2977400
chr19	3006200	3006400
chr19	3022800	3023000
chr19	3029200	3029400
chr19	3034800	3035200
chr19	3035600	3037000
chr19	3039800	3040000
chr19	3047200	3047400
chr19	3047800	3048000
chr19	3060200	3060400
chr19	3061400	3061600
chr19	3062400	3062600
chr19	3070600	3070800
chr19	3073400	3073600
chr19	3074000	3074200
chr19	3076000	3076200
chr19	3089400	3089600
chr19	3094000	3094800
chr19	3095200	3095600
chr19	3096000	3096200
chr19	3099000	3099200
chr19	3104200	3104600
chr19	3108800	3109000
chr19	3125200	3125400
chr19	3126000	3126400
chr19	3133000	3133800
chr19	3136000	3136200
chr19	3136800	3137000
chr19	3137400	3137600
chr19	3140800	3141000
chr19	3142200	3143000
chr19	3146000	3146200
chr19	3146600	3146800
chr19	3155000	3155400
chr19	3161600	3161800
chr19	3162400	3162600
chr19	3163400	3163600
chr19	3165400	3166000
chr19	3169400	3169800
chr19	3176000	3177400
chr19	3178600	3178800
chr19	3179200	3179800
chr19	3180200	3180800
chr19	3183000	3183200
chr19	3183800	3184000
chr19	3185400	3186400
chr19	3187000	3187200
chr19	3189800	3190000
chr19	3193400	3194000
chr19	3194400	3194600
chr19	3197400	3197600
chr19	3207400	3207800
chr19	3209600	3210000
chr19	3210800	3211000
chr19	3224600	3224800
chr19	3234800	3235000
chr19	3244200	3244400
chr19	3249600	3249800
chr19	3250800	3251000
chr19	3270400	3270800
chr19	3275000	3275200
chr19	3276000	3276200
chr19	3276600	3276800
chr19	3284800	3285600
chr19	3305000	3305200
chr19	3306800	3307000
chr19	3308200	3308400
chr19	3324400	3324600
chr19	3327000	3327200
chr19	3336800	3337200
chr19	3338600	3338800
chr19	3343800	3344400
chr19	3357200	3357400
chr19	3358000	3358600
chr19	3359200	3359800
chr19	3360200	3360800
chr19	3361200	3361400
chr19	3362000	3362200
chr19	3366000	3366600
chr19	3367200	3367600
chr19	3368200	3368400
chr19	3368800	3369200
chr19	3369600	3369800
chr19	3370200	3370400
chr19	3374600	3375600
chr19	3378800	3379000
chr19	3384800	3385400
chr19	3387800	3388200
chr19	3389000	3389200
chr19	3397600	3397800
chr19	3398800	3399200
chr19	3401200	3401400
chr19	3423600	3423800
chr19	3428600	3429000
chr19	3429600	3429800
chr19	3434800	3435400
chr19	3440200	3440400
chr19	3451000	3451800
chr19	3459600	3460000
chr19	3472000	3472400
chr19	3473200	3473400
chr19	3479200	3480800
chr19	3485000	3485200
chr19	3494200	3494400
chr19	3500600	3501000
chr19	3503000	3503400
chr19	3506000	3507000
chr19	3509000	3509200
chr19	3517000	3517200
chr19	3520600	3520800
chr19	3521200	3521400
chr19	3539000	3539200
chr19	3545200	3545400
chr19	3547600	3547800
chr19	3548600	3549000
chr19	3553000	3553200
chr19	3554400	3554600
chr19	3555800	3556400
chr19	3557000	3557200
chr19	3557600	3558400
chr19	3560400	3561000
chr19	3565200	3565400
chr19	3568800	3569000
chr19	3572600	3573400
chr19	3573800	3574200
chr19	3575400	3575600
chr19	3577000	3577400
chr19	3580200	3580400
chr19	3605000	3605200
chr19	3606400	3607000
chr19	3607600	3608800
chr19	3609800	3610200
chr19	3613000	3613200
chr19	3617600	3617800
chr19	3618600	3618800
chr19	3626600	3627200
chr19	3643000	3643400
chr19	3666000	3666200
chr19	3670200	3670400
chr19	3671200	3671400
chr19	3671800	3672000
chr19	3683000	3683200
chr19	3684000	3684400
chr19	3687800	3688000
chr19	3692600	3692800
chr19	3698400	3698600
chr19	3699200	3699800
chr19	3700400	3700600
chr19	3705400	3705600
chr19	3706200	3706400
chr19	3708600	3708800
chr19	3710400	3710800
chr19	3713200	3713400
chr19	3719200	3719400
chr19	3721600	3721800
chr19	3727800	3728000
chr19	3728600	3728800
chr19	3743600	3744000
chr19	3750400	3750600
chr19	3761000	3762200
chr19	3762600	3763200
chr19	3783600	3784000
chr19	3785800	3786400
chr19	3789000	3789400
chr19	3798200	3798400
chr19	3801400	3801600
chr19	3808400	3808600
chr19	3810400	3810600
chr19	3812400	3812800
chr19	3818600	3818800
chr19	3822000	3822200
chr19	3849200	3849400
chr19	3850000	3850200
chr19	3852000	3852200
chr19	3852800	3853000
chr19	3868800	3869600
chr19	3877000	3877200
chr19	3914400	3914600
chr19	3950400	3951200
chr19	3953200	3953800
chr19	3968800	3969000
chr19	3969800	3970000
chr19	3971000	3971400
chr19	3972000	3972200
chr19	3973600	3973800
chr19	3974600	3974800
chr19	3975200	3976200
chr19	3976600	3977200
chr19	3977600	3977800
chr19	3979600	3980200
chr19	3983200	3983600
chr19	3984000	3984400
chr19	3985000	3985600
chr19	3986200	3986400
chr19	3987800	3988000
chr19	3990200	3990400
chr19	3999200	3999400
chr19	4001000	4001200
chr19	4007200	4007600
chr19	4008200	4008600
chr19	4015000	4015200
chr19	4034600	4034800
chr19	4035600	4036800
chr19	4040400	4040600
chr19	4042400	4042600
chr19	4050400	4050600
chr19	4051800	4052000
chr19	4052400	4052800
chr19	4053200	4053400
chr19	4058400	4058600
chr19	4060000	4060800
chr19	4061400	4061600
chr19	4062800	4063000
chr19	4063400	4064200
chr19	4064600	4065200
chr19	4065600	4066400
chr19	4066800	4067800
chr19	4068400	4068600
chr19	4069400	4069600
chr19	4075400	4075600
chr19	4078000	4079000
chr19	4081600	4081800
chr19	4084400	4084600
chr19	4088800	4089800
chr19	4090400	4090600
chr19	4091000	4091200
chr19	4095000	4095600
chr19	4096000	4096400
chr19	4105000	4105200
chr19	4109000	4109200
chr19	4115000	4115200
chr19	4120600	4120800
chr19	4124000	4124400
chr19	4130600	4131200
chr19	4131600	4132000
chr19	4139800	4140000
chr19	4140400	4140600
chr19	4145000	4145200
chr19	4145800	4146000
chr19	4147400	4147600
chr19	4149600	4149800
chr19	4153400	4153600
chr19	4159000	4159200
chr19	4173200	4173400
chr19	4180200	4180400
chr19	4181200	4181400
chr19	4182600	4182800
chr19	4186400	4186800
chr19	4204600	4205000
chr19	4207200	4207400
chr19	4208200	4208400
chr19	4208800	4209000
chr19	4229200	4229600
chr19	4233400	4233600
chr19	4246800	4247600
chr19	4253000	4253200
chr19	4267200	4267400
chr19	4284600	4284800
chr19	4288200	4288600
chr19	4296600	4296800
chr19	4304600	4304800
chr19	4310600	4311000
chr19	4319400	4319600
chr19	4326800	4328600
chr19	4329400	4329800
chr19	4338000	4338800
chr19	4342800	4343600
chr19	4345400	4345600
chr19	4352600	4353000
chr19	4357800	4358000
chr19	4359600	4359800
chr19	4360600	4360800
chr19	4361400	4361600
chr19	4362000	4362200
chr19	4363200	4363400
chr19	4365400	4365600
chr19	4367800	4368000
chr19	4369400	4369600
chr19	4370000	4370200
chr19	4372400	4372600
chr19	4374000	4374800
chr19	4375200	4376000
chr19	4377400	4377600
chr19	4380200	4380800
chr19	4382000	4382400
chr19	4399200	4399400
chr19	4400000	4400800
chr19	4402200	4402600
chr19	4403600	4403800
chr19	4417800	4418000
chr19	4430800	4431200
chr19	4431600	4432200
chr19	4442600	4442800
chr19	4444000	4445000
chr19	4449200	4449400
chr19	4452800	4453000
chr19	4453400	4453600
chr19	4455000	4456000
chr19	4456400	4456800
chr19	4457200	4457400
chr19	4457800	4458200
chr19	4471600	4472200
chr19	4474600	4474800
chr19	4495600	4495800
chr19	4504600	4504800
chr19	4507000	4507200
chr19	4523400	4523600
chr19	4525200	4525400
chr19	4535200	4535400
chr19	4539800	4540200
chr19	4541600	4541800
chr19	4543000	4543400
chr19	4547600	4547800
chr19	4552400	4552600
chr19	4556200	4557000
chr19	4557600	4557800
chr19	4558400	4558600
chr19	4559600	4560000
chr19	4561200	4561400
chr19	4562000	4562400
chr19	4563600	4564000
chr19	4567600	4567800
chr19	4569000	4569200
chr19	4575600	4576400
chr19	4577200	4577600
chr19	4584200	4584400
chr19	4589600	4589800
chr19	4593600	4593800
chr19	4598000	4598600
chr19	4607200	4607400
chr19	4610200	4610400
chr19	4612000	4612200
chr19	4623200	4623400
chr19	4624800	4625000
chr19	4628000	4628200
chr19	4633400	4633600
chr19	4634600	4635000
chr19	4636200	4636600
chr19	4637400	4637600
chr19	4639200	4639400
chr19	4639800	4640000
chr19	4654600	4655000
chr19	4657400	4657600
chr19	4659600	4659800
chr19	4660400	4660800
chr19	4667000	4667200
chr19	4669600	4670600
chr19	4677200	4677400
chr19	4679000	4679400
chr19	4691400	4691600
chr19	4700600	4700800
chr19	4709600	4709800
chr19	4711400	4711600
chr19	4715200	4715600
chr19	4723800	4725000
chr19	4725800	4726000
chr19	4730800	4731000
chr19	4732800	4733000
chr19	4759800	4760200
chr19	4769600	4769800
chr19	4791200	4791800
chr19	4804000	4804200
chr19	4807400	4807600
chr19	4808200	4808600
chr19	4809800	4810000
chr19	4811800	4812000
chr19	4812800	4813400
chr19	4815600	4815800
chr19	4829400	4829600
chr19	4830800	4831000
chr19	4831600	4831800
chr19	4837600	4837800
chr19	4841200	4841400
chr19	4851800	4852000
chr19	4855400	4855600
chr19	4867000	4867200
chr19	4867600	4868000
chr19	4870200	4870600
chr19	4872600	4873000
chr19	4878800	4879000
chr19	4896400	4896600
chr19	4901000	4901200
chr19	4909200	4910200
chr19	4911000	4911200
chr19	4911800	4912400
chr19	4914800	4915600
chr19	4916800	4917000
chr19	4922600	4922800
chr19	4927400	4927600
chr19	4944800	4945000
chr19	4950800	4951000
chr19	4951600	4952000
chr19	4960200	4960400
chr19	4968600	4969200
chr19	4970200	4971600
chr19	4975000	4975200
chr19	4976400	4976800
chr19	4978600	4978800
chr19	4979200	4979400
chr19	4981000	4981200
chr19	4987400	4987600
chr19	4996800	4997000
chr19	5001600	5001800
chr19	5006000	5006800
chr19	5016800	5017200
chr19	5024400	5024600
chr19	5029800	5030000
chr19	5031600	5031800
chr19	5039000	5039200
chr19	5040600	5040800
chr19	5048400	5048600
chr19	5052600	5052800
chr19	5058000	5058200
chr19	5075600	5075800
chr19	5091000	5091400
chr19	5092200	5092600
chr19	5093400	5093600
chr19	5127000	5127200
chr19	5127800	5128000
chr19	5128600	5129200
chr19	5130400	5130600
chr19	5131600	5132200
chr19	5139400	5139600
chr19	5143400	5143600
chr19	5154200	5154400
chr19	5165000	5165200
chr19	5165800	5166000
chr19	5170600	5170800
chr19	5176600	5177200
chr19	5205600	5205800
chr19	5226000	5226200
chr19	5229600	5229800
chr19	5250200	5250400
chr19	5290800	5291200
chr19	5292800	5293600
chr19	5309000	5309200
chr19	5340800	5341000
chr19	5354600	5354800
chr19	5355200	5355400
chr19	5370000	5370200
chr19	5377600	5377800
chr19	5398000	5398200
chr19	5404200	5404400
chr19	5407400	5407600
chr19	5430400	5430600
chr19	5434400	5434600
chr19	5435000	5435600
chr19	5436600	5437000
chr19	5453000	5453200
chr19	5523200	5523400
chr19	5548000	5548200
chr19	5554000	5554200
chr19	5564000	5564200
chr19	5567800	5568200
chr19	5575800	5576000
chr19	5578400	5578600
chr19	5586000	5586200
chr19	5621800	5622000
chr19	5622600	5623200
chr19	5624000	5624400
chr19	5627600	5627800
chr19	5628400	5628600
chr19	5629000	5629200
chr19	5632800	5633000
chr19	5666200	5666400
chr19	5668000	5668200
chr19	5673200	5673400
chr19	5676200	5676400
chr19	5679800	5680000
chr19	5680400	5681200
chr19	5686600	5687400
chr19	5689400	5689600
chr19	5690000	5690800
chr19	5691600	5691800
chr19	5692400	5692600
chr19	5694200	5694400
chr19	5694800	5698600
chr19	5699200	5699400
chr19	5702800	5703000
chr19	5703400	5703600
chr19	5704000	5704200
chr19	5705600	5706200
chr19	5708000	5708200
chr19	5716400	5716600
chr19	5718000	5718200
chr19	5718600	5719000
chr19	5719400	5719600
chr19	5720000	5720800
chr19	5773800	5774000
chr19	5782000	5782800
chr19	5783200	5783600
chr19	5790600	5791400
chr19	5794200	5794400
chr19	5799200	5799800
chr19	5800600	5800800
chr19	5802200	5802400
chr19	5803000	5803200
chr19	5804000	5804400
chr19	5805000	5806000
chr19	5814600	5814800
chr19	5823600	5824000
chr19	5826600	5826800
chr19	5827800	5828400
chr19	5829000	5829200
chr19	5850800	5851000
chr19	5884200	5884400
chr19	5890200	5890400
chr19	5891600	5891800
chr19	5892600	5892800
chr19	5894400	5894800
chr19	5895200	5895600
chr19	5896000	5896200
chr19	5897400	5897600
chr19	5903200	5905000
chr19	5914200	5914400
chr19	5929800	5930000
chr19	5947400	5947800
chr19	5950000	5950200
chr19	5954000	5954200
chr19	5954800	5955000
chr19	5962000	5962400
chr19	5968000	5969000
chr19	5971800	5972000
chr19	5975000	5975200
chr19	5978000	5978400
chr19	5979000	5979200
chr19	5979800	5980000
chr19	5983600	5983800
chr19	5984600	5984800
chr19	5985400	5985600
chr19	5987400	5987600
chr19	5988800	5989000
chr19	5990400	5990600
chr19	5996800	5997000
chr19	6019000	6019200
chr19	6022400	6022600
chr19	6048000	6048200
chr19	6048800	6049200
chr19	6057200	6057800
chr19	6061000	6061600
chr19	6062400	6062600
chr19	6065800	6066200
chr19	6066800	6067600
chr19	6069200	6069600
chr19	6077200	6077400
chr19	6087000	6087200
chr19	6088000	6088200
chr19	6092400	6092800
chr19	6100400	6100800
chr19	6105000	6105200
chr19	6109000	6109200
chr19	6110400	6110800
chr19	6111400	6111800
chr19	6125600	6125800
chr19	6126400	6126600
chr19	6161600	6161800
chr19	6166000	6166200
chr19	6190400	6190600
chr19	6197600	6198000
chr19	6199600	6200000
chr19	6217000	6217200
chr19	6218600	6218800
chr19	6223400	6224600
chr19	6233600	6233800
chr19	6234200	6234800
chr19	6238400	6238600
chr19	6239400	6239800
chr19	6244000	6244400
chr19	6251000	6251200
chr19	6261000	6261200
chr19	6263400	6263600
chr19	6271800	6272000
chr19	6273800	6274400
chr19	6276400	6276800
chr19	6278600	6279200
chr19	6279600	6280200
chr19	6299800	6300200
chr19	6328000	6328400
chr19	6356200	6356400
chr19	6361400	6362000
chr19	6362600	6362800
chr19	6372400	6373600
chr19	6384400	6384800
chr19	6387800	6388000
chr19	6393000	6393600
chr19	6412600	6412800
chr19	6414200	6414400
chr19	6417800	6418000
chr19	6423600	6423800
chr19	6424200	6424400
chr19	6424800	6425600
chr19	6426400	6426600
chr19	6430000	6430200
chr19	6458000	6458200
chr19	6459000	6459200
chr19	6460200	6460400
chr19	6476200	6476400
chr19	6481600	6482200
chr19	6498800	6499000
chr19	6502200	6502400
chr19	6504800	6505000
chr19	6513400	6513600
chr19	6516000	6516600
chr19	6517000	6517200
chr19	6518200	6518400
chr19	6521800	6522600
chr19	6528200	6528400
chr19	6528800	6529200
chr19	6530800	6531200
chr19	6531800	6532400
chr19	6532800	6533200
chr19	6536200	6536400
chr19	6538200	6538600
chr19	6552000	6552200
chr19	6556600	6556800
chr19	6564600	6564800
chr19	6572200	6572600
chr19	6577000	6578200
chr19	6579000	6579200
chr19	6587200	6588200
chr19	6588800	6589000
chr19	6590800	6591400
chr19	6600800	6601200
chr19	6601600	6602000
chr19	6602600	6602800
chr19	6603200	6603400
chr19	6604000	6604400
chr19	6613800	6614000
chr19	6632000	6632400
chr19	6633200	6633600
chr19	6641800	6642000
chr19	6655000	6655200
chr19	6661000	6661200
chr19	6661800	6662000
chr19	6663600	6664000
chr19	6667400	6667600
chr19	6669400	6669600
chr19	6670000	6670200
chr19	6675000	6675200
chr19	6678000	6678200
chr19	6682800	6683000
chr19	6686400	6686600
chr19	6688800	6689000
chr19	6693800	6694400
chr19	6697200	6697400
chr19	6710600	6710800
chr19	6718800	6719600
chr19	6720600	6721000
chr19	6721800	6722000
chr19	6723800	6724000
chr19	6728400	6728600
chr19	6730600	6730800
chr19	6733400	6733600
chr19	6736400	6736800
chr19	6737200	6738200
chr19	6738600	6739600
chr19	6740600	6741400
chr19	6743200	6743400
chr19	6753400	6754000
chr19	6761200	6761400
chr19	6766600	6766800
chr19	6767200	6768200
chr19	6769200	6769600
chr19	6772600	6772800
chr19	6773400	6773600
chr19	6775200	6775400
chr19	6778600	6778800
chr19	6780800	6781000
chr19	6797800	6798000
chr19	6801600	6803400
chr19	6806600	6806800
chr19	6812000	6812200
chr19	6829000	6829200
chr19	6831200	6831400
chr19	6862800	6863000
chr19	6863600	6863800
chr19	6864600	6864800
chr19	6868400	6868600
chr19	6876800	6877000
chr19	6886400	6886800
chr19	6887400	6887600
chr19	6892000	6892200
chr19	6926200	6926400
chr19	6968000	6968200
chr19	6970200	6970800
chr19	6997800	6998000
chr19	7009200	7009400
chr19	7013800	7014000
chr19	7067200	7067400
chr19	7069200	7069800
chr19	7099000	7099800
chr19	7102400	7102600
chr19	7104800	7105000
chr19	7106400	7106600
chr19	7149200	7149400
chr19	7159200	7159800
chr19	7179200	7179400
chr19	7181800	7182200
chr19	7183000	7183600
chr19	7188800	7189000
chr19	7192200	7192600
chr19	7197200	7197400
chr19	7198000	7198600
chr19	7199800	7200000
chr19	7211600	7212000
chr19	7220000	7220200
chr19	7239600	7239800
chr19	7243000	7243200
chr19	7251600	7251800
chr19	7257400	7258000
chr19	7258600	7259000
chr19	7268600	7268800
chr19	7272200	7272400
chr19	7273000	7273200
chr19	7293400	7293600
chr19	7294400	7295000
chr19	7321400	7321600
chr19	7326200	7326400
chr19	7337600	7338000
chr19	7341200	7341400
chr19	7345600	7345800
chr19	7348800	7349000
chr19	7350000	7350600
chr19	7354400	7354800
chr19	7367000	7367400
chr19	7374000	7374200
chr19	7380600	7380800
chr19	7384400	7384800
chr19	7386400	7386600
chr19	7395000	7395800
chr19	7398800	7399000
chr19	7417800	7418000
chr19	7420800	7421000
chr19	7422200	7422400
chr19	7472200	7472600
chr19	7473000	7473200
chr19	7476200	7476600
chr19	7480400	7480600
chr19	7481000	7481200
chr19	7483000	7483200
chr19	7483800	7484000
chr19	7488800	7489200
chr19	7492200	7492600
chr19	7494600	7494800
chr19	7497400	7497600
chr19	7501200	7501400
chr19	7504800	7505000
chr19	7505600	7506800
chr19	7508000	7508200
chr19	7512400	7512600
chr19	7516000	7516200
chr19	7522400	7522600
chr19	7523400	7523800
chr19	7526000	7526400
chr19	7527600	7527800
chr19	7534000	7534200
chr19	7534800	7535800
chr19	7536400	7536800
chr19	7541200	7541400
chr19	7543600	7544000
chr19	7544600	7545000
chr19	7545400	7545600
chr19	7546000	7546200
chr19	7551400	7551600
chr19	7555400	7555600
chr19	7568400	7568600
chr19	7575600	7575800
chr19	7595800	7596000
chr19	7604000	7604200
chr19	7605600	7605800
chr19	7611600	7611800
chr19	7615200	7615400
chr19	7616600	7617000
chr19	7618000	7619200
chr19	7623400	7623600
chr19	7629600	7629800
chr19	7637000	7637200
chr19	7637800	7638000
chr19	7641400	7641600
chr19	7643800	7644400
chr19	7645400	7645600
chr19	7648600	7648800
chr19	7649400	7649600
chr19	7652200	7652400
chr19	7655400	7656000
chr19	7657000	7657600
chr19	7658400	7658600
chr19	7670200	7670400
chr19	7674400	7674600
chr19	7676400	7676600
chr19	7677000	7677200
chr19	7677800	7678200
chr19	7679400	7680000
chr19	7680600	7682000
chr19	7694600	7694800
chr19	7699400	7700200
chr19	7701800	7702000
chr19	7705200	7706000
chr19	7706600	7706800
chr19	7714800	7715000
chr19	7718800	7719000
chr19	7729200	7729600
chr19	7734200	7734600
chr19	7747600	7747800
chr19	7748800	7749000
chr19	7751200	7751600
chr19	7772800	7773200
chr19	7778200	7778400
chr19	7784200	7784400
chr19	7799600	7800200
chr19	7807600	7807800
chr19	7817800	7818000
chr19	7829400	7830600
chr19	7831600	7831800
chr19	7833600	7833800
chr19	7838200	7838400
chr19	7853200	7853600
chr19	7858200	7858400
chr19	7862600	7863400
chr19	7868800	7869800
chr19	7870200	7871000
chr19	7871400	7872400
chr19	7874600	7874800
chr19	7878800	7879000
chr19	7880000	7880200
chr19	7888400	7888600
chr19	7893800	7894000
chr19	7903200	7903800
chr19	7904200	7904600
chr19	7908200	7908400
chr19	7909200	7909400
chr19	7911600	7912000
chr19	7914600	7915000
chr19	7916600	7917000
chr19	7917400	7918200
chr19	7919000	7919400
chr19	7920200	7921200
chr19	7923400	7924600
chr19	7925200	7925400
chr19	7926000	7926200
chr19	7927400	7927600
chr19	7929400	7929600
chr19	7930200	7930400
chr19	7933600	7933800
chr19	7943000	7943200
chr19	7943600	7944400
chr19	7948000	7948200
chr19	7969000	7969200
chr19	7970800	7971000
chr19	7981400	7981600
chr19	8002400	8002600
chr19	8003600	8003800
chr19	8005000	8005200
chr19	8005600	8005800
chr19	8017800	8018200
chr19	8022400	8022600
chr19	8033200	8033800
chr19	8036200	8036600
chr19	8041200	8041800
chr19	8046200	8046400
chr19	8050600	8051000
chr19	8058000	8058200
chr19	8075800	8076000
chr19	8085800	8086400
chr19	8146000	8146200
chr19	8154200	8154400
chr19	8158600	8158800
chr19	8161200	8161400
chr19	8181000	8181200
chr19	8187800	8188000
chr19	8193800	8194800
chr19	8195400	8195600
chr19	8196600	8196800
chr19	8208800	8210000
chr19	8211800	8212200
chr19	8227600	8227800
chr19	8240400	8240600
chr19	8241000	8241200
chr19	8242400	8242600
chr19	8253000	8253400
chr19	8257200	8257400
chr19	8261000	8261400
chr19	8268600	8268800
chr19	8269200	8269400
chr19	8272200	8272400
chr19	8276600	8276800
chr19	8279600	8279800
chr19	8282600	8282800
chr19	8287000	8287200
chr19	8291400	8291600
chr19	8294600	8294800
chr19	8296800	8297000
chr19	8297400	8297600
chr19	8302400	8302800
chr19	8305000	8305200
chr19	8307400	8308400
chr19	8311800	8312200
chr19	8320600	8322200
chr19	8322800	8323000
chr19	8324000	8325000
chr19	8329600	8329800
chr19	8331600	8331800
chr19	8334800	8335800
chr19	8336200	8336400
chr19	8340600	8340800
chr19	8343200	8343400
chr19	8347800	8348000
chr19	8354000	8354200
chr19	8355800	8356000
chr19	8362000	8362200
chr19	8363600	8364800
chr19	8371400	8371600
chr19	8374200	8374400
chr19	8376600	8376800
chr19	8380200	8380400
chr19	8384600	8385000
chr19	8386600	8386800
chr19	8390000	8391000
chr19	8396600	8397000
chr19	8413000	8413400
chr19	8415800	8416000
chr19	8418000	8418800
chr19	8423400	8424200
chr19	8434200	8434400
chr19	8439000	8439200
chr19	8444800	8445000
chr19	8445600	8445800
chr19	8456200	8456400
chr19	8465800	8466000
chr19	8473800	8474000
chr19	8484400	8484600
chr19	8487200	8487800
chr19	8491600	8491800
chr19	8494200	8494600
chr19	8500200	8500400
chr19	8502000	8502800
chr19	8503600	8503800
chr19	8504200	8504400
chr19	8505000	8505200
chr19	8506000	8506400
chr19	8512200	8512400
chr19	8513600	8514400
chr19	8515400	8515600
chr19	8517600	8517800
chr19	8518200	8518400
chr19	8525600	8525800
chr19	8540600	8541200
chr19	8564600	8564800
chr19	8567800	8568200
chr19	8569200	8569400
chr19	8571000	8571200
chr19	8573800	8574000
chr19	8575600	8576000
chr19	8576800	8577000
chr19	8577400	8577600
chr19	8578800	8579000
chr19	8580800	8581000
chr19	8586000	8586200
chr19	8592400	8592600
chr19	8598400	8598600
chr19	8607400	8607600
chr19	8609600	8609800
chr19	8610600	8610800
chr19	8612400	8612600
chr19	8615800	8616000
chr19	8638200	8638600
chr19	8640200	8640800
chr19	8642200	8642400
chr19	8646600	8646800
chr19	8648400	8648600
chr19	8650200	8650400
chr19	8654600	8655000
chr19	8664000	8664200
chr19	8671200	8671600
chr19	8681800	8682000
chr19	8694400	8694600
chr19	8702400	8702600
chr19	8705800	8706000
chr19	8832200	8833000
chr19	8878400	8878600
chr19	8904800	8905000
chr19	8973600	8973800
chr19	9015000	9015200
chr19	9060800	9061000
chr19	9075600	9075800
chr19	9079800	9080200
chr19	9104400	9104600
chr19	9131000	9131200
chr19	9136600	9136800
chr19	9140200	9140800
chr19	9205600	9206000
chr19	9309600	9310200
chr19	9312200	9312400
chr19	9323600	9324400
chr19	9407000	9407200
chr19	9431600	9431800
chr19	9435600	9435800
chr19	9484000	9484200
chr19	9538600	9538800
chr19	9583400	9583800
chr19	9584400	9584600
chr19	9586800	9587000
chr19	9617600	9617800
chr19	9621000	9622000
chr19	9626000	9626200
chr19	9645600	9645800
chr19	9658800	9659200
chr19	9675000	9675200
chr19	9680600	9681000
chr19	9768200	9769200
chr19	9785400	9786400
chr19	9788200	9788600
chr19	9789200	9789400
chr19	9790200	9790600
chr19	9791800	9793400
chr19	9796200	9796600
chr19	9809000	9809200
chr19	9818800	9819800
chr19	9827800	9828000
chr19	9828600	9828800
chr19	9835000	9835400
chr19	9836200	9836400
chr19	9839000	9839200
chr19	9847000	9847400
chr19	9848200	9848400
chr19	9851400	9851600
chr19	9858200	9858400
chr19	9866400	9866600
chr19	9878600	9878800
chr19	9881800	9882000
chr19	9911800	9912200
chr19	9913600	9914000
chr19	9914800	9915000
chr19	9917400	9917600
chr19	9927400	9927600
chr19	9931000	9931200
chr19	9934200	9934400
chr19	9945600	9945800
chr19	10009400	10009600
chr19	10027600	10028000
chr19	10044600	10044800
chr19	10062000	10062200
chr19	10074200	10074600
chr19	10086200	10087200
chr19	10092200	10092400
chr19	10096200	10096400
chr19	10097400	10097600
chr19	10099000	10099400
chr19	10102200	10102400
chr19	10102800	10103000
chr19	10104800	10105000
chr19	10106200	10106800
chr19	10111400	10112600
chr19	10113000	10115200
chr19	10116000	10116800
chr19	10119800	10120000
chr19	10126400	10126600
chr19	10142800	10143000
chr19	10193800	10194000
chr19	10194600	10195200
chr19	10197800	10198200
chr19	10199000	10199200
chr19	10209400	10209600
chr19	10211200	10211400
chr19	10219800	10220000
chr19	10222600	10222800
chr19	10223600	10223800
chr19	10227600	10227800
chr19	10228600	10229200
chr19	10230000	10230600
chr19	10231000	10231600
chr19	10236200	10236400
chr19	10240200	10240400
chr19	10248000	10248200
chr19	10250200	10250400
chr19	10251800	10252600
chr19	10259200	10259400
chr19	10261600	10261800
chr19	10265400	10265600
chr19	10266800	10267000
chr19	10269600	10270600
chr19	10271000	10271200
chr19	10271600	10271800
chr19	10283800	10284000
chr19	10286600	10287400
chr19	10287800	10288000
chr19	10288600	10291000
chr19	10291400	10291600
chr19	10292400	10293000
chr19	10293400	10293600
chr19	10295400	10295800
chr19	10296200	10296600
chr19	10299600	10300000
chr19	10302000	10302200
chr19	10304000	10304200
chr19	10305600	10305800
chr19	10311200	10311400
chr19	10315800	10316600
chr19	10321800	10322000
chr19	10323200	10323600
chr19	10333000	10333800
chr19	10334800	10335200
chr19	10339600	10339800
chr19	10345800	10346000
chr19	10346600	10346800
chr19	10347200	10347400
chr19	10352600	10354200
chr19	10368600	10368800
chr19	10372800	10373000
chr19	10373800	10374000
chr19	10375000	10375200
chr19	10380400	10381000
chr19	10384600	10384800
chr19	10386200	10386400
chr19	10389000	10389200
chr19	10390000	10390200
chr19	10390800	10391000
chr19	10401400	10401600
chr19	10402600	10402800
chr19	10403400	10404800
chr19	10405600	10405800
chr19	10409000	10409200
chr19	10412400	10412600
chr19	10415800	10416000
chr19	10416600	10417000
chr19	10418400	10418800
chr19	10419600	10419800
chr19	10420400	10420600
chr19	10421000	10421200
chr19	10421800	10422200
chr19	10424000	10425000
chr19	10425400	10425600
chr19	10426600	10426800
chr19	10428200	10428600
chr19	10430800	10431000
chr19	10431400	10431600
chr19	10432200	10432400
chr19	10436400	10436800
chr19	10451000	10452000
chr19	10453400	10453600
chr19	10457200	10457400
chr19	10461000	10461600
chr19	10472000	10472200
chr19	10475200	10475400
chr19	10479000	10479200
chr19	10483600	10484000
chr19	10492200	10492400
chr19	10500000	10500200
chr19	10502200	10502800
chr19	10503200	10504000
chr19	10505600	10506000
chr19	10514200	10514400
chr19	10516000	10516400
chr19	10517400	10517600
chr19	10518200	10518400
chr19	10519000	10519200
chr19	10523200	10523600
chr19	10541600	10541800
chr19	10543200	10544400
chr19	10544800	10545000
chr19	10551600	10552000
chr19	10552600	10553000
chr19	10554000	10554200
chr19	10555400	10555600
chr19	10565200	10565400
chr19	10565800	10566400
chr19	10566800	10567000
chr19	10568800	10569800
chr19	10572400	10572600
chr19	10577400	10577600
chr19	10581000	10581200
chr19	10591000	10591200
chr19	10592000	10592200
chr19	10593800	10594000
chr19	10595600	10595800
chr19	10596600	10596800
chr19	10602600	10602800
chr19	10603400	10603600
chr19	10604200	10604800
chr19	10612600	10613000
chr19	10616800	10617400
chr19	10617800	10618000
chr19	10620800	10621000
chr19	10623000	10623200
chr19	10624600	10624800
chr19	10625400	10625600
chr19	10635600	10635800
chr19	10644800	10645000
chr19	10646600	10647200
chr19	10648400	10648600
chr19	10652800	10653000
chr19	10653800	10654800
chr19	10655800	10656200
chr19	10658800	10659200
chr19	10677800	10678200
chr19	10686200	10686800
chr19	10695800	10696000
chr19	10699800	10700000
chr19	10701400	10701600
chr19	10717400	10719800
chr19	10724600	10724800
chr19	10729600	10729800
chr19	10731000	10731200
chr19	10731600	10731800
chr19	10737200	10737400
chr19	10738000	10738200
chr19	10739000	10739200
chr19	10741000	10741200
chr19	10742600	10742800
chr19	10748200	10748400
chr19	10749000	10749200
chr19	10751200	10751600
chr19	10752400	10752600
chr19	10754200	10754600
chr19	10755000	10755400
chr19	10759800	10760000
chr19	10760400	10760600
chr19	10766800	10767000
chr19	10769600	10769800
chr19	10770200	10770400
chr19	10780400	10780600
chr19	10784200	10784600
chr19	10797200	10798000
chr19	10805400	10805800
chr19	10809000	10809200
chr19	10809800	10810000
chr19	10811800	10812000
chr19	10813200	10813400
chr19	10815200	10815400
chr19	10818400	10818600
chr19	10820200	10820600
chr19	10821200	10821400
chr19	10821800	10822000
chr19	10826200	10826600
chr19	10829000	10829800
chr19	10831400	10831800
chr19	10835600	10836400
chr19	10839200	10839600
chr19	10843400	10843600
chr19	10848200	10848600
chr19	10856200	10856400
chr19	10858400	10858600
chr19	10861200	10861400
chr19	10863400	10863800
chr19	10864400	10864600
chr19	10867600	10868200
chr19	10871000	10872000
chr19	10872400	10872600
chr19	10874400	10874600
chr19	10876800	10877000
chr19	10879200	10879400
chr19	10881400	10881600
chr19	10884400	10884600
chr19	10890800	10891200
chr19	10894200	10894400
chr19	10897200	10897600
chr19	10899200	10899800
chr19	10915800	10916000
chr19	10921200	10922000
chr19	10922400	10922600
chr19	10923800	10924600
chr19	10925400	10925600
chr19	10927800	10928000
chr19	10928600	10929200
chr19	10935600	10935800
chr19	10936800	10937000
chr19	10942200	10942400
chr19	10954200	10954400
chr19	10960600	10961600
chr19	10963600	10963800
chr19	10973400	10973600
chr19	10980000	10980400
chr19	11035600	11036200
chr19	11049200	11049400
chr19	11064800	11065200
chr19	11074400	11075000
chr19	11084000	11084200
chr19	11085000	11085800
chr19	11086400	11086600
chr19	11088000	11088200
chr19	11089200	11089600
chr19	11090400	11091000
chr19	11091800	11092400
chr19	11092800	11093000
chr19	11093800	11094000
chr19	11095200	11095400
chr19	11096200	11096600
chr19	11118200	11118600
chr19	11120400	11120600
chr19	11126200	11126400
chr19	11128600	11128800
chr19	11131000	11131200
chr19	11132800	11134000
chr19	11134400	11135000
chr19	11137800	11140000
chr19	11142000	11142800
chr19	11143400	11143600
chr19	11148600	11148800
chr19	11152400	11152600
chr19	11154400	11155000
chr19	11155800	11156200
chr19	11157800	11158000
chr19	11160200	11160400
chr19	11184200	11184800
chr19	11188400	11188800
chr19	11189800	11190000
chr19	11191400	11191600
chr19	11192000	11192200
chr19	11197000	11198000
chr19	11198800	11199400
chr19	11203600	11204200
chr19	11205000	11205200
chr19	11227600	11227800
chr19	11234600	11234800
chr19	11243400	11243600
chr19	11251400	11251600
chr19	11262400	11262600
chr19	11265800	11266200
chr19	11269000	11269200
chr19	11276200	11276400
chr19	11280000	11280200
chr19	11288400	11288600
chr19	11293800	11294000
chr19	11296400	11297000
chr19	11303200	11303400
chr19	11317800	11318000
chr19	11319400	11319600
chr19	11320800	11321000
chr19	11322400	11322600
chr19	11324400	11324600
chr19	11337200	11337400
chr19	11339200	11339800
chr19	11344600	11344800
chr19	11346200	11346600
chr19	11355200	11355600
chr19	11361600	11361800
chr19	11369800	11370000
chr19	11373800	11374000
chr19	11374600	11376000
chr19	11377200	11377600
chr19	11378400	11378600
chr19	11379400	11379800
chr19	11381200	11382200
chr19	11382800	11383800
chr19	11384200	11384400
chr19	11384800	11385000
chr19	11387200	11387400
chr19	11406400	11406600
chr19	11407000	11407200
chr19	11419200	11419400
chr19	11421800	11422400
chr19	11425800	11426000
chr19	11435000	11435600
chr19	11436000	11436200
chr19	11438000	11438200
chr19	11440800	11441200
chr19	11446800	11447000
chr19	11452600	11452800
chr19	11478400	11478600
chr19	11479000	11480000
chr19	11482000	11482200
chr19	11482600	11482800
chr19	11485400	11485600
chr19	11491200	11491400
chr19	11495400	11495800
chr19	11496400	11497200
chr19	11499200	11499600
chr19	11500000	11500400
chr19	11505200	11506200
chr19	11529000	11529200
chr19	11530600	11530800
chr19	11536000	11536200
chr19	11538600	11538800
chr19	11539800	11540000
chr19	11551200	11551600
chr19	11552000	11552200
chr19	11553600	11554000
chr19	11555400	11555800
chr19	11559200	11559400
chr19	11560400	11560800
chr19	11563800	11564000
chr19	11565000	11565200
chr19	11567600	11567800
chr19	11568400	11568600
chr19	11570200	11570400
chr19	11578400	11579000
chr19	11581200	11581400
chr19	11581800	11582000
chr19	11584000	11584200
chr19	11587600	11588000
chr19	11597200	11598200
chr19	11601000	11601200
chr19	11624800	11625000
chr19	11626400	11626600
chr19	11639600	11640200
chr19	11694000	11694200
chr19	11695000	11695200
chr19	11700200	11700400
chr19	11736800	11737000
chr19	11738000	11739200
chr19	11767000	11768000
chr19	11797400	11797800
chr19	11798400	11799000
chr19	11812200	11812400
chr19	11814000	11814200
chr19	11814800	11815000
chr19	11821600	11821800
chr19	11835800	11836000
chr19	11843800	11844000
chr19	11848600	11848800
chr19	11849200	11849600
chr19	11881200	11881400
chr19	11887600	11887800
chr19	11888200	11888400
chr19	11914800	11915000
chr19	11923600	11924000
chr19	11924400	11924600
chr19	11925000	11925600
chr19	11964000	11964200
chr19	11964800	11965000
chr19	11965400	11965600
chr19	11971200	11971400
chr19	11987400	11988000
chr19	11988400	11989000
chr19	12035200	12036200
chr19	12052800	12053200
chr19	12059600	12059800
chr19	12064600	12064800
chr19	12091000	12091200
chr19	12092000	12092800
chr19	12140000	12140600
chr19	12141200	12141400
chr19	12156800	12157000
chr19	12163000	12163600
chr19	12194800	12195200
chr19	12232400	12232600
chr19	12289400	12289600
chr19	12293800	12294200
chr19	12294800	12295000
chr19	12331200	12331400
chr19	12331800	12332000
chr19	12333200	12333800
chr19	12364800	12365800
chr19	12400400	12401400
chr19	12440000	12441200
chr19	12468400	12468600
chr19	12482600	12482800
chr19	12484800	12485000
chr19	12495200	12495600
chr19	12544400	12544600
chr19	12545400	12545600
chr19	12551000	12551800
chr19	12564200	12564400
chr19	12574200	12574400
chr19	12610800	12611000
chr19	12612800	12613000
chr19	12613800	12614000
chr19	12622000	12622400
chr19	12635600	12635800
chr19	12640200	12640400
chr19	12647600	12647800
chr19	12648200	12648400
chr19	12657200	12657400
chr19	12664600	12664800
chr19	12665200	12665400
chr19	12665800	12666000
chr19	12666600	12666800
chr19	12667800	12668000
chr19	12669000	12669800
chr19	12672200	12672400
chr19	12676400	12676600
chr19	12681200	12682000
chr19	12689600	12689800
chr19	12695200	12696200
chr19	12696600	12696800
chr19	12702000	12702200
chr19	12703200	12703600
chr19	12712200	12712400
chr19	12715800	12716200
chr19	12717000	12717200
chr19	12721200	12721600
chr19	12722200	12723000
chr19	12723800	12724200
chr19	12725800	12726000
chr19	12728800	12729000
chr19	12730200	12730400
chr19	12733400	12734000
chr19	12734600	12734800
chr19	12736800	12737800
chr19	12750400	12750800
chr19	12756200	12756600
chr19	12757600	12757800
chr19	12759800	12760000
chr19	12760600	12760800
chr19	12766000	12766600
chr19	12773600	12774000
chr19	12775400	12775800
chr19	12777600	12777800
chr19	12778400	12778600
chr19	12779400	12779600
chr19	12782200	12782600
chr19	12783800	12786600
chr19	12788800	12789200
chr19	12789800	12790800
chr19	12791400	12792800
chr19	12793400	12794200
chr19	12794600	12794800
chr19	12796200	12796800
chr19	12800200	12800800
chr19	12801800	12802200
chr19	12806400	12806600
chr19	12825600	12825800
chr19	12828600	12828800
chr19	12830600	12830800
chr19	12832600	12832800
chr19	12833800	12834000
chr19	12834600	12834800
chr19	12835400	12835600
chr19	12836400	12836600
chr19	12838200	12838800
chr19	12839200	12839400
chr19	12840600	12841400
chr19	12844200	12844400
chr19	12847600	12847800
chr19	12856800	12857000
chr19	12864600	12865000
chr19	12866400	12866600
chr19	12867600	12867800
chr19	12868800	12869000
chr19	12872400	12872600
chr19	12873000	12873400
chr19	12881400	12881600
chr19	12882400	12882600
chr19	12883800	12884000
chr19	12885000	12886400
chr19	12887000	12888400
chr19	12889400	12889600
chr19	12890800	12891200
chr19	12891800	12892000
chr19	12908800	12909000
chr19	12913000	12913400
chr19	12914200	12914400
chr19	12916800	12917000
chr19	12919200	12919800
chr19	12921200	12921400
chr19	12922600	12922800
chr19	12930000	12930200
chr19	12932600	12932800
chr19	12933200	12933800
chr19	12934400	12934600
chr19	12937400	12939000
chr19	12939400	12939600
chr19	12940600	12941000
chr19	12943200	12943400
chr19	12943800	12944400
chr19	12945600	12946400
chr19	12947200	12947400
chr19	12948000	12948400
chr19	12948800	12949400
chr19	12949800	12950000
chr19	12953000	12953600
chr19	12954000	12954600
chr19	12956200	12956400
chr19	12957200	12957400
chr19	12965000	12965800
chr19	12969400	12970000
chr19	12974400	12974600
chr19	12977800	12978200
chr19	12980000	12980400
chr19	12983600	12983800
chr19	12985200	12985600
chr19	12995400	12995600
chr19	12996000	12996200
chr19	12996600	12997000
chr19	13006000	13006200
chr19	13012000	13012400
chr19	13013200	13013600
chr19	13014600	13014800
chr19	13015400	13016200
chr19	13016800	13017000
chr19	13018200	13018800
chr19	13022200	13022400
chr19	13022800	13023200
chr19	13030000	13030200
chr19	13033400	13033600
chr19	13034200	13034400
chr19	13044200	13044600
chr19	13046000	13046200
chr19	13050400	13050600
chr19	13051600	13052000
chr19	13052600	13052800
chr19	13060400	13060800
chr19	13061400	13061600
chr19	13069600	13070200
chr19	13072600	13072800
chr19	13074400	13074800
chr19	13076600	13076800
chr19	13077400	13077600
chr19	13078000	13078600
chr19	13079400	13080200
chr19	13080600	13080800
chr19	13082400	13082600
chr19	13083800	13084000
chr19	13089200	13089400
chr19	13091600	13091800
chr19	13092400	13092600
chr19	13093800	13094000
chr19	13095000	13095200
chr19	13095600	13095800
chr19	13096400	13096600
chr19	13097000	13097400
chr19	13097800	13098400
chr19	13099400	13101000
chr19	13101400	13101600
chr19	13102600	13103400
chr19	13104400	13104800
chr19	13115400	13115800
chr19	13116200	13117000
chr19	13118000	13118400
chr19	13118800	13119000
chr19	13122000	13122200
chr19	13128400	13128600
chr19	13132600	13132800
chr19	13147400	13148600
chr19	13149800	13150400
chr19	13151400	13153800
chr19	13154400	13154600
chr19	13155200	13155400
chr19	13156000	13157200
chr19	13160600	13160800
chr19	13163000	13163200
chr19	13163800	13164000
chr19	13164400	13164800
chr19	13167600	13167800
chr19	13169000	13169200
chr19	13172400	13172600
chr19	13182000	13182400
chr19	13186400	13186600
chr19	13194600	13195000
chr19	13195800	13196000
chr19	13207200	13207800
chr19	13208200	13208600
chr19	13212800	13213200
chr19	13234600	13234800
chr19	13241800	13242000
chr19	13247800	13248200
chr19	13261200	13261400
chr19	13262600	13262800
chr19	13277200	13277400
chr19	13278000	13278200
chr19	13278600	13278800
chr19	13382000	13382200
chr19	13396600	13396800
chr19	13401600	13401800
chr19	13431000	13431200
chr19	13463400	13463600
chr19	13537600	13537800
chr19	13538800	13539000
chr19	13560400	13560600
chr19	13583200	13583400
chr19	13589400	13589600
chr19	13597800	13598000
chr19	13621600	13621800
chr19	13653000	13653200
chr19	13665200	13665400
chr19	13672600	13672800
chr19	13685600	13685800
chr19	13689200	13689400
chr19	13691800	13692000
chr19	13704200	13704400
chr19	13717400	13717600
chr19	13718800	13719200
chr19	13720000	13720200
chr19	13721400	13721600
chr19	13730000	13730200
chr19	13731600	13731800
chr19	13747600	13748000
chr19	13748400	13748800
chr19	13750000	13750200
chr19	13764400	13765000
chr19	13765600	13765800
chr19	13774200	13774600
chr19	13775000	13775200
chr19	13781600	13781800
chr19	13782600	13783000
chr19	13785000	13785200
chr19	13787800	13788000
chr19	13789200	13789400
chr19	13790400	13790600
chr19	13795000	13795400
chr19	13796800	13797000
chr19	13804800	13805200
chr19	13817400	13817600
chr19	13818000	13818400
chr19	13825800	13826400
chr19	13833600	13833800
chr19	13835800	13836400
chr19	13836800	13837200
chr19	13839200	13839400
chr19	13839800	13840000
chr19	13840400	13840800
chr19	13841200	13842000
chr19	13842400	13842800
chr19	13843800	13844000
chr19	13844400	13844600
chr19	13846600	13846800
chr19	13847200	13848000
chr19	13850400	13850600
chr19	13851200	13851400
chr19	13854600	13855200
chr19	13856600	13856800
chr19	13861800	13862400
chr19	13873000	13873200
chr19	13880200	13880400
chr19	13880800	13881400
chr19	13881800	13882400
chr19	13885200	13885400
chr19	13887000	13887200
chr19	13887600	13887800
chr19	13897200	13897800
chr19	13901400	13901600
chr19	13903200	13903400
chr19	13906000	13906200
chr19	13919200	13919400
chr19	13921200	13921800
chr19	13931600	13931800
chr19	13942400	13942600
chr19	13952200	13952600
chr19	13953400	13953600
chr19	13957000	13957400
chr19	13958200	13958400
chr19	13960000	13960200
chr19	13960800	13961000
chr19	13962200	13962800
chr19	13974200	13974400
chr19	13978400	13978600
chr19	13979800	13980000
chr19	13981200	13981400
chr19	13985200	13985600
chr19	13986600	13986800
chr19	14002600	14002800
chr19	14004800	14005400
chr19	14005800	14007400
chr19	14015400	14015800
chr19	14017800	14018200
chr19	14019200	14019400
chr19	14023600	14023800
chr19	14025800	14026600
chr19	14028200	14028400
chr19	14030600	14030800
chr19	14032000	14032400
chr19	14043200	14043400
chr19	14048600	14048800
chr19	14056800	14057000
chr19	14057400	14057600
chr19	14059000	14059200
chr19	14059800	14060200
chr19	14072000	14074200
chr19	14075200	14075400
chr19	14076600	14076800
chr19	14078600	14078800
chr19	14080200	14080400
chr19	14081200	14081600
chr19	14085800	14086000
chr19	14089800	14090400
chr19	14090800	14091800
chr19	14094800	14095200
chr19	14097800	14098000
chr19	14103400	14103600
chr19	14114200	14114400
chr19	14114800	14115200
chr19	14117200	14119000
chr19	14127200	14127400
chr19	14128000	14128400
chr19	14136200	14137600
chr19	14140000	14140200
chr19	14142800	14143000
chr19	14148200	14148400
chr19	14149600	14149800
chr19	14163600	14163800
chr19	14167800	14168200
chr19	14196200	14196400
chr19	14200200	14200600
chr19	14206200	14206400
chr19	14206800	14207400
chr19	14207800	14208000
chr19	14217400	14217600
chr19	14221600	14221800
chr19	14226600	14226800
chr19	14274800	14275200
chr19	14283800	14284000
chr19	14286800	14287000
chr19	14289000	14289200
chr19	14295000	14295400
chr19	14309400	14310200
chr19	14319000	14319200
chr19	14337600	14337800
chr19	14343800	14344000
chr19	14348600	14348800
chr19	14353400	14353600
chr19	14356000	14356600
chr19	14361800	14362000
chr19	14363200	14364000
chr19	14364800	14365000
chr19	14366600	14366800
chr19	14368200	14368400
chr19	14369600	14370800
chr19	14371400	14371600
chr19	14372400	14372600
chr19	14375400	14375600
chr19	14378200	14378400
chr19	14381200	14381600
chr19	14382000	14382200
chr19	14383000	14383200
chr19	14384000	14384800
chr19	14391200	14391400
chr19	14396000	14396200
chr19	14402400	14402600
chr19	14406000	14406400
chr19	14407000	14407400
chr19	14408000	14408400
chr19	14409600	14409800
chr19	14410200	14410400
chr19	14417000	14417200
chr19	14418200	14418400
chr19	14419200	14419600
chr19	14425800	14426000
chr19	14432000	14432200
chr19	14433200	14434200
chr19	14435200	14435400
chr19	14438200	14438400
chr19	14440000	14440400
chr19	14448600	14448800
chr19	14450600	14450800
chr19	14459800	14460000
chr19	14468000	14468200
chr19	14472200	14472600
chr19	14475400	14476200
chr19	14476800	14477000
chr19	14480200	14480400
chr19	14482400	14482600
chr19	14486400	14486600
chr19	14495400	14495600
chr19	14496000	14496600
chr19	14497200	14497400
chr19	14505400	14505800
chr19	14507000	14507200
chr19	14507800	14508000
chr19	14509800	14510000
chr19	14510800	14511200
chr19	14513200	14513400
chr19	14514200	14514400
chr19	14516200	14516400
chr19	14517000	14517200
chr19	14517800	14518000
chr19	14518400	14518800
chr19	14522000	14522400
chr19	14523200	14523400
chr19	14527600	14527800
chr19	14529200	14530400
chr19	14532400	14532600
chr19	14533600	14533800
chr19	14535800	14536000
chr19	14537000	14537200
chr19	14537600	14537800
chr19	14538200	14538400
chr19	14542800	14543400
chr19	14550600	14550800
chr19	14551400	14551600
chr19	14556800	14557000
chr19	14560600	14560800
chr19	14564400	14564600
chr19	14565000	14565200
chr19	14567000	14567200
chr19	14572000	14572200
chr19	14574400	14574600
chr19	14577800	14578400
chr19	14580600	14581000
chr19	14583000	14583200
chr19	14585200	14585400
chr19	14589600	14589800
chr19	14604000	14604400
chr19	14608400	14608600
chr19	14614200	14614400
chr19	14615800	14616000
chr19	14616400	14616800
chr19	14632400	14632600
chr19	14655800	14656000
chr19	14661400	14661800
chr19	14672400	14672600
chr19	14673200	14673400
chr19	14674800	14675000
chr19	14676000	14676200
chr19	14683600	14683800
chr19	14686600	14686800
chr19	14689600	14690200
chr19	14747000	14747200
chr19	14753200	14753600
chr19	14776000	14776200
chr19	14776600	14777000
chr19	14783000	14783200
chr19	14783600	14784000
chr19	14784800	14785400
chr19	14786400	14786600
chr19	14787200	14787400
chr19	14795400	14795600
chr19	14822000	14822200
chr19	14830800	14831200
chr19	14888800	14889000
chr19	14890800	14891400
chr19	14943600	14944000
chr19	14954400	14954600
chr19	15025400	15025600
chr19	15092000	15092200
chr19	15101600	15101800
chr19	15114200	15114400
chr19	15124000	15124200
chr19	15125200	15126000
chr19	15130000	15130200
chr19	15149800	15150000
chr19	15150400	15150800
chr19	15154000	15154200
chr19	15170400	15170600
chr19	15173800	15174000
chr19	15177600	15177800
chr19	15180400	15180600
chr19	15181200	15181400
chr19	15187400	15187800
chr19	15195400	15195600
chr19	15197200	15197400
chr19	15197800	15198200
chr19	15210400	15210600
chr19	15212800	15213000
chr19	15223400	15223600
chr19	15231400	15231600
chr19	15232000	15232200
chr19	15233000	15233800
chr19	15251800	15252000
chr19	15252600	15252800
chr19	15261000	15261400
chr19	15264200	15264400
chr19	15265000	15265200
chr19	15265800	15266400
chr19	15276800	15277200
chr19	15280200	15280400
chr19	15281000	15281200
chr19	15285000	15285200
chr19	15286200	15286400
chr19	15288600	15289000
chr19	15291600	15291800
chr19	15293200	15293600
chr19	15294200	15295000
chr19	15297600	15297800
chr19	15298600	15298800
chr19	15300600	15300800
chr19	15304200	15304400
chr19	15316600	15316800
chr19	15318400	15318600
chr19	15321400	15321600
chr19	15323600	15324400
chr19	15325200	15325400
chr19	15327000	15327200
chr19	15330000	15330200
chr19	15331200	15332000
chr19	15332400	15332800
chr19	15334000	15334200
chr19	15349000	15349200
chr19	15363800	15364000
chr19	15365400	15365600
chr19	15368200	15368400
chr19	15378000	15378200
chr19	15378600	15380000
chr19	15380400	15380800
chr19	15394600	15395000
chr19	15402600	15403000
chr19	15404200	15404400
chr19	15413000	15413200
chr19	15413800	15414000
chr19	15417800	15418000
chr19	15418800	15419400
chr19	15421600	15422000
chr19	15422800	15423000
chr19	15431600	15432400
chr19	15432800	15433400
chr19	15439600	15439800
chr19	15449200	15450200
chr19	15452200	15452600
chr19	15454400	15454600
chr19	15463800	15464000
chr19	15464400	15464600
chr19	15467000	15467200
chr19	15470000	15470200
chr19	15479800	15480000
chr19	15514800	15515000
chr19	15533200	15533600
chr19	15551600	15551800
chr19	15555800	15556000
chr19	15556400	15556600
chr19	15563200	15563800
chr19	15584800	15585000
chr19	15587800	15588000
chr19	15592600	15592800
chr19	15595200	15595400
chr19	15606600	15606800
chr19	15629400	15629600
chr19	15631800	15632000
chr19	15633200	15633400
chr19	15638800	15639200
chr19	15640600	15641000
chr19	15642000	15642200
chr19	15667000	15667200
chr19	15672400	15673200
chr19	15702600	15702800
chr19	15708800	15709000
chr19	15725000	15725200
chr19	15783000	15783200
chr19	15812200	15812400
chr19	15814000	15814200
chr19	15828400	15829200
chr19	15830400	15831200
chr19	15831600	15832000
chr19	15834200	15834600
chr19	15836000	15836400
chr19	15837000	15837200
chr19	15840000	15840400
chr19	15842400	15842600
chr19	15844600	15845000
chr19	15865000	15865200
chr19	15867800	15868000
chr19	15869000	15869400
chr19	15871600	15871800
chr19	15883400	15883600
chr19	15898000	15898200
chr19	15921000	15921200
chr19	15933800	15934000
chr19	15934600	15935200
chr19	15975000	15975200
chr19	15977400	15977600
chr19	15986800	15987000
chr19	16002000	16002200
chr19	16025800	16026000
chr19	16041600	16041800
chr19	16051600	16051800
chr19	16062800	16063000
chr19	16064000	16064200
chr19	16066600	16067800
chr19	16070600	16070800
chr19	16076200	16076400
chr19	16077400	16077600
chr19	16078400	16079600
chr19	16080200	16080400
chr19	16083400	16083600
chr19	16086400	16086800
chr19	16105200	16105400
chr19	16106200	16106400
chr19	16110800	16111000
chr19	16111400	16112000
chr19	16112400	16113000
chr19	16113800	16114000
chr19	16118600	16118800
chr19	16119600	16119800
chr19	16139800	16140000
chr19	16141200	16141400
chr19	16142200	16142600
chr19	16143000	16143200
chr19	16143600	16143800
chr19	16146200	16146400
chr19	16148800	16149000
chr19	16149800	16150000
chr19	16153600	16154000
chr19	16159000	16159200
chr19	16168800	16169000
chr19	16182800	16183000
chr19	16185200	16185400
chr19	16185800	16186000
chr19	16197200	16198000
chr19	16209200	16209400
chr19	16217000	16217400
chr19	16236000	16236200
chr19	16237000	16237200
chr19	16238600	16238800
chr19	16247600	16247800
chr19	16252800	16253000
chr19	16258600	16258800
chr19	16259800	16260000
chr19	16262800	16263000
chr19	16266600	16266800
chr19	16279200	16279600
chr19	16280400	16280600
chr19	16283600	16284000
chr19	16285800	16286200
chr19	16293600	16293800
chr19	16313000	16313400
chr19	16316200	16316400
chr19	16322000	16322200
chr19	16324600	16325600
chr19	16326000	16326200
chr19	16326600	16326800
chr19	16328400	16328600
chr19	16329200	16329400
chr19	16330600	16330800
chr19	16331200	16331400
chr19	16334400	16334600
chr19	16335200	16335600
chr19	16338400	16338600
chr19	16339000	16339200
chr19	16342000	16342600
chr19	16343200	16343400
chr19	16355200	16355600
chr19	16359200	16359400
chr19	16361400	16361600
chr19	16366400	16367000
chr19	16367400	16367600
chr19	16369000	16369200
chr19	16369800	16370000
chr19	16371000	16371200
chr19	16371600	16371800
chr19	16374200	16374400
chr19	16376800	16377000
chr19	16382800	16383000
chr19	16383400	16383600
chr19	16386800	16387000
chr19	16399600	16399800
chr19	16417000	16417200
chr19	16417800	16418000
chr19	16435600	16436600
chr19	16441800	16442000
chr19	16445200	16445600
chr19	16447000	16447200
chr19	16449600	16449800
chr19	16450200	16450400
chr19	16451200	16451400
chr19	16456400	16456600
chr19	16457400	16457600
chr19	16458400	16458600
chr19	16463000	16463200
chr19	16464000	16464400
chr19	16470200	16470400
chr19	16471200	16471600
chr19	16472000	16472400
chr19	16476400	16476600
chr19	16496000	16496400
chr19	16504400	16504800
chr19	16514800	16515000
chr19	16517400	16517600
chr19	16526600	16527200
chr19	16528200	16528400
chr19	16541800	16542000
chr19	16542400	16543000
chr19	16562600	16562800
chr19	16566200	16566400
chr19	16571400	16571600
chr19	16572000	16572600
chr19	16573000	16573200
chr19	16581200	16581600
chr19	16584400	16585000
chr19	16585400	16586200
chr19	16587800	16588000
chr19	16588400	16588600
chr19	16590000	16590200
chr19	16594200	16594800
chr19	16608400	16608600
chr19	16612000	16613000
chr19	16619600	16620000
chr19	16627200	16627600
chr19	16628200	16629000
chr19	16629400	16629800
chr19	16642800	16643000
chr19	16654200	16654400
chr19	16659800	16661200
chr19	16661800	16662000
chr19	16663800	16664200
chr19	16677200	16677400
chr19	16714800	16715000
chr19	16719400	16719600
chr19	16720400	16720600
chr19	16762200	16762400
chr19	16771600	16772000
chr19	16778800	16779200
chr19	16788600	16788800
chr19	16790200	16790400
chr19	16801800	16802000
chr19	16802400	16802600
chr19	16823200	16823400
chr19	16825400	16825600
chr19	16829200	16829600
chr19	16830800	16831200
chr19	16834000	16834200
chr19	16836200	16836600
chr19	16847600	16847800
chr19	16863200	16863400
chr19	16877200	16877400
chr19	16878600	16878800
chr19	16883800	16884000
chr19	16886600	16886800
chr19	16887600	16887800
chr19	16888800	16890800
chr19	16893000	16893200
chr19	16893600	16894800
chr19	16896000	16896600
chr19	16897000	16897600
chr19	16899800	16900000
chr19	16920800	16921200
chr19	16954200	16954600
chr19	16959000	16959200
chr19	16969200	16969400
chr19	17001800	17002000
chr19	17014600	17014800
chr19	17021000	17021200
chr19	17021800	17022600
chr19	17026000	17026400
chr19	17036200	17036400
chr19	17052600	17052800
chr19	17063600	17063800
chr19	17065200	17065400
chr19	17067200	17067800
chr19	17074400	17074600
chr19	17075000	17077000
chr19	17078200	17078400
chr19	17080200	17080400
chr19	17089800	17091000
chr19	17091800	17092000
chr19	17097600	17097800
chr19	17107600	17108400
chr19	17110000	17110400
chr19	17112800	17113000
chr19	17117200	17117400
chr19	17125400	17126000
chr19	17126400	17126600
chr19	17135600	17135800
chr19	17137400	17137600
chr19	17138600	17138800
chr19	17157000	17157200
chr19	17170800	17171000
chr19	17172000	17172200
chr19	17173600	17173800
chr19	17184000	17184200
chr19	17184600	17184800
chr19	17202200	17202600
chr19	17205400	17205600
chr19	17209600	17210000
chr19	17215200	17215600
chr19	17220200	17220400
chr19	17226200	17226600
chr19	17228000	17228200
chr19	17235000	17235800
chr19	17236200	17236400
chr19	17237000	17237200
chr19	17243600	17244200
chr19	17244800	17245600
chr19	17246000	17246200
chr19	17248000	17248200
chr19	17248600	17248800
chr19	17249400	17249600
chr19	17261000	17261200
chr19	17266600	17267600
chr19	17268000	17268400
chr19	17273400	17273600
chr19	17278800	17279000
chr19	17281400	17281800
chr19	17282600	17282800
chr19	17288000	17288400
chr19	17289600	17289800
chr19	17292800	17293000
chr19	17294200	17294400
chr19	17296200	17296600
chr19	17302600	17303600
chr19	17305600	17306000
chr19	17308600	17308800
chr19	17309200	17310000
chr19	17314400	17314600
chr19	17317400	17317600
chr19	17323800	17324200
chr19	17328000	17328200
chr19	17328800	17329000
chr19	17332600	17332800
chr19	17333800	17335000
chr19	17336600	17337600
chr19	17338000	17338200
chr19	17339200	17339400
chr19	17340400	17341000
chr19	17346200	17346600
chr19	17370000	17370600
chr19	17377400	17377800
chr19	17382600	17383200
chr19	17384200	17384400
chr19	17386000	17386200
chr19	17391200	17391400
chr19	17392000	17392200
chr19	17393200	17393400
chr19	17395000	17395200
chr19	17399200	17399400
chr19	17403200	17403600
chr19	17404600	17404800
chr19	17405200	17405800
chr19	17406200	17406600
chr19	17407000	17408000
chr19	17419800	17420000
chr19	17420600	17420800
chr19	17425000	17425400
chr19	17441400	17441600
chr19	17448200	17448800
chr19	17453600	17453800
chr19	17466400	17466600
chr19	17469400	17470400
chr19	17472400	17472600
chr19	17473200	17473400
chr19	17476000	17476200
chr19	17481200	17481400
chr19	17488600	17489400
chr19	17496400	17496600
chr19	17498600	17498800
chr19	17499200	17500000
chr19	17508000	17508400
chr19	17510400	17511000
chr19	17511400	17512400
chr19	17523400	17523600
chr19	17527000	17527400
chr19	17538800	17539400
chr19	17539800	17540000
chr19	17545600	17545800
chr19	17555400	17555600
chr19	17556000	17556600
chr19	17557600	17557800
chr19	17560200	17560400
chr19	17561400	17561600
chr19	17574200	17574400
chr19	17576800	17577200
chr19	17579600	17580200
chr19	17603200	17603400
chr19	17606000	17606800
chr19	17610400	17610600
chr19	17616600	17617200
chr19	17617600	17617800
chr19	17622400	17622600
chr19	17647800	17648400
chr19	17655000	17655200
chr19	17672000	17672200
chr19	17680200	17680400
chr19	17681600	17681800
chr19	17688200	17688400
chr19	17704000	17704200
chr19	17706800	17707000
chr19	17717400	17717800
chr19	17719000	17719600
chr19	17721200	17722000
chr19	17725800	17726000
chr19	17739400	17739600
chr19	17744000	17744200
chr19	17747400	17747800
chr19	17750000	17750200
chr19	17751400	17752200
chr19	17755000	17755200
chr19	17757400	17757600
chr19	17762600	17763000
chr19	17765200	17765400
chr19	17766600	17767000
chr19	17767600	17767800
chr19	17775400	17775600
chr19	17776600	17776800
chr19	17778400	17778600
chr19	17779400	17779800
chr19	17784400	17784600
chr19	17791600	17791800
chr19	17794600	17794800
chr19	17797600	17797800
chr19	17803400	17803600
chr19	17830800	17831200
chr19	17834600	17834800
chr19	17842000	17842400
chr19	17846200	17846400
chr19	17847600	17848200
chr19	17850600	17850800
chr19	17855600	17855800
chr19	17859600	17860000
chr19	17860400	17860600
chr19	17861000	17861200
chr19	17861600	17861800
chr19	17863000	17863600
chr19	17864400	17864600
chr19	17865400	17866200
chr19	17870200	17870600
chr19	17871800	17872000
chr19	17873800	17874400
chr19	17883600	17884000
chr19	17919200	17919400
chr19	17931800	17932800
chr19	17933200	17933400
chr19	17938400	17938600
chr19	17943200	17943400
chr19	17946400	17946600
chr19	17947600	17948400
chr19	17950200	17951000
chr19	17951600	17951800
chr19	17952200	17952800
chr19	17954000	17954200
chr19	17967000	17967200
chr19	17970000	17970200
chr19	17985600	17985800
chr19	17997000	17997200
chr19	17998200	17998800
chr19	17999600	18000000
chr19	18000800	18001200
chr19	18001800	18002000
chr19	18002600	18002800
chr19	18005200	18005400
chr19	18007000	18007200
chr19	18008000	18008400
chr19	18013800	18014000
chr19	18014400	18014600
chr19	18018400	18018600
chr19	18020200	18020400
chr19	18021600	18021800
chr19	18022200	18022400
chr19	18024000	18024200
chr19	18029400	18030000
chr19	18031400	18031600
chr19	18035000	18035400
chr19	18045000	18045200
chr19	18049400	18049600
chr19	18058400	18058600
chr19	18063400	18063600
chr19	18064800	18065000
chr19	18087000	18087200
chr19	18089200	18089400
chr19	18090600	18090800
chr19	18091200	18091400
chr19	18091800	18092200
chr19	18093600	18093800
chr19	18097600	18099000
chr19	18104400	18104600
chr19	18107800	18108000
chr19	18109800	18110200
chr19	18113000	18113200
chr19	18115800	18116000
chr19	18117800	18118400
chr19	18119400	18120000
chr19	18126200	18126400
chr19	18128000	18128400
chr19	18132000	18132200
chr19	18136400	18136600
chr19	18137800	18138000
chr19	18149000	18149200
chr19	18152400	18154200
chr19	18155800	18156400
chr19	18157200	18157400
chr19	18157800	18158000
chr19	18160600	18160800
chr19	18161200	18161600
chr19	18168200	18168600
chr19	18169800	18170400
chr19	18170800	18171200
chr19	18171800	18172000
chr19	18173000	18174600
chr19	18177000	18177200
chr19	18180000	18180200
chr19	18180800	18181200
chr19	18192000	18192200
chr19	18192800	18193400
chr19	18194000	18194200
chr19	18194800	18195000
chr19	18203000	18203200
chr19	18204000	18204600
chr19	18205200	18205400
chr19	18208400	18208600
chr19	18214800	18215200
chr19	18221000	18221200
chr19	18222000	18222400
chr19	18224000	18224200
chr19	18224600	18224800
chr19	18226000	18226200
chr19	18233200	18233400
chr19	18248400	18248600
chr19	18251800	18252200
chr19	18253800	18254000
chr19	18260000	18260200
chr19	18263000	18263200
chr19	18267200	18267400
chr19	18272400	18272800
chr19	18274400	18275000
chr19	18275600	18276000
chr19	18277600	18278200
chr19	18278600	18278800
chr19	18279600	18279800
chr19	18280200	18280600
chr19	18281400	18283000
chr19	18284800	18285000
chr19	18290600	18290800
chr19	18291600	18292400
chr19	18292800	18293600
chr19	18294600	18294800
chr19	18301200	18301400
chr19	18301800	18302000
chr19	18303400	18303800
chr19	18304600	18305600
chr19	18314600	18314800
chr19	18318000	18319000
chr19	18319600	18319800
chr19	18321800	18322000
chr19	18322400	18322600
chr19	18323000	18323400
chr19	18323800	18324000
chr19	18328400	18328600
chr19	18337400	18337600
chr19	18339800	18340000
chr19	18340400	18340600
chr19	18341000	18341400
chr19	18349600	18349800
chr19	18363000	18363200
chr19	18365000	18365200
chr19	18366000	18366200
chr19	18367000	18367200
chr19	18372800	18373000
chr19	18373400	18375600
chr19	18380000	18380600
chr19	18386000	18386400
chr19	18386800	18387000
chr19	18387400	18387800
chr19	18388400	18388800
chr19	18389200	18389400
chr19	18390600	18390800
chr19	18392600	18393200
chr19	18393800	18394200
chr19	18397600	18397800
chr19	18399000	18399400
chr19	18400400	18400600
chr19	18401800	18402200
chr19	18402800	18403000
chr19	18408200	18408400
chr19	18410600	18411000
chr19	18414600	18414800
chr19	18415400	18415800
chr19	18416400	18416600
chr19	18417000	18417200
chr19	18417600	18419800
chr19	18420200	18420600
chr19	18422600	18422800
chr19	18426200	18426600
chr19	18429000	18429200
chr19	18429800	18430000
chr19	18432000	18432600
chr19	18433200	18433400
chr19	18434000	18434200
chr19	18434600	18435600
chr19	18436200	18436400
chr19	18437200	18438800
chr19	18439800	18440000
chr19	18440600	18441200
chr19	18441800	18442200
chr19	18451000	18451200
chr19	18462000	18462200
chr19	18467000	18467400
chr19	18468600	18469000
chr19	18469600	18469800
chr19	18470400	18470600
chr19	18475200	18475400
chr19	18477200	18477400
chr19	18479000	18479200
chr19	18480000	18480200
chr19	18483600	18483800
chr19	18485000	18485400
chr19	18486400	18486800
chr19	18488400	18489200
chr19	18490800	18491000
chr19	18495600	18495800
chr19	18496200	18496600
chr19	18499200	18499400
chr19	18502000	18502200
chr19	18502600	18503200
chr19	18504400	18504600
chr19	18506200	18506600
chr19	18507200	18507400
chr19	18509800	18510000
chr19	18514800	18515200
chr19	18519400	18519600
chr19	18520400	18520600
chr19	18521000	18521600
chr19	18522000	18522600
chr19	18541400	18541600
chr19	18542400	18542600
chr19	18543000	18543200
chr19	18543600	18544400
chr19	18557600	18558000
chr19	18558400	18558800
chr19	18571600	18572600
chr19	18573000	18573200
chr19	18586400	18586600
chr19	18588000	18588200
chr19	18588600	18589600
chr19	18590000	18590200
chr19	18590600	18591000
chr19	18592200	18592400
chr19	18593400	18593800
chr19	18594400	18594600
chr19	18596800	18597000
chr19	18603400	18603600
chr19	18606800	18607000
chr19	18610400	18610600
chr19	18634800	18635200
chr19	18636200	18637000
chr19	18638000	18638200
chr19	18644400	18644600
chr19	18659400	18659600
chr19	18660400	18660600
chr19	18672800	18673000
chr19	18678000	18678200
chr19	18683400	18683600
chr19	18686000	18686200
chr19	18688200	18688400
chr19	18696000	18696200
chr19	18697800	18698000
chr19	18699800	18700000
chr19	18700600	18701200
chr19	18731000	18731200
chr19	18733200	18733400
chr19	18740400	18740600
chr19	18743400	18743600
chr19	18749800	18750000
chr19	18757000	18757400
chr19	18759400	18759600
chr19	18762400	18762800
chr19	18764000	18764200
chr19	18768400	18769200
chr19	18770200	18770400
chr19	18771000	18771200
chr19	18771600	18771800
chr19	18776400	18777000
chr19	18785200	18785600
chr19	18786000	18786600
chr19	18788600	18788800
chr19	18790200	18790400
chr19	18795600	18795800
chr19	18802400	18802600
chr19	18809600	18809800
chr19	18831800	18832000
chr19	18832600	18832800
chr19	18834200	18834400
chr19	18845400	18845600
chr19	18847200	18847600
chr19	18848800	18849200
chr19	18856600	18856800
chr19	18866600	18867000
chr19	18871600	18872000
chr19	18879800	18880200
chr19	18883600	18884200
chr19	18894200	18894600
chr19	18895000	18896000
chr19	18896600	18896800
chr19	18898200	18898400
chr19	18899600	18899800
chr19	18911400	18911600
chr19	18915600	18916000
chr19	18919000	18919600
chr19	18929400	18929600
chr19	18932200	18932400
chr19	18937800	18938000
chr19	18940200	18940400
chr19	18941200	18941400
chr19	18967400	18968000
chr19	18969600	18969800
chr19	18970200	18970400
chr19	18972600	18973200
chr19	18975000	18975400
chr19	18985400	18985600
chr19	18986800	18987000
chr19	18990200	18990600
chr19	18995800	18996000
chr19	18999200	18999400
chr19	19000000	19000600
chr19	19026600	19027000
chr19	19032400	19032600
chr19	19033400	19034000
chr19	19034400	19034600
chr19	19036800	19037000
chr19	19040000	19040200
chr19	19051600	19051800
chr19	19054000	19054200
chr19	19059400	19059600
chr19	19060200	19061000
chr19	19061600	19062000
chr19	19062600	19062800
chr19	19063400	19064000
chr19	19065000	19065200
chr19	19077200	19077400
chr19	19099400	19099600
chr19	19105400	19105800
chr19	19110400	19110600
chr19	19113200	19113400
chr19	19116000	19116400
chr19	19117200	19117600
chr19	19120400	19120800
chr19	19134800	19135200
chr19	19137000	19137200
chr19	19137600	19138000
chr19	19138400	19138600
chr19	19139800	19140000
chr19	19146200	19146400
chr19	19170200	19170400
chr19	19172200	19172400
chr19	19172800	19173000
chr19	19175000	19175400
chr19	19179400	19180000
chr19	19186000	19186600
chr19	19192000	19192800
chr19	19203000	19203600
chr19	19207600	19208000
chr19	19210400	19210600
chr19	19215000	19215200
chr19	19225200	19225400
chr19	19259800	19260000
chr19	19261400	19261600
chr19	19262800	19263000
chr19	19270400	19270600
chr19	19273000	19273200
chr19	19285800	19286000
chr19	19320400	19321000
chr19	19321800	19322000
chr19	19324200	19324400
chr19	19329200	19329400
chr19	19342200	19342400
chr19	19342800	19343000
chr19	19345400	19345600
chr19	19348400	19348600
chr19	19349600	19349800
chr19	19361200	19361400
chr19	19365000	19365200
chr19	19367000	19367200
chr19	19373200	19373400
chr19	19375000	19375200
chr19	19377800	19378000
chr19	19385200	19386800
chr19	19388600	19388800
chr19	19389200	19389800
chr19	19394800	19395200
chr19	19400200	19400400
chr19	19403400	19403600
chr19	19405000	19405800
chr19	19406400	19406600
chr19	19407000	19407600
chr19	19410400	19410600
chr19	19411000	19411200
chr19	19418000	19418200
chr19	19420800	19421400
chr19	19428000	19428200
chr19	19438200	19438400
chr19	19439000	19439200
chr19	19444800	19445000
chr19	19446200	19446400
chr19	19447600	19447800
chr19	19451600	19451800
chr19	19452200	19452400
chr19	19457800	19458000
chr19	19459200	19459400
chr19	19459800	19460000
chr19	19460400	19461000
chr19	19462000	19462400
chr19	19463800	19464000
chr19	19470800	19471000
chr19	19476200	19476400
chr19	19477800	19478000
chr19	19485200	19485400
chr19	19487800	19488000
chr19	19488600	19488800
chr19	19489200	19490000
chr19	19490400	19490600
chr19	19494000	19494200
chr19	19508200	19508400
chr19	19510400	19511200
chr19	19516000	19516400
chr19	19520000	19520400
chr19	19529600	19530200
chr19	19530600	19530800
chr19	19532400	19532600
chr19	19534000	19534200
chr19	19536200	19536400
chr19	19538200	19538400
chr19	19540400	19540600
chr19	19541200	19541400
chr19	19542600	19542800
chr19	19546800	19547200
chr19	19547800	19548000
chr19	19549200	19549400
chr19	19550000	19550200
chr19	19552800	19553000
chr19	19554400	19554800
chr19	19563200	19563400
chr19	19570600	19571600
chr19	19589800	19590000
chr19	19591200	19591400
chr19	19595200	19595400
chr19	19598000	19598200
chr19	19598800	19599000
chr19	19602200	19602400
chr19	19606000	19606400
chr19	19615200	19615400
chr19	19618600	19618800
chr19	19627800	19628400
chr19	19628800	19629000
chr19	19642600	19642800
chr19	19643200	19643800
chr19	19657600	19657800
chr19	19661800	19662400
chr19	19663000	19663200
chr19	19663600	19664200
chr19	19668200	19668800
chr19	19732600	19733200
chr19	19746600	19746800
chr19	19774400	19774600
chr19	19776400	19777000
chr19	19817200	19817600
chr19	19821600	19821800
chr19	19824400	19824600
chr19	19861200	19861400
chr19	19865600	19865800
chr19	19866400	19867000
chr19	19867400	19867600
chr19	19900200	19900400
chr19	19900800	19901800
chr19	19959200	19959400
chr19	20039400	20039600
chr19	20052200	20052400
chr19	20063600	20063800
chr19	20077800	20078000
chr19	20138400	20138600
chr19	20149000	20149200
chr19	20149600	20149800
chr19	20152200	20152400
chr19	20167000	20167400
chr19	20175400	20175800
chr19	20215000	20215200
chr19	20238400	20238600
chr19	20297000	20297200
chr19	20424200	20424400
chr19	20424800	20425200
chr19	20433200	20433400
chr19	20482800	20483000
chr19	20565000	20565200
chr19	20565800	20566000
chr19	20661600	20661800
chr19	20668200	20668400
chr19	20776200	20776800
chr19	20923200	20923400
chr19	20952200	20952400
chr19	20999800	21000000
chr19	21008200	21008400
chr19	21020400	21021000
chr19	21028600	21028800
chr19	21048400	21048600
chr19	21082000	21082600
chr19	21128800	21129000
chr19	21141200	21141400
chr19	21141800	21142000
chr19	21197800	21198000
chr19	21203000	21203200
chr19	21314600	21315000
chr19	21323000	21323400
chr19	21329000	21329600
chr19	21358800	21359400
chr19	21397000	21397200
chr19	21430800	21431000
chr19	21458000	21458400
chr19	21460800	21461000
chr19	21463800	21464000
chr19	21474600	21475000
chr19	21482800	21483400
chr19	21484000	21484200
chr19	21486400	21486600
chr19	21493000	21493400
chr19	21505400	21506000
chr19	21506600	21506800
chr19	21550800	21551000
chr19	21566200	21566400
chr19	21569200	21569800
chr19	21574000	21574200
chr19	21585400	21585600
chr19	21586400	21587200
chr19	21591000	21591200
chr19	21593000	21593200
chr19	21594000	21594800
chr19	21602200	21602400
chr19	21603000	21603400
chr19	21604000	21604600
chr19	21606600	21606800
chr19	21610400	21610600
chr19	21612200	21612400
chr19	21615200	21615400
chr19	21617800	21618000
chr19	21625200	21625600
chr19	21627000	21627800
chr19	21630800	21631000
chr19	21632400	21632600
chr19	21678200	21678400
chr19	21708400	21708600
chr19	21722400	21722600
chr19	21761600	21761800
chr19	21767200	21767800
chr19	21776200	21776600
chr19	21835800	21836400
chr19	21851600	21852200
chr19	21890200	21890400
chr19	22052400	22053000
chr19	22106200	22106400
chr19	22634000	22634400
chr19	22784200	22784400
chr19	22928200	22928400
chr19	23070400	23070600
chr19	23071200	23071400
chr19	23075000	23075200
chr19	23116800	23117200
chr19	23135000	23135200
chr19	23173800	23174000
chr19	23249400	23249600
chr19	23250000	23250600
chr19	23264400	23264600
chr19	23273400	23274400
chr19	23284000	23284200
chr19	23369800	23370000
chr19	23379000	23379200
chr19	23395000	23395800
chr19	23416000	23416200
chr19	23533000	23533200
chr19	23686800	23687400
chr19	23699200	23699400
chr19	23758200	23759000
chr19	23762800	23763400
chr19	23764800	23765000
chr19	23774000	23775000
chr19	23787200	23787400
chr19	23799400	23799600
chr19	23817600	23817800
chr19	23824000	23824200
chr19	23914800	23915000
chr19	23964800	23965000
chr19	23992400	23992600
chr19	24033400	24033600
chr19	24034000	24034400
chr19	24035600	24035800
chr19	24067400	24067600
chr19	24081200	24081400
chr19	24087000	24087600
chr19	27747200	27747400
chr19	27775000	27775200
chr19	27776000	27776400
chr19	27780000	27780200
chr19	27780800	27781000
chr19	27791800	27792000
chr19	27792400	27792600
chr19	27793200	27794000
chr19	27794400	27794800
chr19	27802400	27802600
chr19	28010800	28011000
chr19	28394000	28394200
chr19	28396400	28396600
chr19	28420800	28421200
chr19	28436000	28436200
chr19	28466200	28466400
chr19	28468800	28469400
chr19	28473000	28473200
chr19	28475600	28475800
chr19	28481200	28481400
chr19	28485400	28485600
chr19	28487000	28487200
chr19	28489200	28489400
chr19	28495200	28495400
chr19	28499200	28499400
chr19	28501200	28501600
chr19	28503400	28503600
chr19	28504200	28504400
chr19	28504800	28505000
chr19	28512600	28512800
chr19	28519400	28519600
chr19	28520000	28521200
chr19	28521800	28522800
chr19	28526200	28526400
chr19	28527600	28527800
chr19	28528200	28528600
chr19	28529000	28529200
chr19	28530000	28530600
chr19	28531200	28531400
chr19	28532400	28533200
chr19	28533800	28534400
chr19	28535000	28536200
chr19	28537200	28537400
chr19	28540600	28542400
chr19	28543000	28543400
chr19	28544600	28545000
chr19	28545600	28545800
chr19	28546200	28546400
chr19	28553000	28553200
chr19	28559000	28559200
chr19	28574200	28574400
chr19	28599000	28599200
chr19	28602600	28603000
chr19	28604000	28604200
chr19	28605400	28606000
chr19	28606600	28606800
chr19	28607800	28608200
chr19	28609400	28609600
chr19	28610000	28610200
chr19	28614800	28615000
chr19	28616000	28616200
chr19	28620000	28620200
chr19	28633800	28634000
chr19	28686000	28686200
chr19	28710400	28710600
chr19	28715200	28715600
chr19	28727600	28727800
chr19	28737000	28737200
chr19	28879200	28879400
chr19	28888400	28888600
chr19	28943800	28944000
chr19	29084400	29084600
chr19	29093000	29093600
chr19	29121800	29122000
chr19	29212000	29213400
chr19	29247200	29247400
chr19	29259400	29259600
chr19	29260600	29260800
chr19	29263400	29263600
chr19	29277200	29277400
chr19	29286000	29286200
chr19	29326400	29326600
chr19	29329600	29329800
chr19	29467800	29468000
chr19	29478800	29479000
chr19	29514800	29515200
chr19	29525400	29525600
chr19	29528400	29528600
chr19	29529800	29530000
chr19	29587600	29588000
chr19	29605600	29605800
chr19	29606200	29606400
chr19	29610600	29610800
chr19	29622200	29622800
chr19	29624000	29624200
chr19	29626800	29627000
chr19	29627800	29628000
chr19	29645600	29646200
chr19	29663000	29663400
chr19	29664400	29664600
chr19	29665200	29665400
chr19	29666000	29666200
chr19	29666800	29667000
chr19	29667800	29668200
chr19	29669200	29669400
chr19	29671800	29672000
chr19	29673000	29673200
chr19	29676800	29677400
chr19	29680600	29680800
chr19	29687200	29687800
chr19	29688400	29688600
chr19	29691000	29691200
chr19	29694600	29694800
chr19	29712400	29713000
chr19	29715200	29715400
chr19	29716600	29716800
chr19	29724200	29724400
chr19	29730600	29730800
chr19	29745400	29745600
chr19	29753600	29753800
chr19	29760200	29760400
chr19	29771800	29772000
chr19	29786200	29786600
chr19	29806200	29806400
chr19	29810600	29810800
chr19	29811600	29812000
chr19	29812400	29812600
chr19	29813000	29813400
chr19	29813800	29814000
chr19	29815400	29815600
chr19	29831200	29831400
chr19	29837600	29837800
chr19	29841800	29842000
chr19	29843400	29843600
chr19	29844400	29845200
chr19	29845600	29845800
chr19	29858200	29858400
chr19	29860600	29860800
chr19	29871200	29871400
chr19	29872200	29872600
chr19	29873600	29873800
chr19	29879000	29879400
chr19	29880800	29881000
chr19	29887600	29887800
chr19	29893600	29894000
chr19	29896800	29897000
chr19	29899800	29900000
chr19	29942200	29942400
chr19	29943800	29944200
chr19	29944800	29945600
chr19	29946200	29946400
chr19	29946800	29947200
chr19	29948000	29948200
chr19	29966200	29966600
chr19	29967000	29967200
chr19	29967600	29967800
chr19	29988400	29988600
chr19	30046600	30046800
chr19	30061000	30061200
chr19	30085600	30085800
chr19	30093000	30093200
chr19	30125200	30125400
chr19	30214800	30215000
chr19	30222600	30222800
chr19	30227600	30228000
chr19	30360800	30361200
chr19	30367200	30367400
chr19	30406600	30406800
chr19	30450200	30450400
chr19	30492800	30493000
chr19	30546400	30546600
chr19	30583200	30583400
chr19	30666400	30666600
chr19	30669400	30669600
chr19	30683000	30683200
chr19	30696600	30696800
chr19	30719600	30719800
chr19	30780200	30780400
chr19	30785000	30785200
chr19	30785600	30785800
chr19	30790200	30790400
chr19	30800200	30800400
chr19	30864400	30864600
chr19	30877600	30878200
chr19	30882800	30883000
chr19	30908400	30908600
chr19	31015800	31016000
chr19	31054600	31054800
chr19	31089800	31090000
chr19	31214200	31214400
chr19	31220600	31220800
chr19	31226200	31226400
chr19	31252600	31252800
chr19	31253800	31254000
chr19	31256600	31256800
chr19	31275000	31275200
chr19	31305000	31305400
chr19	31312200	31312400
chr19	31316400	31317000
chr19	31329200	31329400
chr19	31331000	31331800
chr19	31338200	31338400
chr19	31339400	31339600
chr19	31340200	31340400
chr19	31349200	31349600
chr19	31350800	31351000
chr19	31357000	31357400
chr19	31372400	31372600
chr19	31485200	31485400
chr19	31491200	31492400
chr19	31538000	31538400
chr19	31549000	31549400
chr19	31901000	31901400
chr19	31906400	31906800
chr19	31952800	31953000
chr19	32032600	32032800
chr19	32042000	32042200
chr19	32104400	32104800
chr19	32201800	32202000
chr19	32223600	32223800
chr19	32224600	32225000
chr19	32287200	32287400
chr19	32287800	32288000
chr19	32319000	32319200
chr19	32331600	32331800
chr19	32340400	32340600
chr19	32345400	32346000
chr19	32352000	32352200
chr19	32364800	32365000
chr19	32368400	32368600
chr19	32369000	32369200
chr19	32374000	32374200
chr19	32375400	32375600
chr19	32377200	32377400
chr19	32403400	32403600
chr19	32405200	32406200
chr19	32407200	32407400
chr19	32421600	32422200
chr19	32435000	32435400
chr19	32498600	32499000
chr19	32540600	32541000
chr19	32570400	32570600
chr19	32571000	32571200
chr19	32581000	32582000
chr19	32599800	32600000
chr19	32628200	32628800
chr19	32630400	32630600
chr19	32642800	32643200
chr19	32651800	32652000
chr19	32655200	32655400
chr19	32662200	32662400
chr19	32667600	32667800
chr19	32670000	32670400
chr19	32672000	32672800
chr19	32673800	32674000
chr19	32674800	32676000
chr19	32676400	32676600
chr19	32677600	32678000
chr19	32687200	32687400
chr19	32687800	32688000
chr19	32688400	32688600
chr19	32690200	32690400
chr19	32691200	32691800
chr19	32692200	32692400
chr19	32693200	32693600
chr19	32695600	32696000
chr19	32696800	32697000
chr19	32700200	32700400
chr19	32708600	32708800
chr19	32709200	32709400
chr19	32746000	32746600
chr19	32748600	32748800
chr19	32787400	32787800
chr19	32794600	32794800
chr19	32809400	32809600
chr19	32846400	32846600
chr19	32972000	32972400
chr19	32976400	32976600
chr19	32996800	32997600
chr19	33037200	33037400
chr19	33041400	33041600
chr19	33047400	33047600
chr19	33049000	33049200
chr19	33064400	33065200
chr19	33069800	33070000
chr19	33081200	33081400
chr19	33093400	33093800
chr19	33101200	33101600
chr19	33119200	33119400
chr19	33124800	33125200
chr19	33126000	33126400
chr19	33132600	33132800
chr19	33144000	33144200
chr19	33152200	33152400
chr19	33160600	33160800
chr19	33173000	33173200
chr19	33176200	33176400
chr19	33176800	33177800
chr19	33184400	33184600
chr19	33186400	33187400
chr19	33189000	33189200
chr19	33194200	33195200
chr19	33196000	33196200
chr19	33214600	33214800
chr19	33219600	33219800
chr19	33226800	33227000
chr19	33231600	33231800
chr19	33235200	33236000
chr19	33241600	33242000
chr19	33246000	33246200
chr19	33249200	33249600
chr19	33253000	33253200
chr19	33254400	33254800
chr19	33259600	33259800
chr19	33260600	33261200
chr19	33261600	33261800
chr19	33263400	33263800
chr19	33268600	33269000
chr19	33273600	33274400
chr19	33280600	33280800
chr19	33285400	33285600
chr19	33287000	33287200
chr19	33288000	33288200
chr19	33292600	33294600
chr19	33296200	33296400
chr19	33298400	33298600
chr19	33300200	33300400
chr19	33302600	33302800
chr19	33303200	33303400
chr19	33305000	33305600
chr19	33329800	33330000
chr19	33330600	33330800
chr19	33332200	33332600
chr19	33346000	33346200
chr19	33372200	33372600
chr19	33373400	33374400
chr19	33391600	33391800
chr19	33392400	33392800
chr19	33394400	33394600
chr19	33398200	33398400
chr19	33404600	33404800
chr19	33407000	33407400
chr19	33407800	33408000
chr19	33412800	33413200
chr19	33416400	33416600
chr19	33430400	33431000
chr19	33438200	33438400
chr19	33439400	33439600
chr19	33441400	33441600
chr19	33447600	33447800
chr19	33473800	33474000
chr19	33515200	33515400
chr19	33520400	33521200
chr19	33521600	33522200
chr19	33543400	33543600
chr19	33586000	33586200
chr19	33621800	33622000
chr19	33622600	33622800
chr19	33684400	33684600
chr19	33758600	33758800
chr19	33768000	33768200
chr19	33771600	33772000
chr19	33778000	33778400
chr19	33795400	33795600
chr19	33796000	33796800
chr19	33797200	33798200
chr19	33806400	33806800
chr19	33816800	33817400
chr19	33820000	33820600
chr19	33821000	33821200
chr19	33903200	33903400
chr19	33906000	33906400
chr19	33976600	33976800
chr19	34042000	34042200
chr19	34078600	34078800
chr19	34096400	34096600
chr19	34104200	34104400
chr19	34121200	34121400
chr19	34133400	34133600
chr19	34134200	34135000
chr19	34145800	34146000
chr19	34171600	34171800
chr19	34172200	34173000
chr19	34178200	34178400
chr19	34180600	34180800
chr19	34181200	34181800
chr19	34185200	34185400
chr19	34188400	34188800
chr19	34215800	34216000
chr19	34218400	34218600
chr19	34220600	34220800
chr19	34233200	34233400
chr19	34241400	34241800
chr19	34254000	34255400
chr19	34270000	34270200
chr19	34283600	34283800
chr19	34290200	34290400
chr19	34306400	34306600
chr19	34309000	34309200
chr19	34317800	34318000
chr19	34328000	34328200
chr19	34337800	34338000
chr19	34346000	34346200
chr19	34350200	34350600
chr19	34359200	34359600
chr19	34363200	34363400
chr19	34365000	34365200
chr19	34365800	34366000
chr19	34366800	34367200
chr19	34371000	34371200
chr19	34404200	34404800
chr19	34428200	34429200
chr19	34430800	34431000
chr19	34458000	34458400
chr19	34469000	34469200
chr19	34471000	34471200
chr19	34475000	34475400
chr19	34482000	34482800
chr19	34500600	34500800
chr19	34501600	34501800
chr19	34555600	34555800
chr19	34556600	34556800
chr19	34577800	34578000
chr19	34639600	34639800
chr19	34663000	34663200
chr19	34667400	34667600
chr19	34677400	34677800
chr19	34712800	34713000
chr19	34731600	34731800
chr19	34732800	34734600
chr19	34773200	34773400
chr19	34837400	34837600
chr19	34838400	34838600
chr19	34888200	34888600
chr19	34920600	34920800
chr19	34921600	34921800
chr19	34926800	34927000
chr19	34962600	34962800
chr19	34963200	34963800
chr19	34964200	34964400
chr19	34973200	34973600
chr19	34974800	34975000
chr19	34976000	34976200
chr19	34988800	34989000
chr19	34989400	34989600
chr19	34995000	34995200
chr19	34997200	34997400
chr19	34999400	34999600
chr19	35000000	35000400
chr19	35001000	35001200
chr19	35003400	35003600
chr19	35006400	35007000
chr19	35011400	35011600
chr19	35013000	35013200
chr19	35014600	35014800
chr19	35015400	35015600
chr19	35030200	35030600
chr19	35039200	35039400
chr19	35040800	35041200
chr19	35044400	35044600
chr19	35045800	35046000
chr19	35048000	35048200
chr19	35049200	35049400
chr19	35055800	35056000
chr19	35064000	35064400
chr19	35067200	35067400
chr19	35086000	35086200
chr19	35090600	35091000
chr19	35092600	35092800
chr19	35098800	35099000
chr19	35109800	35110000
chr19	35114600	35114800
chr19	35118200	35118600
chr19	35119000	35119400
chr19	35120600	35120800
chr19	35123600	35123800
chr19	35124600	35124800
chr19	35135400	35135600
chr19	35139000	35139200
chr19	35141200	35142000
chr19	35143000	35143200
chr19	35145200	35145400
chr19	35147200	35147400
chr19	35153800	35154200
chr19	35154600	35155800
chr19	35156600	35156800
chr19	35161400	35161600
chr19	35165200	35165600
chr19	35166800	35167000
chr19	35168200	35168600
chr19	35171800	35172000
chr19	35177600	35178000
chr19	35205400	35205600
chr19	35206600	35206800
chr19	35210800	35211000
chr19	35211600	35212200
chr19	35214000	35214200
chr19	35217400	35217600
chr19	35220600	35221000
chr19	35223400	35223600
chr19	35225200	35225600
chr19	35236600	35236800
chr19	35240400	35240600
chr19	35247800	35248800
chr19	35257200	35257800
chr19	35262000	35262600
chr19	35265400	35265600
chr19	35267600	35267800
chr19	35268200	35268400
chr19	35268800	35269000
chr19	35269600	35270000
chr19	35272400	35272600
chr19	35282200	35282400
chr19	35296000	35296200
chr19	35300000	35300200
chr19	35306000	35306400
chr19	35306800	35307000
chr19	35308000	35308200
chr19	35309600	35310000
chr19	35315800	35316200
chr19	35317600	35317800
chr19	35319000	35319200
chr19	35320200	35320400
chr19	35323400	35323600
chr19	35324200	35324400
chr19	35327800	35328000
chr19	35329000	35329200
chr19	35330600	35330800
chr19	35342600	35342800
chr19	35346600	35347200
chr19	35347600	35347800
chr19	35352800	35353000
chr19	35353800	35354000
chr19	35355000	35355200
chr19	35358200	35358600
chr19	35375000	35375400
chr19	35380400	35380800
chr19	35388600	35389000
chr19	35389600	35389800
chr19	35403400	35403800
chr19	35405400	35405600
chr19	35409000	35409200
chr19	35418200	35418400
chr19	35420400	35420600
chr19	35430800	35431400
chr19	35433000	35433200
chr19	35436800	35437000
chr19	35438200	35438400
chr19	35441400	35441600
chr19	35442200	35442400
chr19	35446200	35446600
chr19	35447600	35448000
chr19	35448400	35449600
chr19	35459000	35459200
chr19	35460600	35461000
chr19	35462600	35463000
chr19	35468800	35469000
chr19	35484800	35485000
chr19	35495400	35495600
chr19	35509400	35509600
chr19	35510400	35510800
chr19	35513600	35513800
chr19	35534000	35534200
chr19	35544600	35544800
chr19	35545400	35546200
chr19	35549200	35549400
chr19	35555800	35556000
chr19	35557800	35558200
chr19	35569400	35569600
chr19	35575600	35575800
chr19	35586000	35586200
chr19	35596400	35596800
chr19	35609800	35610000
chr19	35612600	35612800
chr19	35619000	35619200
chr19	35628800	35629400
chr19	35641600	35641800
chr19	35643200	35644000
chr19	35644400	35645400
chr19	35648000	35648400
chr19	35658000	35658200
chr19	35672000	35672200
chr19	35673400	35673800
chr19	35693800	35694000
chr19	35702400	35703000
chr19	35704200	35704600
chr19	35711400	35711600
chr19	35713000	35713600
chr19	35714200	35715200
chr19	35716400	35716600
chr19	35717000	35719000
chr19	35737600	35737800
chr19	35739000	35739200
chr19	35739800	35740000
chr19	35740600	35740800
chr19	35741200	35741400
chr19	35742400	35742600
chr19	35745000	35745600
chr19	35748400	35748600
chr19	35755600	35756000
chr19	35757000	35758600
chr19	35766800	35767400
chr19	35773400	35773600
chr19	35774600	35774800
chr19	35775400	35775600
chr19	35776200	35776400
chr19	35791200	35791400
chr19	35793400	35793800
chr19	35797800	35798000
chr19	35803600	35804000
chr19	35811600	35811800
chr19	35820000	35820200
chr19	35828800	35829000
chr19	35844000	35844200
chr19	35845600	35845800
chr19	35855800	35856000
chr19	35861200	35861400
chr19	35862600	35863000
chr19	35868400	35868600
chr19	35869600	35870200
chr19	35872200	35872400
chr19	35879800	35880000
chr19	35882200	35882400
chr19	35882800	35883000
chr19	35883800	35884400
chr19	35898800	35899200
chr19	35899800	35900000
chr19	35900400	35900800
chr19	35902400	35902600
chr19	35903600	35904000
chr19	35904800	35905000
chr19	35908200	35908600
chr19	35909400	35909600
chr19	35913600	35914000
chr19	35915400	35915800
chr19	35928600	35928800
chr19	35930000	35930200
chr19	35931400	35931800
chr19	35936200	35936600
chr19	35947400	35947600
chr19	35953400	35953600
chr19	35959200	35959400
chr19	35963600	35963800
chr19	35973600	35973800
chr19	35977600	35977800
chr19	35987000	35987400
chr19	35994200	35994400
chr19	35995000	35995200
chr19	35995600	35995800
chr19	35999200	35999400
chr19	36008800	36009600
chr19	36013400	36013600
chr19	36014200	36014600
chr19	36024200	36024400
chr19	36030400	36030600
chr19	36035600	36036000
chr19	36051400	36051600
chr19	36054000	36055400
chr19	36056200	36056400
chr19	36060600	36060800
chr19	36068000	36068800
chr19	36091200	36091600
chr19	36093800	36094000
chr19	36100600	36100800
chr19	36104200	36104400
chr19	36106000	36106400
chr19	36107200	36107400
chr19	36114800	36115800
chr19	36127800	36128600
chr19	36131200	36131600
chr19	36132600	36132800
chr19	36137000	36137400
chr19	36139800	36140600
chr19	36141200	36141400
chr19	36170800	36171000
chr19	36214600	36215200
chr19	36215800	36216000
chr19	36266600	36266800
chr19	36331600	36332000
chr19	36378800	36379400
chr19	36401600	36401800
chr19	36418600	36418800
chr19	36488800	36490000
chr19	36491800	36492000
chr19	36493200	36493400
chr19	36528200	36529200
chr19	36573200	36573400
chr19	36573800	36574000
chr19	36604600	36605600
chr19	36606000	36606200
chr19	36666800	36667000
chr19	36687400	36687600
chr19	36771400	36772000
chr19	36772800	36773000
chr19	36791800	36792000
chr19	36797400	36797600
chr19	36838200	36838400
chr19	36850200	36850400
chr19	36850800	36851000
chr19	36916200	36916400
chr19	36917200	36917400
chr19	36973000	36973600
chr19	37078200	37078400
chr19	37172600	37172800
chr19	37210600	37210800
chr19	37217800	37218000
chr19	37251800	37252000
chr19	37312800	37313000
chr19	37317600	37318000
chr19	37334600	37334800
chr19	37365400	37365600
chr19	37370800	37371600
chr19	37466800	37467600
chr19	37469200	37469400
chr19	37506400	37507000
chr19	37551200	37551600
chr19	37594600	37595000
chr19	37654800	37655600
chr19	37656000	37656200
chr19	37688000	37688200
chr19	37692200	37692400
chr19	37693400	37693600
chr19	37719200	37719400
chr19	37719800	37720000
chr19	37779000	37780000
chr19	37898800	37899000
chr19	37902600	37902800
chr19	37906400	37907600
chr19	37915000	37915200
chr19	37928600	37928800
chr19	37932400	37932600
chr19	37943600	37943800
chr19	37979000	37979200
chr19	37987400	37987600
chr19	38004600	38004800
chr19	38020400	38020600
chr19	38033800	38034800
chr19	38046400	38046600
chr19	38048400	38048600
chr19	38049200	38049400
chr19	38095800	38096000
chr19	38107200	38107400
chr19	38120800	38121000
chr19	38122800	38123000
chr19	38123400	38123600
chr19	38125400	38125600
chr19	38134600	38135000
chr19	38139200	38139400
chr19	38142600	38142800
chr19	38143800	38144000
chr19	38145800	38146000
chr19	38149600	38149800
chr19	38153000	38153400
chr19	38153800	38154200
chr19	38155600	38155800
chr19	38183200	38184000
chr19	38190800	38191200
chr19	38204200	38204400
chr19	38207600	38207800
chr19	38211400	38211600
chr19	38214200	38214400
chr19	38224200	38224400
chr19	38226400	38226600
chr19	38229600	38230000
chr19	38233800	38234200
chr19	38244000	38244200
chr19	38246200	38246600
chr19	38247800	38248000
chr19	38255600	38255800
chr19	38256600	38256800
chr19	38264000	38265600
chr19	38268600	38268800
chr19	38270000	38270400
chr19	38270800	38271000
chr19	38281800	38282000
chr19	38284600	38284800
chr19	38287600	38287800
chr19	38290600	38290800
chr19	38300800	38301000
chr19	38304000	38304400
chr19	38305000	38305400
chr19	38312800	38313000
chr19	38313400	38314000
chr19	38315800	38316200
chr19	38317200	38317400
chr19	38318600	38319000
chr19	38320000	38320200
chr19	38321800	38322200
chr19	38328600	38328800
chr19	38335600	38337200
chr19	38361800	38362600
chr19	38363600	38363800
chr19	38374400	38375200
chr19	38384400	38385200
chr19	38385800	38386200
chr19	38387200	38388600
chr19	38392800	38393000
chr19	38394600	38394800
chr19	38395800	38396000
chr19	38402800	38403600
chr19	38410600	38410800
chr19	38413000	38413400
chr19	38415000	38415200
chr19	38417800	38418000
chr19	38426200	38426400
chr19	38433600	38433800
chr19	38434400	38435200
chr19	38441800	38442000
chr19	38453000	38453400
chr19	38478600	38478800
chr19	38507000	38507400
chr19	38515200	38515400
chr19	38527800	38528000
chr19	38538800	38539000
chr19	38544000	38544600
chr19	38545000	38545200
chr19	38547600	38547800
chr19	38556800	38557000
chr19	38557400	38557600
chr19	38559600	38560000
chr19	38565200	38565800
chr19	38567600	38567800
chr19	38596200	38597400
chr19	38601200	38601400
chr19	38618000	38619200
chr19	38631800	38632000
chr19	38632600	38632800
chr19	38634800	38635000
chr19	38637000	38637200
chr19	38641800	38642200
chr19	38644800	38645000
chr19	38647400	38647800
chr19	38649800	38650600
chr19	38651400	38651600
chr19	38652400	38653200
chr19	38656600	38656800
chr19	38664400	38665000
chr19	38667200	38667400
chr19	38669600	38669800
chr19	38674800	38675000
chr19	38675600	38675800
chr19	38676200	38676600
chr19	38678600	38678800
chr19	38679800	38680200
chr19	38681000	38681400
chr19	38683400	38684000
chr19	38684400	38684800
chr19	38685800	38686000
chr19	38686600	38686800
chr19	38688800	38689000
chr19	38689400	38689600
chr19	38692600	38692800
chr19	38694000	38694200
chr19	38695400	38695600
chr19	38698400	38698600
chr19	38699000	38699400
chr19	38726800	38727000
chr19	38728200	38728400
chr19	38729800	38730000
chr19	38733000	38734000
chr19	38734400	38735000
chr19	38735400	38735600
chr19	38736000	38736200
chr19	38736800	38737600
chr19	38740000	38740200
chr19	38750600	38750800
chr19	38754200	38754400
chr19	38769800	38770000
chr19	38771000	38771200
chr19	38774800	38775000
chr19	38781200	38781400
chr19	38784400	38784600
chr19	38787200	38787400
chr19	38788400	38789200
chr19	38791600	38791800
chr19	38792600	38793000
chr19	38797200	38797400
chr19	38807800	38808000
chr19	38813000	38813400
chr19	38819400	38819600
chr19	38829200	38829600
chr19	38831400	38832000
chr19	38835600	38836400
chr19	38837600	38837800
chr19	38838400	38839000
chr19	38842000	38842800
chr19	38848400	38848800
chr19	38849200	38849600
chr19	38850000	38850800
chr19	38851200	38853000
chr19	38855200	38855400
chr19	38857400	38857600
chr19	38862600	38862800
chr19	38864600	38865200
chr19	38869200	38869400
chr19	38870000	38870200
chr19	38876200	38876400
chr19	38878200	38878400
chr19	38878800	38879000
chr19	38882800	38883000
chr19	38885400	38886400
chr19	38899600	38900400
chr19	38913000	38913400
chr19	38918200	38918400
chr19	38922600	38922800
chr19	38924400	38924800
chr19	38928400	38928600
chr19	38929200	38929400
chr19	38930400	38931400
chr19	38932800	38933000
chr19	38934600	38934800
chr19	38945200	38945800
chr19	38946400	38946600
chr19	38949800	38950200
chr19	38952600	38952800
chr19	38962200	38962400
chr19	38974800	38975000
chr19	38975400	38975800
chr19	38976600	38976800
chr19	38979800	38980200
chr19	39025000	39025200
chr19	39031400	39032000
chr19	39032600	39032800
chr19	39038200	39038600
chr19	39046200	39046400
chr19	39052400	39052600
chr19	39073800	39074000
chr19	39109200	39109400
chr19	39110400	39110600
chr19	39122200	39122400
chr19	39125600	39125800
chr19	39126800	39127000
chr19	39128200	39128600
chr19	39133400	39133600
chr19	39136600	39137000
chr19	39140000	39140200
chr19	39145600	39146000
chr19	39150400	39150600
chr19	39151000	39151600
chr19	39152600	39152800
chr19	39154600	39155000
chr19	39155800	39156000
chr19	39156600	39157000
chr19	39157800	39158000
chr19	39158600	39159000
chr19	39161200	39161400
chr19	39180800	39181000
chr19	39187400	39187600
chr19	39195200	39195400
chr19	39197200	39197400
chr19	39199200	39199400
chr19	39201800	39202000
chr19	39205000	39205400
chr19	39212400	39212600
chr19	39223800	39224000
chr19	39236600	39236800
chr19	39237800	39238000
chr19	39245200	39245400
chr19	39246800	39248200
chr19	39249000	39249200
chr19	39252000	39252200
chr19	39252600	39252800
chr19	39253600	39253800
chr19	39254600	39254800
chr19	39256600	39256800
chr19	39258200	39258600
chr19	39264800	39265200
chr19	39268200	39268400
chr19	39298000	39298200
chr19	39307400	39307800
chr19	39308600	39308800
chr19	39310400	39311400
chr19	39320600	39321000
chr19	39326400	39326600
chr19	39328200	39328400
chr19	39335400	39335600
chr19	39336000	39336200
chr19	39337800	39338000
chr19	39342000	39342400
chr19	39343000	39343200
chr19	39347400	39347600
chr19	39348000	39348200
chr19	39351600	39351800
chr19	39356200	39357000
chr19	39363800	39364200
chr19	39382000	39382200
chr19	39385000	39385200
chr19	39386000	39386200
chr19	39391000	39391800
chr19	39397800	39398000
chr19	39398600	39398800
chr19	39399800	39400000
chr19	39401600	39401800
chr19	39402200	39402800
chr19	39403400	39404000
chr19	39406400	39407000
chr19	39407600	39409200
chr19	39409600	39410200
chr19	39411200	39411400
chr19	39411800	39413800
chr19	39414200	39414400
chr19	39414800	39417200
chr19	39419200	39419400
chr19	39422200	39422400
chr19	39426400	39426600
chr19	39428200	39428600
chr19	39429200	39429400
chr19	39430600	39431200
chr19	39432200	39432600
chr19	39434600	39435200
chr19	39436000	39436200
chr19	39440200	39440800
chr19	39445400	39445600
chr19	39448400	39448600
chr19	39450400	39450800
chr19	39468400	39468600
chr19	39474200	39474400
chr19	39475400	39475600
chr19	39479600	39479800
chr19	39480600	39481000
chr19	39498000	39498200
chr19	39499200	39499400
chr19	39502800	39503200
chr19	39505600	39505800
chr19	39507200	39507400
chr19	39518600	39519400
chr19	39520200	39520400
chr19	39524600	39524800
chr19	39532800	39533000
chr19	39539800	39540400
chr19	39552400	39552600
chr19	39672000	39672200
chr19	39674000	39674200
chr19	39719600	39719800
chr19	39745800	39746000
chr19	39765600	39765800
chr19	39793000	39793200
chr19	39824600	39824800
chr19	39832600	39832800
chr19	39833600	39834200
chr19	39838800	39839000
chr19	39839800	39840400
chr19	39842800	39843000
chr19	39844000	39844200
chr19	39846400	39846600
chr19	39847000	39847200
chr19	39858600	39858800
chr19	39875400	39875600
chr19	39877600	39877800
chr19	39881600	39881800
chr19	39891800	39892000
chr19	39897800	39898200
chr19	39936200	39936400
chr19	39941800	39942200
chr19	39944200	39944400
chr19	39946600	39946800
chr19	39951800	39952000
chr19	39953400	39953800
chr19	39969400	39970000
chr19	39970600	39971200
chr19	39973400	39973800
chr19	39980600	39980800
chr19	39996400	39997400
chr19	40005800	40006400
chr19	40055200	40055400
chr19	40055800	40056400
chr19	40081400	40081800
chr19	40089600	40089800
chr19	40090600	40091000
chr19	40107400	40107600
chr19	40139800	40140000
chr19	40144200	40144800
chr19	40147600	40148000
chr19	40150200	40150400
chr19	40165600	40165800
chr19	40171400	40171600
chr19	40190600	40190800
chr19	40191200	40191400
chr19	40191800	40192000
chr19	40209200	40209400
chr19	40217400	40217600
chr19	40218000	40218400
chr19	40220000	40220200
chr19	40222000	40222200
chr19	40225800	40226400
chr19	40229600	40229800
chr19	40231600	40232800
chr19	40235800	40236000
chr19	40261600	40261800
chr19	40262400	40262600
chr19	40267400	40267600
chr19	40268600	40268800
chr19	40270600	40270800
chr19	40272400	40273000
chr19	40273800	40274000
chr19	40274600	40275400
chr19	40277000	40277400
chr19	40280200	40280600
chr19	40283600	40283800
chr19	40284400	40285000
chr19	40285400	40285800
chr19	40305400	40305600
chr19	40314800	40315000
chr19	40341600	40341800
chr19	40347400	40347600
chr19	40348400	40348800
chr19	40349200	40349400
chr19	40357400	40357600
chr19	40358800	40359000
chr19	40360800	40361600
chr19	40363200	40363400
chr19	40365800	40366400
chr19	40367000	40367200
chr19	40371400	40371800
chr19	40378600	40378800
chr19	40393000	40393200
chr19	40398800	40399200
chr19	40403600	40403800
chr19	40404200	40404400
chr19	40405400	40405600
chr19	40408200	40408600
chr19	40415800	40416000
chr19	40417200	40417400
chr19	40419400	40419800
chr19	40420800	40421400
chr19	40422400	40422600
chr19	40425000	40426200
chr19	40434000	40434200
chr19	40435400	40435600
chr19	40443000	40443600
chr19	40444400	40445000
chr19	40446000	40446800
chr19	40447200	40447400
chr19	40452000	40452200
chr19	40457800	40458000
chr19	40462000	40462200
chr19	40462800	40463000
chr19	40463400	40463800
chr19	40464400	40466400
chr19	40480200	40480400
chr19	40488000	40488200
chr19	40489200	40490000
chr19	40502600	40503000
chr19	40503400	40503600
chr19	40508000	40508200
chr19	40512800	40513000
chr19	40519600	40519800
chr19	40521400	40521600
chr19	40522000	40522200
chr19	40523400	40523600
chr19	40524400	40524600
chr19	40525600	40525800
chr19	40526400	40526600
chr19	40529200	40529400
chr19	40530600	40530800
chr19	40541400	40541600
chr19	40549400	40549600
chr19	40568000	40568200
chr19	40570600	40571000
chr19	40576600	40577000
chr19	40578600	40578800
chr19	40580000	40580400
chr19	40584200	40584400
chr19	40585600	40586200
chr19	40592200	40592400
chr19	40594800	40595000
chr19	40597000	40597400
chr19	40598600	40598800
chr19	40599400	40599800
chr19	40600400	40600800
chr19	40601200	40602000
chr19	40602400	40602800
chr19	40603600	40604400
chr19	40604800	40605000
chr19	40605400	40606600
chr19	40607400	40608000
chr19	40609600	40610600
chr19	40611200	40611400
chr19	40612000	40612200
chr19	40613400	40614200
chr19	40614600	40615400
chr19	40624000	40624400
chr19	40625800	40626000
chr19	40627800	40628200
chr19	40634600	40634800
chr19	40640800	40641000
chr19	40647600	40647800
chr19	40650400	40650600
chr19	40662800	40663400
chr19	40664000	40664200
chr19	40665000	40665200
chr19	40666600	40666800
chr19	40673400	40673800
chr19	40674200	40674800
chr19	40685200	40686000
chr19	40687600	40687800
chr19	40689600	40689800
chr19	40690400	40691000
chr19	40691600	40691800
chr19	40702600	40702800
chr19	40704800	40705000
chr19	40715000	40715200
chr19	40715800	40716000
chr19	40716800	40717400
chr19	40719000	40719200
chr19	40736200	40736400
chr19	40740400	40740600
chr19	40742600	40742800
chr19	40744600	40744800
chr19	40748600	40748800
chr19	40749400	40749800
chr19	40750400	40752000
chr19	40752600	40752800
chr19	40755000	40755200
chr19	40756600	40756800
chr19	40771200	40771400
chr19	40777400	40778600
chr19	40779000	40779200
chr19	40798200	40798400
chr19	40798800	40799200
chr19	40799600	40800000
chr19	40800400	40800600
chr19	40801000	40802200
chr19	40802800	40803200
chr19	40803800	40804200
chr19	40805000	40805200
chr19	40805600	40805800
chr19	40807000	40807200
chr19	40807800	40808000
chr19	40809600	40809800
chr19	40810800	40811200
chr19	40818600	40818800
chr19	40819800	40820000
chr19	40823000	40823200
chr19	40823800	40824200
chr19	40826400	40827000
chr19	40833400	40834400
chr19	40843800	40844000
chr19	40848600	40848800
chr19	40854600	40854800
chr19	40861400	40861600
chr19	40862400	40862600
chr19	40864400	40865400
chr19	40872400	40872600
chr19	40875600	40875800
chr19	40897400	40897600
chr19	40900000	40900200
chr19	40905000	40905200
chr19	40908400	40908600
chr19	40909000	40909200
chr19	40945600	40945800
chr19	40970400	40970600
chr19	40974600	40974800
chr19	41045200	41045400
chr19	41065000	41065200
chr19	41095800	41096000
chr19	41104000	41104200
chr19	41121200	41121800
chr19	41126800	41127000
chr19	41128000	41128200
chr19	41135600	41135800
chr19	41144600	41144800
chr19	41159200	41159400
chr19	41160000	41160400
chr19	41176200	41176400
chr19	41181600	41181800
chr19	41183400	41183600
chr19	41192800	41193400
chr19	41196200	41196400
chr19	41204400	41204600
chr19	41207600	41207800
chr19	41218800	41219400
chr19	41220000	41220600
chr19	41223800	41224000
chr19	41224400	41224600
chr19	41225600	41226600
chr19	41233800	41234000
chr19	41239200	41239800
chr19	41249000	41249200
chr19	41262400	41262600
chr19	41263000	41263200
chr19	41263600	41264400
chr19	41265400	41266200
chr19	41297600	41298000
chr19	41298400	41298600
chr19	41299800	41300000
chr19	41302600	41303000
chr19	41307600	41308200
chr19	41308600	41308800
chr19	41310000	41310600
chr19	41311200	41311400
chr19	41318800	41319000
chr19	41321800	41322000
chr19	41323200	41323800
chr19	41324200	41324600
chr19	41325000	41325400
chr19	41326400	41326600
chr19	41327800	41328000
chr19	41328600	41329200
chr19	41334400	41335200
chr19	41348800	41349000
chr19	41350800	41351800
chr19	41352600	41353200
chr19	41353800	41354000
chr19	41357400	41357600
chr19	41363800	41364400
chr19	41366200	41366400
chr19	41367800	41368200
chr19	41376400	41376600
chr19	41378400	41378600
chr19	41379800	41380600
chr19	41395600	41395800
chr19	41397400	41398000
chr19	41398600	41398800
chr19	41407400	41407600
chr19	41408400	41408600
chr19	41409400	41410200
chr19	41420600	41420800
chr19	41425400	41425600
chr19	41427400	41428600
chr19	41431400	41431800
chr19	41432600	41432800
chr19	41439600	41440000
chr19	41449400	41449600
chr19	41457400	41457600
chr19	41463800	41464000
chr19	41480000	41480200
chr19	41501600	41501800
chr19	41516400	41516600
chr19	41517000	41517200
chr19	41521400	41521600
chr19	41522000	41522400
chr19	41530800	41531200
chr19	41531600	41531800
chr19	41535000	41535200
chr19	41540200	41540600
chr19	41546400	41546600
chr19	41549200	41549400
chr19	41555000	41555200
chr19	41563400	41563800
chr19	41570600	41571000
chr19	41576000	41576200
chr19	41588600	41588800
chr19	41595400	41595600
chr19	41597600	41597800
chr19	41612600	41612800
chr19	41621800	41622000
chr19	41627000	41627200
chr19	41637600	41637800
chr19	41638600	41638800
chr19	41642000	41642200
chr19	41645600	41645800
chr19	41646600	41646800
chr19	41696400	41696600
chr19	41698800	41699000
chr19	41705600	41705800
chr19	41706800	41707200
chr19	41707600	41707800
chr19	41744800	41745000
chr19	41745800	41746000
chr19	41746800	41747000
chr19	41753200	41753400
chr19	41754000	41754200
chr19	41774800	41775000
chr19	41783600	41783800
chr19	41784800	41785000
chr19	41785800	41786000
chr19	41787600	41787800
chr19	41793200	41793400
chr19	41795000	41795400
chr19	41801800	41802200
chr19	41804400	41804600
chr19	41809000	41809400
chr19	41811000	41811400
chr19	41821200	41821400
chr19	41836000	41836200
chr19	41843400	41843600
chr19	41844600	41844800
chr19	41859600	41860200
chr19	41860800	41861000
chr19	41863000	41863400
chr19	41866400	41866600
chr19	41868600	41868800
chr19	41870400	41870600
chr19	41871600	41872000
chr19	41873200	41873400
chr19	41875400	41875800
chr19	41877000	41877200
chr19	41877600	41878200
chr19	41882800	41883600
chr19	41884200	41884400
chr19	41887000	41887200
chr19	41887800	41888000
chr19	41889000	41889200
chr19	41894000	41894200
chr19	41896200	41896400
chr19	41907000	41907200
chr19	41913200	41913400
chr19	41920400	41920600
chr19	41921200	41921600
chr19	41922000	41922200
chr19	41928400	41928600
chr19	41929000	41929200
chr19	41930400	41930800
chr19	41931200	41931600
chr19	41933800	41934000
chr19	41935000	41935200
chr19	41939800	41940400
chr19	41945400	41945800
chr19	41949600	41949800
chr19	41951600	41952000
chr19	41955600	41956000
chr19	41957800	41958000
chr19	41958600	41958800
chr19	41959200	41959600
chr19	41967200	41967400
chr19	41993600	41994400
chr19	41996000	41996200
chr19	41997200	41997400
chr19	41998600	41998800
chr19	42010400	42010600
chr19	42018800	42019200
chr19	42023800	42024000
chr19	42028200	42028600
chr19	42034800	42035000
chr19	42070000	42070400
chr19	42075200	42075400
chr19	42075800	42076800
chr19	42078600	42078800
chr19	42081600	42081800
chr19	42091800	42092000
chr19	42092400	42092600
chr19	42095800	42096000
chr19	42108600	42109000
chr19	42121800	42122200
chr19	42129400	42129600
chr19	42132400	42132600
chr19	42133000	42133400
chr19	42140200	42140400
chr19	42143400	42143600
chr19	42145800	42146000
chr19	42176400	42176600
chr19	42177000	42177200
chr19	42179400	42179600
chr19	42181200	42181400
chr19	42184400	42184600
chr19	42185400	42185600
chr19	42192000	42192200
chr19	42196800	42197000
chr19	42197400	42197800
chr19	42198200	42198400
chr19	42199200	42199400
chr19	42199800	42200000
chr19	42200400	42200600
chr19	42201600	42202400
chr19	42206800	42207000
chr19	42207800	42208400
chr19	42217600	42218000
chr19	42218400	42218800
chr19	42219800	42220400
chr19	42228600	42229000
chr19	42229400	42230200
chr19	42242000	42243400
chr19	42244800	42245000
chr19	42246200	42246400
chr19	42247400	42247600
chr19	42251000	42251200
chr19	42252800	42253000
chr19	42253400	42253800
chr19	42254400	42255400
chr19	42256000	42256200
chr19	42257600	42257800
chr19	42268200	42269800
chr19	42270400	42271000
chr19	42278000	42278200
chr19	42278600	42278800
chr19	42279800	42280600
chr19	42281200	42281400
chr19	42282000	42282200
chr19	42283200	42283400
chr19	42283800	42285200
chr19	42285600	42286000
chr19	42286400	42286800
chr19	42288400	42288600
chr19	42291000	42291200
chr19	42295400	42295600
chr19	42296000	42296400
chr19	42302400	42303200
chr19	42311800	42312000
chr19	42313200	42313800
chr19	42316800	42317000
chr19	42324400	42324600
chr19	42325200	42325600
chr19	42326000	42326200
chr19	42347200	42347600
chr19	42352600	42352800
chr19	42363800	42364000
chr19	42365200	42365400
chr19	42370800	42371000
chr19	42373000	42373200
chr19	42374600	42374800
chr19	42387400	42387600
chr19	42396400	42398000
chr19	42401400	42402200
chr19	42409600	42409800
chr19	42412400	42412600
chr19	42420200	42420400
chr19	42422400	42424600
chr19	42433600	42434000
chr19	42438400	42438800
chr19	42440400	42440600
chr19	42450400	42450800
chr19	42465800	42466000
chr19	42467200	42467400
chr19	42480800	42481000
chr19	42497400	42497800
chr19	42528400	42528600
chr19	42529400	42529600
chr19	42553400	42553600
chr19	42555400	42555600
chr19	42563400	42563600
chr19	42568000	42568400
chr19	42596600	42596800
chr19	42602000	42602200
chr19	42606800	42607000
chr19	42635000	42635200
chr19	42676000	42676200
chr19	42693800	42694000
chr19	42742200	42742400
chr19	42758800	42759000
chr19	42767400	42767600
chr19	42777000	42777400
chr19	42857400	42857600
chr19	42881400	42881600
chr19	42885000	42885200
chr19	42919600	42919800
chr19	42923200	42923400
chr19	42930200	42930400
chr19	42942600	42942800
chr19	43031800	43032000
chr19	43084400	43084600
chr19	43087800	43088000
chr19	43104400	43104600
chr19	43179600	43179800
chr19	43188000	43188400
chr19	43191800	43192000
chr19	43207200	43207600
chr19	43210800	43211000
chr19	43271200	43271400
chr19	43274800	43275000
chr19	43305800	43306000
chr19	43316800	43317000
chr19	43333200	43333400
chr19	43342000	43342400
chr19	43426200	43426400
chr19	43433000	43433200
chr19	43438600	43438800
chr19	43439200	43439400
chr19	43441800	43442000
chr19	43444800	43445000
chr19	43447000	43447400
chr19	43450600	43450800
chr19	43463400	43464000
chr19	43465600	43465800
chr19	43467800	43468000
chr19	43469200	43469400
chr19	43470200	43470400
chr19	43475400	43475600
chr19	43487600	43487800
chr19	43503600	43503800
chr19	43504200	43504800
chr19	43506000	43506200
chr19	43518800	43519000
chr19	43519600	43519800
chr19	43525400	43525800
chr19	43526200	43526400
chr19	43527000	43527400
chr19	43532600	43532800
chr19	43533200	43533400
chr19	43534000	43534200
chr19	43535600	43535800
chr19	43548400	43548800
chr19	43555200	43555400
chr19	43560800	43561000
chr19	43562800	43563000
chr19	43575600	43575800
chr19	43580400	43580600
chr19	43584200	43584400
chr19	43586400	43586600
chr19	43594800	43595600
chr19	43596000	43596800
chr19	43598000	43598200
chr19	43616000	43616600
chr19	43619000	43620200
chr19	43620600	43621000
chr19	43624000	43624200
chr19	43625000	43625200
chr19	43626200	43626400
chr19	43639800	43640000
chr19	43641400	43641600
chr19	43646600	43647600
chr19	43648000	43648400
chr19	43649800	43650000
chr19	43652400	43652600
chr19	43655400	43655600
chr19	43656400	43656800
chr19	43657400	43659800
chr19	43661000	43661200
chr19	43662600	43662800
chr19	43664000	43664400
chr19	43665800	43666000
chr19	43668200	43669000
chr19	43669800	43670400
chr19	43671600	43671800
chr19	43673800	43674000
chr19	43674400	43674600
chr19	43675400	43675600
chr19	43681800	43682200
chr19	43683400	43683600
chr19	43684400	43684600
chr19	43688400	43688600
chr19	43691000	43691200
chr19	43692600	43693200
chr19	43696400	43696600
chr19	43700600	43700800
chr19	43701400	43701600
chr19	43725600	43725800
chr19	43726800	43727400
chr19	43739000	43739200
chr19	43741400	43741800
chr19	43743000	43743200
chr19	43745400	43745600
chr19	43753200	43753400
chr19	43754600	43755200
chr19	43755600	43755800
chr19	43756200	43756600
chr19	43757400	43757800
chr19	43759600	43759800
chr19	43763400	43763800
chr19	43765200	43765800
chr19	43766600	43766800
chr19	43768200	43768600
chr19	43773800	43775000
chr19	43776400	43776600
chr19	43777400	43778400
chr19	43779200	43779600
chr19	43780000	43780200
chr19	43780800	43781400
chr19	43782800	43783000
chr19	43784600	43784800
chr19	43785400	43785600
chr19	43789200	43789400
chr19	43798600	43799000
chr19	43799800	43800000
chr19	43809800	43810000
chr19	43827200	43827400
chr19	43901800	43902000
chr19	43935200	43935400
chr19	43951000	43951600
chr19	43984000	43984200
chr19	44002800	44004000
chr19	44006000	44006200
chr19	44025200	44025400
chr19	44051600	44052200
chr19	44072000	44072200
chr19	44094200	44094400
chr19	44095200	44095600
chr19	44112000	44112400
chr19	44113200	44113800
chr19	44141400	44141600
chr19	44164600	44165200
chr19	44165600	44165800
chr19	44207400	44207600
chr19	44212200	44212600
chr19	44259800	44260000
chr19	44304800	44305200
chr19	44356600	44356800
chr19	44448400	44448600
chr19	44456200	44456400
chr19	44457200	44457400
chr19	44458800	44459000
chr19	44489400	44489600
chr19	44499800	44500800
chr19	44513000	44513200
chr19	44552400	44552600
chr19	44554000	44554200
chr19	44571000	44571200
chr19	44577000	44577200
chr19	44583000	44583200
chr19	44585800	44586000
chr19	44587800	44588600
chr19	44590600	44590800
chr19	44607000	44607400
chr19	44608400	44608600
chr19	44610600	44610800
chr19	44620800	44621000
chr19	44623200	44623400
chr19	44636200	44636400
chr19	44639400	44639600
chr19	44642600	44642800
chr19	44643800	44645000
chr19	44649000	44649200
chr19	44654400	44654600
chr19	44657200	44657600
chr19	44658400	44658600
chr19	44667200	44667400
chr19	44677200	44677400
chr19	44685200	44685400
chr19	44686000	44686200
chr19	44688000	44688200
chr19	44689200	44689600
chr19	44692200	44692400
chr19	44694400	44694600
chr19	44695400	44696000
chr19	44713200	44713400
chr19	44722200	44722600
chr19	44723800	44724200
chr19	44725200	44725400
chr19	44725800	44726000
chr19	44732800	44733000
chr19	44736800	44737000
chr19	44738800	44739200
chr19	44740400	44740600
chr19	44742000	44742200
chr19	44742600	44742800
chr19	44743600	44743800
chr19	44745400	44745600
chr19	44747600	44748600
chr19	44749200	44749400
chr19	44753000	44753600
chr19	44754400	44754600
chr19	44757400	44757600
chr19	44761000	44761200
chr19	44765600	44766000
chr19	44767800	44768200
chr19	44770600	44770800
chr19	44777800	44778000
chr19	44784400	44784600
chr19	44790000	44790200
chr19	44800600	44800800
chr19	44807200	44807400
chr19	44808000	44808200
chr19	44809000	44809200
chr19	44810600	44810800
chr19	44844000	44844200
chr19	44844800	44845000
chr19	44845600	44846200
chr19	44847000	44847200
chr19	44847600	44847800
chr19	44848200	44849000
chr19	44849400	44850200
chr19	44856400	44856600
chr19	44858000	44858200
chr19	44866800	44867000
chr19	44869000	44869200
chr19	44870000	44870400
chr19	44882800	44883000
chr19	44890400	44891600
chr19	44901400	44901600
chr19	44903800	44904000
chr19	44904600	44905000
chr19	44905600	44906800
chr19	44909800	44910000
chr19	44911200	44911400
chr19	44913000	44913200
chr19	44913600	44915600
chr19	44916200	44916600
chr19	44921200	44921400
chr19	44925400	44925800
chr19	44927200	44927400
chr19	44935800	44936000
chr19	44942000	44942400
chr19	44943800	44944000
chr19	44951600	44951800
chr19	44954800	44955800
chr19	44956200	44956400
chr19	44957600	44958000
chr19	44961400	44961600
chr19	44972800	44973400
chr19	44989200	44989600
chr19	45001400	45002200
chr19	45006600	45006800
chr19	45010400	45010600
chr19	45016400	45016600
chr19	45017000	45017400
chr19	45020200	45020400
chr19	45039000	45039600
chr19	45040400	45040600
chr19	45044200	45044400
chr19	45047600	45047800
chr19	45052200	45052600
chr19	45058600	45059000
chr19	45059600	45059800
chr19	45069200	45069400
chr19	45071000	45071200
chr19	45075400	45076000
chr19	45076400	45076600
chr19	45077600	45077800
chr19	45079000	45080400
chr19	45086600	45086800
chr19	45087600	45087800
chr19	45091600	45092200
chr19	45092800	45093800
chr19	45098200	45098600
chr19	45099400	45099800
chr19	45101800	45102000
chr19	45103200	45103400
chr19	45109200	45109600
chr19	45111000	45111200
chr19	45115800	45116200
chr19	45117200	45117600
chr19	45118600	45119000
chr19	45126200	45126400
chr19	45131200	45131400
chr19	45136600	45136800
chr19	45138200	45138600
chr19	45143800	45144000
chr19	45148400	45148600
chr19	45149400	45149600
chr19	45150800	45151000
chr19	45152600	45153200
chr19	45153600	45154800
chr19	45158200	45158600
chr19	45162200	45162400
chr19	45164600	45165000
chr19	45169000	45169200
chr19	45170800	45171000
chr19	45171400	45171600
chr19	45172200	45173200
chr19	45177800	45179800
chr19	45184800	45185000
chr19	45187600	45187800
chr19	45192400	45192600
chr19	45200800	45201000
chr19	45212200	45212400
chr19	45241800	45242000
chr19	45243200	45243400
chr19	45245600	45245800
chr19	45248800	45249000
chr19	45249400	45249600
chr19	45251000	45252000
chr19	45255800	45256000
chr19	45262200	45262400
chr19	45263000	45263400
chr19	45263800	45264000
chr19	45273200	45273400
chr19	45283600	45284400
chr19	45296400	45296600
chr19	45300800	45301000
chr19	45308200	45308400
chr19	45311800	45312000
chr19	45326200	45326600
chr19	45338800	45339000
chr19	45340600	45341000
chr19	45346600	45346800
chr19	45353600	45353800
chr19	45354400	45354600
chr19	45356800	45357000
chr19	45370600	45370800
chr19	45391400	45391600
chr19	45398200	45398600
chr19	45402400	45402800
chr19	45403800	45404400
chr19	45405400	45407200
chr19	45409600	45409800
chr19	45415600	45416000
chr19	45419600	45419800
chr19	45423600	45424600
chr19	45427600	45428000
chr19	45428800	45429000
chr19	45431000	45431200
chr19	45439800	45440000
chr19	45441000	45441200
chr19	45442800	45443000
chr19	45443400	45443800
chr19	45444200	45444600
chr19	45446400	45446600
chr19	45450000	45451000
chr19	45451600	45451800
chr19	45454400	45454800
chr19	45455800	45456600
chr19	45460000	45460200
chr19	45465200	45465400
chr19	45467600	45470400
chr19	45478400	45479400
chr19	45485400	45486000
chr19	45492800	45493800
chr19	45496400	45496600
chr19	45497000	45497200
chr19	45498600	45498800
chr19	45499400	45499800
chr19	45502200	45502600
chr19	45506600	45507000
chr19	45507400	45507600
chr19	45508400	45508600
chr19	45509000	45509600
chr19	45514600	45515600
chr19	45516200	45516400
chr19	45523800	45524000
chr19	45526200	45526800
chr19	45528000	45528200
chr19	45528800	45529000
chr19	45543800	45544000
chr19	45548200	45548400
chr19	45558400	45558600
chr19	45562800	45563000
chr19	45570000	45570200
chr19	45577200	45577400
chr19	45578200	45578600
chr19	45581800	45582000
chr19	45584200	45585200
chr19	45591000	45591200
chr19	45598800	45599000
chr19	45602000	45602400
chr19	45607400	45607600
chr19	45614200	45614600
chr19	45616000	45616200
chr19	45632600	45632800
chr19	45638400	45638600
chr19	45639200	45639600
chr19	45640000	45640400
chr19	45641400	45641600
chr19	45642200	45642800
chr19	45643200	45644000
chr19	45645600	45646400
chr19	45649000	45649200
chr19	45667800	45668000
chr19	45668600	45669400
chr19	45671000	45671200
chr19	45673800	45674000
chr19	45676200	45676400
chr19	45677000	45677600
chr19	45678000	45678200
chr19	45681600	45681800
chr19	45683200	45683400
chr19	45685200	45685400
chr19	45691800	45693600
chr19	45716800	45717600
chr19	45718200	45718800
chr19	45722800	45723000
chr19	45727400	45727600
chr19	45730200	45730400
chr19	45730800	45731200
chr19	45736200	45736400
chr19	45739600	45740000
chr19	45753600	45753800
chr19	45766000	45766200
chr19	45767600	45767800
chr19	45768200	45769000
chr19	45769400	45769800
chr19	45770200	45771000
chr19	45774800	45775000
chr19	45779200	45779800
chr19	45780400	45780600
chr19	45781800	45782600
chr19	45791000	45791200
chr19	45792800	45793000
chr19	45799200	45799400
chr19	45800200	45800400
chr19	45806600	45806800
chr19	45809800	45810000
chr19	45810400	45810600
chr19	45813000	45813200
chr19	45817200	45817400
chr19	45819800	45820000
chr19	45849000	45849200
chr19	45863000	45863400
chr19	45864200	45864400
chr19	45874000	45874200
chr19	45876200	45876400
chr19	45877000	45877200
chr19	45882800	45883000
chr19	45883400	45883600
chr19	45885600	45887000
chr19	45889200	45889600
chr19	45900800	45901000
chr19	45901600	45901800
chr19	45902600	45903400
chr19	45914000	45914200
chr19	45922400	45922600
chr19	45927800	45928000
chr19	45952800	45953000
chr19	45960600	45960800
chr19	45972000	45972400
chr19	45974000	45974200
chr19	45995000	45995600
chr19	45996000	45996400
chr19	45999000	45999400
chr19	45999800	46000000
chr19	46001000	46001200
chr19	46009800	46010000
chr19	46015400	46015600
chr19	46016000	46017000
chr19	46021600	46021800
chr19	46026000	46026200
chr19	46029000	46029200
chr19	46068600	46069000
chr19	46077600	46077800
chr19	46078800	46079000
chr19	46082400	46082600
chr19	46125000	46125200
chr19	46148000	46148200
chr19	46181400	46181800
chr19	46184800	46185400
chr19	46189600	46189800
chr19	46192200	46192400
chr19	46193200	46193600
chr19	46201400	46201800
chr19	46203200	46203400
chr19	46209200	46209400
chr19	46210600	46210800
chr19	46218200	46218600
chr19	46222000	46222200
chr19	46225800	46226000
chr19	46257000	46257200
chr19	46263000	46263200
chr19	46265400	46265600
chr19	46280800	46281000
chr19	46296800	46297000
chr19	46298200	46298400
chr19	46299000	46299400
chr19	46300800	46301200
chr19	46303400	46303600
chr19	46304200	46304400
chr19	46346200	46346400
chr19	46347000	46347600
chr19	46350000	46350400
chr19	46355600	46356200
chr19	46362000	46362200
chr19	46367000	46367200
chr19	46373000	46373200
chr19	46373800	46374400
chr19	46395600	46395800
chr19	46402400	46402600
chr19	46404000	46404400
chr19	46405200	46405400
chr19	46413400	46413800
chr19	46416400	46416800
chr19	46428600	46429000
chr19	46432000	46432200
chr19	46471200	46471800
chr19	46488000	46488200
chr19	46490400	46490600
chr19	46513600	46513800
chr19	46516000	46516200
chr19	46520800	46521000
chr19	46523000	46523200
chr19	46529600	46530200
chr19	46530800	46531000
chr19	46537600	46537800
chr19	46542600	46543000
chr19	46546600	46546800
chr19	46551200	46551400
chr19	46555800	46556200
chr19	46571600	46571800
chr19	46574600	46575000
chr19	46575800	46576000
chr19	46577000	46577200
chr19	46596000	46596200
chr19	46599800	46600000
chr19	46600600	46601400
chr19	46602000	46602200
chr19	46603000	46604000
chr19	46610800	46611600
chr19	46612400	46612600
chr19	46614200	46614400
chr19	46617200	46617400
chr19	46618800	46619000
chr19	46619800	46620200
chr19	46624400	46624600
chr19	46625000	46625200
chr19	46626600	46626800
chr19	46629200	46629400
chr19	46629800	46630000
chr19	46634000	46634400
chr19	46636200	46636800
chr19	46638600	46639400
chr19	46639800	46640000
chr19	46648200	46648400
chr19	46659200	46659400
chr19	46659800	46660400
chr19	46661000	46661600
chr19	46662000	46662200
chr19	46674800	46675000
chr19	46678200	46678400
chr19	46697600	46697800
chr19	46704600	46704800
chr19	46710800	46711000
chr19	46713800	46714400
chr19	46715600	46716600
chr19	46717000	46718600
chr19	46719200	46719400
chr19	46721800	46722000
chr19	46723200	46723400
chr19	46728800	46729000
chr19	46731200	46732000
chr19	46733400	46734000
chr19	46736800	46737000
chr19	46737600	46737800
chr19	46745200	46745400
chr19	46746000	46747000
chr19	46748600	46748800
chr19	46750400	46750800
chr19	46753800	46754200
chr19	46755200	46755400
chr19	46757400	46757600
chr19	46759200	46759400
chr19	46762400	46762600
chr19	46766800	46767000
chr19	46772400	46773200
chr19	46773800	46774200
chr19	46774800	46775000
chr19	46777600	46777800
chr19	46778600	46778800
chr19	46784800	46785200
chr19	46785600	46785800
chr19	46786200	46787000
chr19	46787400	46787600
chr19	46788400	46789000
chr19	46792000	46792200
chr19	46810800	46811000
chr19	46813000	46813200
chr19	46818800	46819200
chr19	46820000	46820200
chr19	46821400	46822200
chr19	46824400	46825200
chr19	46830000	46830200
chr19	46840600	46840800
chr19	46841800	46842000
chr19	46844200	46844400
chr19	46846000	46846400
chr19	46850800	46851200
chr19	46856200	46856800
chr19	46860200	46860400
chr19	46860800	46861200
chr19	46862400	46862600
chr19	46863200	46863800
chr19	46890800	46891000
chr19	46899000	46899200
chr19	46914000	46914200
chr19	46925000	46925200
chr19	46936600	46936800
chr19	46946200	46946400
chr19	46950600	46951000
chr19	46955600	46955800
chr19	46967600	46968000
chr19	46976400	46976600
chr19	46977000	46977200
chr19	46981600	46981800
chr19	46984600	46984800
chr19	46991200	46991400
chr19	46995600	46996000
chr19	46996400	46996600
chr19	47006000	47006200
chr19	47010400	47010600
chr19	47013000	47013400
chr19	47019600	47019800
chr19	47021200	47021400
chr19	47022400	47022600
chr19	47032400	47032600
chr19	47035200	47035400
chr19	47035800	47036200
chr19	47047800	47048000
chr19	47048600	47049000
chr19	47050600	47051000
chr19	47068400	47068600
chr19	47075200	47075400
chr19	47079400	47079600
chr19	47095400	47096000
chr19	47099600	47099800
chr19	47100400	47100600
chr19	47107000	47108200
chr19	47109800	47110000
chr19	47110600	47110800
chr19	47111200	47111600
chr19	47112000	47112600
chr19	47113000	47113400
chr19	47113800	47114000
chr19	47125200	47125400
chr19	47130600	47131000
chr19	47131400	47131600
chr19	47146000	47146200
chr19	47149600	47149800
chr19	47151800	47152000
chr19	47157000	47157200
chr19	47158000	47158200
chr19	47159200	47159400
chr19	47176800	47177000
chr19	47182400	47182800
chr19	47186800	47187000
chr19	47190200	47190400
chr19	47210800	47211000
chr19	47220000	47220200
chr19	47226200	47227400
chr19	47228000	47228600
chr19	47229000	47229600
chr19	47230600	47231800
chr19	47232600	47232800
chr19	47239600	47240000
chr19	47241200	47241400
chr19	47241800	47242000
chr19	47243000	47243200
chr19	47244000	47244600
chr19	47247600	47247800
chr19	47256400	47257400
chr19	47258000	47258200
chr19	47262600	47262800
chr19	47273200	47273800
chr19	47274200	47275200
chr19	47276000	47276200
chr19	47278000	47278200
chr19	47280400	47280600
chr19	47284400	47284600
chr19	47288400	47288600
chr19	47289800	47290000
chr19	47294000	47294200
chr19	47296200	47296400
chr19	47300200	47300400
chr19	47302400	47302600
chr19	47304000	47304200
chr19	47305400	47305600
chr19	47308600	47308800
chr19	47309600	47309800
chr19	47311000	47311200
chr19	47313200	47313600
chr19	47315400	47315600
chr19	47322200	47322400
chr19	47324600	47324800
chr19	47330600	47330800
chr19	47331200	47331400
chr19	47332000	47332200
chr19	47334800	47335000
chr19	47335400	47336000
chr19	47336800	47337200
chr19	47349000	47349400
chr19	47351600	47352400
chr19	47358200	47358400
chr19	47363800	47364000
chr19	47370000	47370600
chr19	47371400	47371600
chr19	47376600	47376800
chr19	47377400	47377800
chr19	47382000	47382200
chr19	47383400	47383800
chr19	47388800	47389400
chr19	47390000	47390200
chr19	47391600	47391800
chr19	47407200	47407400
chr19	47414600	47414800
chr19	47417600	47418200
chr19	47419400	47419600
chr19	47421000	47421200
chr19	47424800	47425000
chr19	47427400	47427600
chr19	47428200	47428600
chr19	47430200	47430400
chr19	47436800	47437000
chr19	47446000	47446200
chr19	47447000	47448000
chr19	47457000	47457800
chr19	47468800	47469000
chr19	47472000	47472200
chr19	47480200	47480400
chr19	47483800	47484800
chr19	47487000	47487200
chr19	47487600	47487800
chr19	47492600	47493400
chr19	47494800	47495000
chr19	47495800	47496400
chr19	47497000	47498400
chr19	47507000	47507400
chr19	47508000	47508200
chr19	47511800	47512000
chr19	47512600	47513000
chr19	47515000	47515600
chr19	47518200	47518400
chr19	47540000	47540200
chr19	47541600	47541800
chr19	47573200	47573600
chr19	47577800	47578000
chr19	47596000	47596200
chr19	47600200	47600800
chr19	47604200	47604400
chr19	47608000	47608200
chr19	47608600	47609200
chr19	47610200	47610400
chr19	47648400	47648600
chr19	47660800	47661200
chr19	47664200	47664400
chr19	47681000	47681600
chr19	47683000	47683400
chr19	47698200	47698400
chr19	47699400	47699600
chr19	47707400	47707600
chr19	47713200	47713600
chr19	47723200	47723800
chr19	47729000	47729200
chr19	47729600	47730400
chr19	47743200	47743800
chr19	47745400	47745600
chr19	47766000	47766200
chr19	47768800	47769000
chr19	47778200	47778800
chr19	47788800	47789000
chr19	47790400	47790600
chr19	47813800	47814000
chr19	47849800	47850000
chr19	47863400	47863800
chr19	47869000	47869200
chr19	47892200	47892600
chr19	47963200	47963400
chr19	48086600	48086800
chr19	48103200	48103400
chr19	48107400	48107600
chr19	48108000	48108200
chr19	48110400	48110600
chr19	48113400	48113600
chr19	48135600	48135800
chr19	48152600	48152800
chr19	48170200	48170800
chr19	48190400	48190600
chr19	48197000	48197200
chr19	48203400	48204200
chr19	48206400	48207000
chr19	48217000	48217200
chr19	48244400	48244600
chr19	48249600	48249800
chr19	48252600	48252800
chr19	48255600	48255800
chr19	48258400	48258600
chr19	48259800	48260400
chr19	48267000	48267400
chr19	48271200	48271400
chr19	48271800	48272000
chr19	48291400	48291600
chr19	48308800	48309000
chr19	48309400	48309600
chr19	48314400	48314600
chr19	48320000	48320400
chr19	48320800	48322200
chr19	48325200	48326200
chr19	48327600	48327800
chr19	48329400	48329800
chr19	48330200	48330400
chr19	48332600	48333400
chr19	48334000	48334200
chr19	48339400	48339800
chr19	48341000	48341400
chr19	48345000	48345200
chr19	48346400	48346600
chr19	48351400	48351600
chr19	48363200	48363400
chr19	48363800	48364400
chr19	48378000	48378200
chr19	48379200	48379400
chr19	48390800	48391000
chr19	48391400	48391800
chr19	48393600	48393800
chr19	48394600	48394800
chr19	48396200	48396400
chr19	48398800	48399000
chr19	48399600	48400400
chr19	48403800	48404000
chr19	48415000	48415200
chr19	48415600	48415800
chr19	48418800	48419000
chr19	48419400	48419600
chr19	48421600	48421800
chr19	48424800	48425000
chr19	48443200	48443600
chr19	48445200	48445400
chr19	48445800	48446000
chr19	48446400	48446600
chr19	48455400	48455600
chr19	48462400	48462600
chr19	48468800	48470000
chr19	48480200	48480400
chr19	48480800	48481000
chr19	48488000	48488400
chr19	48489800	48490000
chr19	48491200	48491400
chr19	48492800	48493600
chr19	48495600	48495800
chr19	48501400	48502400
chr19	48506200	48506400
chr19	48509600	48509800
chr19	48510600	48510800
chr19	48511800	48512000
chr19	48513000	48513200
chr19	48513600	48514000
chr19	48544800	48545200
chr19	48554000	48554200
chr19	48558200	48558600
chr19	48563200	48563800
chr19	48568400	48568800
chr19	48574800	48575000
chr19	48584400	48584600
chr19	48589000	48589200
chr19	48591200	48591400
chr19	48608800	48609000
chr19	48614600	48614800
chr19	48615800	48616000
chr19	48617600	48617800
chr19	48618800	48619600
chr19	48620200	48620400
chr19	48622600	48622800
chr19	48624000	48624400
chr19	48625000	48625200
chr19	48629800	48630000
chr19	48630800	48631200
chr19	48632800	48633800
chr19	48634400	48634800
chr19	48635400	48635800
chr19	48636400	48636600
chr19	48637200	48637800
chr19	48638200	48638600
chr19	48639000	48639200
chr19	48640000	48640800
chr19	48644800	48645000
chr19	48645800	48646000
chr19	48646600	48646800
chr19	48649400	48649600
chr19	48652600	48653000
chr19	48654800	48655000
chr19	48660000	48660200
chr19	48661200	48661400
chr19	48675400	48675600
chr19	48678200	48678600
chr19	48681000	48681400
chr19	48696400	48696600
chr19	48698200	48698400
chr19	48713200	48713400
chr19	48714000	48714600
chr19	48716800	48717200
chr19	48720800	48721000
chr19	48725000	48725800
chr19	48726600	48726800
chr19	48735000	48735200
chr19	48737400	48737800
chr19	48738800	48739000
chr19	48740400	48741000
chr19	48741400	48741800
chr19	48745200	48745400
chr19	48746800	48747400
chr19	48748000	48748200
chr19	48750800	48751400
chr19	48752000	48752200
chr19	48752600	48753200
chr19	48753800	48755600
chr19	48765800	48766200
chr19	48768200	48768400
chr19	48769200	48769400
chr19	48779800	48780000
chr19	48780800	48781400
chr19	48782400	48782800
chr19	48784800	48785000
chr19	48788200	48788400
chr19	48795400	48795600
chr19	48806800	48807400
chr19	48808000	48808400
chr19	48811000	48811200
chr19	48812200	48812400
chr19	48813600	48813800
chr19	48816000	48816200
chr19	48819400	48819800
chr19	48830000	48830400
chr19	48835800	48836000
chr19	48837200	48837400
chr19	48838800	48839000
chr19	48842600	48843000
chr19	48844600	48844800
chr19	48854200	48854400
chr19	48857600	48857800
chr19	48858600	48859000
chr19	48859400	48859600
chr19	48860200	48860400
chr19	48867200	48867600
chr19	48868400	48868800
chr19	48872200	48872600
chr19	48873000	48873200
chr19	48873600	48873800
chr19	48874600	48875400
chr19	48875800	48876600
chr19	48878600	48879000
chr19	48879800	48881200
chr19	48881600	48883000
chr19	48883400	48884800
chr19	48889800	48890000
chr19	48892000	48892200
chr19	48896200	48896400
chr19	48899000	48899400
chr19	48900000	48900600
chr19	48901200	48901400
chr19	48902400	48902600
chr19	48905200	48905400
chr19	48907800	48908000
chr19	48913200	48913400
chr19	48918800	48919200
chr19	48927000	48927400
chr19	48928600	48928800
chr19	48932400	48932600
chr19	48933400	48933800
chr19	48935000	48935200
chr19	48937200	48937400
chr19	48950000	48950200
chr19	48951000	48951400
chr19	48951800	48952000
chr19	48954600	48955400
chr19	48959800	48960200
chr19	48960800	48961000
chr19	48962400	48962600
chr19	48963800	48964400
chr19	48965000	48966000
chr19	48966600	48967200
chr19	48967800	48968000
chr19	48969000	48969200
chr19	48969800	48970200
chr19	48971000	48971200
chr19	48976200	48976400
chr19	48977800	48978000
chr19	48979000	48979200
chr19	48982400	48982600
chr19	48983600	48983800
chr19	48992200	48992600
chr19	48993200	48994000
chr19	48998200	48998400
chr19	48999800	49000200
chr19	49006200	49006400
chr19	49016400	49016600
chr19	49018000	49018200
chr19	49018600	49018800
chr19	49019400	49019800
chr19	49021400	49021800
chr19	49031800	49032000
chr19	49036800	49037000
chr19	49056200	49056600
chr19	49057800	49058000
chr19	49058800	49059000
chr19	49065000	49065200
chr19	49072000	49073000
chr19	49074000	49074200
chr19	49075000	49075200
chr19	49081200	49081600
chr19	49085400	49085600
chr19	49097800	49098200
chr19	49106600	49106800
chr19	49113800	49114400
chr19	49115000	49115200
chr19	49116600	49116800
chr19	49118600	49120200
chr19	49124800	49125000
chr19	49128000	49128400
chr19	49129400	49129600
chr19	49133600	49133800
chr19	49136200	49136400
chr19	49143000	49143200
chr19	49145800	49146600
chr19	49148200	49148400
chr19	49149200	49150800
chr19	49151800	49152200
chr19	49155000	49155600
chr19	49156000	49156200
chr19	49157600	49157800
chr19	49158400	49159000
chr19	49162200	49162400
chr19	49177200	49177400
chr19	49199000	49199200
chr19	49200400	49200600
chr19	49205200	49205400
chr19	49208000	49208600
chr19	49210200	49210600
chr19	49225000	49225200
chr19	49226200	49226400
chr19	49266400	49267200
chr19	49301400	49301600
chr19	49326200	49326400
chr19	49328000	49328200
chr19	49331600	49331800
chr19	49334000	49334200
chr19	49335400	49335800
chr19	49336600	49336800
chr19	49339000	49339200
chr19	49340200	49340400
chr19	49348000	49348200
chr19	49361400	49361600
chr19	49362000	49362400
chr19	49363000	49363800
chr19	49364400	49364600
chr19	49388000	49388200
chr19	49391000	49392200
chr19	49403800	49404000
chr19	49408200	49408400
chr19	49409600	49409800
chr19	49421000	49421400
chr19	49422400	49422800
chr19	49423600	49423800
chr19	49426400	49426600
chr19	49428000	49428200
chr19	49430400	49431200
chr19	49431600	49431800
chr19	49435200	49435600
chr19	49436400	49436600
chr19	49441600	49441800
chr19	49442800	49443000
chr19	49443400	49444000
chr19	49445200	49445400
chr19	49446000	49446200
chr19	49447600	49447800
chr19	49448200	49448400
chr19	49451800	49452000
chr19	49453000	49453600
chr19	49465400	49465600
chr19	49469000	49469400
chr19	49470400	49470600
chr19	49474000	49474400
chr19	49476000	49476600
chr19	49478800	49479200
chr19	49487200	49488400
chr19	49489200	49489400
chr19	49489800	49490000
chr19	49490600	49490800
chr19	49491400	49491600
chr19	49492000	49492200
chr19	49492600	49493600
chr19	49494400	49494600
chr19	49496000	49496400
chr19	49497200	49497600
chr19	49499000	49499400
chr19	49500200	49500400
chr19	49501000	49501400
chr19	49503200	49503400
chr19	49506800	49507000
chr19	49511800	49512000
chr19	49512400	49512600
chr19	49513400	49513600
chr19	49516000	49516200
chr19	49527800	49528000
chr19	49533400	49534400
chr19	49547000	49547200
chr19	49549400	49549600
chr19	49556000	49556200
chr19	49560600	49560800
chr19	49564600	49565000
chr19	49565400	49565600
chr19	49568200	49568400
chr19	49569200	49569400
chr19	49570200	49570400
chr19	49571400	49571600
chr19	49580400	49580600
chr19	49590200	49591200
chr19	49591800	49592000
chr19	49593400	49593600
chr19	49612200	49612600
chr19	49614600	49614800
chr19	49631000	49631400
chr19	49634800	49635000
chr19	49638200	49638800
chr19	49640000	49640800
chr19	49641800	49642200
chr19	49643600	49643800
chr19	49659800	49660200
chr19	49664400	49665000
chr19	49665800	49666000
chr19	49666600	49667800
chr19	49669600	49669800
chr19	49672400	49672600
chr19	49675600	49675800
chr19	49676400	49677200
chr19	49677600	49678600
chr19	49679400	49679600
chr19	49680800	49681000
chr19	49684600	49684800
chr19	49688800	49690000
chr19	49691000	49691200
chr19	49712400	49712600
chr19	49716600	49716800
chr19	49717600	49717800
chr19	49728400	49728600
chr19	49746400	49746600
chr19	49749400	49749600
chr19	49758400	49758800
chr19	49761800	49762200
chr19	49765400	49765600
chr19	49766200	49767800
chr19	49768600	49768800
chr19	49770600	49770800
chr19	49773200	49773400
chr19	49774000	49774400
chr19	49775800	49776200
chr19	49780200	49780400
chr19	49781400	49781600
chr19	49786600	49786800
chr19	49789000	49789200
chr19	49791000	49791200
chr19	49793600	49793800
chr19	49799800	49800000
chr19	49802400	49802600
chr19	49805200	49805800
chr19	49807400	49807600
chr19	49808800	49809000
chr19	49809400	49809600
chr19	49813200	49813800
chr19	49817400	49817600
chr19	49818000	49818400
chr19	49819200	49819800
chr19	49820200	49820600
chr19	49838400	49838600
chr19	49843400	49843600
chr19	49844200	49844400
chr19	49847800	49848000
chr19	49848400	49848600
chr19	49849000	49849200
chr19	49850600	49851200
chr19	49851600	49852200
chr19	49854600	49854800
chr19	49855200	49856400
chr19	49856800	49857400
chr19	49858000	49859000
chr19	49859800	49860600
chr19	49861200	49861400
chr19	49862800	49863200
chr19	49865400	49865600
chr19	49866000	49866600
chr19	49867400	49868000
chr19	49868600	49868800
chr19	49869400	49869800
chr19	49870800	49871000
chr19	49871800	49872000
chr19	49872800	49873000
chr19	49876200	49876800
chr19	49877400	49878200
chr19	49879400	49879600
chr19	49881800	49882000
chr19	49890000	49891000
chr19	49895200	49895600
chr19	49896800	49898200
chr19	49904200	49904400
chr19	49907200	49907400
chr19	49911400	49911600
chr19	49913400	49913600
chr19	49917000	49917800
chr19	49922000	49922200
chr19	49923400	49923600
chr19	49924400	49924600
chr19	49926600	49926800
chr19	49927800	49928000
chr19	49928600	49930200
chr19	49930600	49930800
chr19	49931800	49932000
chr19	49932800	49933000
chr19	49933600	49934200
chr19	49935000	49935200
chr19	49937800	49938000
chr19	49940400	49940600
chr19	49941600	49941800
chr19	49944600	49944800
chr19	49945200	49945400
chr19	49953600	49953800
chr19	49954200	49954800
chr19	49966800	49967000
chr19	49968400	49968600
chr19	49969400	49969600
chr19	49974000	49974200
chr19	49981800	49982200
chr19	49983800	49984000
chr19	49987200	49987600
chr19	49997800	49998000
chr19	50003200	50003600
chr19	50004000	50004200
chr19	50008600	50008800
chr19	50025000	50026200
chr19	50050400	50050600
chr19	50051000	50051200
chr19	50077000	50077200
chr19	50081000	50081200
chr19	50082400	50082600
chr19	50087000	50087200
chr19	50148000	50148400
chr19	50203400	50203600
chr19	50234600	50234800
chr19	50259000	50259200
chr19	50264600	50264800
chr19	50267000	50267200
chr19	50269800	50270000
chr19	50312200	50312600
chr19	50315800	50316000
chr19	50325600	50325800
chr19	50328200	50328400
chr19	50329200	50329600
chr19	50330800	50331400
chr19	50332200	50332800
chr19	50333400	50333800
chr19	50340400	50340600
chr19	50341200	50341400
chr19	50342600	50343000
chr19	50345000	50345200
chr19	50347400	50347600
chr19	50350600	50350800
chr19	50357200	50358000
chr19	50358600	50359200
chr19	50361400	50362000
chr19	50363800	50364000
chr19	50368600	50368800
chr19	50369200	50369400
chr19	50372000	50372200
chr19	50373000	50373200
chr19	50374800	50375000
chr19	50376200	50377600
chr19	50379800	50380000
chr19	50380600	50381200
chr19	50382200	50382400
chr19	50383000	50383200
chr19	50384000	50384800
chr19	50385200	50385600
chr19	50387200	50387800
chr19	50390600	50391000
chr19	50414800	50416000
chr19	50417000	50417200
chr19	50428000	50428400
chr19	50431600	50431800
chr19	50432200	50432400
chr19	50434800	50435000
chr19	50460200	50460400
chr19	50461200	50461600
chr19	50466000	50466800
chr19	50469000	50469200
chr19	50476400	50476600
chr19	50479200	50479400
chr19	50487000	50487200
chr19	50492200	50492400
chr19	50500400	50500600
chr19	50509600	50509800
chr19	50511200	50511600
chr19	50537800	50538000
chr19	50551800	50552200
chr19	50556600	50556800
chr19	50582000	50582200
chr19	50601800	50602000
chr19	50603000	50603200
chr19	50604400	50605000
chr19	50606200	50606400
chr19	50608000	50608400
chr19	50616600	50616800
chr19	50620600	50620800
chr19	50639200	50639400
chr19	50639800	50640000
chr19	50646400	50646800
chr19	50649600	50649800
chr19	50650200	50650400
chr19	50653600	50653800
chr19	50657200	50657400
chr19	50658000	50658400
chr19	50659000	50659400
chr19	50661800	50662000
chr19	50663600	50663800
chr19	50669400	50669600
chr19	50679400	50679600
chr19	50695200	50695400
chr19	50704200	50704400
chr19	50705400	50705800
chr19	50710200	50710400
chr19	50721000	50721200
chr19	50724400	50725600
chr19	50728400	50728600
chr19	50740200	50740400
chr19	50741000	50741400
chr19	50743200	50743400
chr19	50748400	50748600
chr19	50760000	50760200
chr19	50772400	50772800
chr19	50774200	50774400
chr19	50777800	50778000
chr19	50783600	50783800
chr19	50793000	50793200
chr19	50794400	50797200
chr19	50798200	50798400
chr19	50803800	50804000
chr19	50804400	50805200
chr19	50815000	50815200
chr19	50818200	50818800
chr19	50820200	50820600
chr19	50821000	50821400
chr19	50823400	50823800
chr19	50825200	50825400
chr19	50835800	50836400
chr19	50870600	50870800
chr19	50879000	50879200
chr19	50896800	50897000
chr19	50899800	50900000
chr19	50906400	50906600
chr19	50909400	50909600
chr19	50922200	50922600
chr19	50930000	50930200
chr19	50951000	50951200
chr19	50983800	50984200
chr19	50994200	50994400
chr19	51001000	51001200
chr19	51002600	51003000
chr19	51017000	51017200
chr19	51020200	51020400
chr19	51029800	51030000
chr19	51065000	51065600
chr19	51096600	51096800
chr19	51097400	51097600
chr19	51098800	51099000
chr19	51101400	51101600
chr19	51105200	51105400
chr19	51108000	51108800
chr19	51114400	51114600
chr19	51119600	51119800
chr19	51120200	51120400
chr19	51121400	51121600
chr19	51122400	51122800
chr19	51123600	51123800
chr19	51124800	51125000
chr19	51127800	51128200
chr19	51132000	51132600
chr19	51136800	51137600
chr19	51138600	51138800
chr19	51139400	51139600
chr19	51142200	51142600
chr19	51147800	51148000
chr19	51148600	51149000
chr19	51158800	51159000
chr19	51167200	51167400
chr19	51169000	51169600
chr19	51179400	51179600
chr19	51182000	51182800
chr19	51194800	51195000
chr19	51204000	51204200
chr19	51211000	51211200
chr19	51224400	51224600
chr19	51225000	51225200
chr19	51243000	51243200
chr19	51246200	51246400
chr19	51247200	51247400
chr19	51259400	51259600
chr19	51272600	51272800
chr19	51313400	51313600
chr19	51317600	51317800
chr19	51323800	51324000
chr19	51325600	51325800
chr19	51327800	51328000
chr19	51334000	51334200
chr19	51339000	51340600
chr19	51342400	51342600
chr19	51345800	51346000
chr19	51350800	51351000
chr19	51355000	51355200
chr19	51362800	51363200
chr19	51365800	51366000
chr19	51366400	51366600
chr19	51367400	51368000
chr19	51368400	51369000
chr19	51372800	51373000
chr19	51381000	51381200
chr19	51390400	51390800
chr19	51392800	51393000
chr19	51394200	51394800
chr19	51395400	51395800
chr19	51398200	51398400
chr19	51407600	51407800
chr19	51408800	51409200
chr19	51417000	51417800
chr19	51422000	51422200
chr19	51427200	51427600
chr19	51431200	51431400
chr19	51433000	51433400
chr19	51434600	51434800
chr19	51438200	51438600
chr19	51439000	51439200
chr19	51441200	51442000
chr19	51448600	51449000
chr19	51460600	51460800
chr19	51461200	51461400
chr19	51461800	51462000
chr19	51463600	51464200
chr19	51468000	51468800
chr19	51471200	51471400
chr19	51473000	51473200
chr19	51478400	51478600
chr19	51480800	51481000
chr19	51493800	51494000
chr19	51497800	51498000
chr19	51501800	51502000
chr19	51503400	51503800
chr19	51507200	51508400
chr19	51510000	51510600
chr19	51515000	51515200
chr19	51525800	51526400
chr19	51531600	51531800
chr19	51541600	51541800
chr19	51546600	51547000
chr19	51547600	51548400
chr19	51549600	51550400
chr19	51551200	51552400
chr19	51553200	51553600
chr19	51564800	51565200
chr19	51565600	51566200
chr19	51566800	51567000
chr19	51571000	51571200
chr19	51571800	51572000
chr19	51572400	51572800
chr19	51573400	51573800
chr19	51586200	51586400
chr19	51593600	51593800
chr19	51594400	51594800
chr19	51595800	51596000
chr19	51601200	51601400
chr19	51607000	51607400
chr19	51608000	51608200
chr19	51621200	51621400
chr19	51646800	51647000
chr19	51651200	51651800
chr19	51652400	51652600
chr19	51654800	51655200
chr19	51657000	51657200
chr19	51658600	51658800
chr19	51661000	51661200
chr19	51668200	51668800
chr19	51669200	51669600
chr19	51676000	51676200
chr19	51681200	51681400
chr19	51688800	51689200
chr19	51689800	51691800
chr19	51702000	51702600
chr19	51703200	51703400
chr19	51703800	51704400
chr19	51712800	51713000
chr19	51726200	51726400
chr19	51727400	51727600
chr19	51736000	51737000
chr19	51740400	51740600
chr19	51748200	51748400
chr19	51750600	51751000
chr19	51751800	51752200
chr19	51754200	51754400
chr19	51761000	51761200
chr19	51764400	51764800
chr19	51766600	51766800
chr19	51771400	51771800
chr19	51773000	51773400
chr19	51778000	51778200
chr19	51783400	51783600
chr19	51784800	51785400
chr19	51786800	51787000
chr19	51789200	51789400
chr19	51795000	51795200
chr19	51796200	51796400
chr19	51799400	51799600
chr19	51800400	51800600
chr19	51804000	51804400
chr19	51805400	51805800
chr19	51807200	51807600
chr19	51809800	51810600
chr19	51811400	51811800
chr19	51815200	51815400
chr19	51816800	51817000
chr19	51820000	51820200
chr19	51820800	51821800
chr19	51822400	51823200
chr19	51824400	51825000
chr19	51830200	51830600
chr19	51888000	51888200
chr19	51905000	51905200
chr19	51908800	51909000
chr19	51926600	51927400
chr19	51953400	51953600
chr19	51986800	51987000
chr19	52008200	52008400
chr19	52028200	52028800
chr19	52048800	52049400
chr19	52094600	52094800
chr19	52095800	52096000
chr19	52138800	52140200
chr19	52171600	52171800
chr19	52189600	52190400
chr19	52190800	52191000
chr19	52192000	52192400
chr19	52212000	52212200
chr19	52237800	52238000
chr19	52248400	52248600
chr19	52269400	52270600
chr19	52296800	52297800
chr19	52336200	52336400
chr19	52369800	52370000
chr19	52397600	52398000
chr19	52453400	52453600
chr19	52492600	52492800
chr19	52499000	52499200
chr19	52522600	52522800
chr19	52527200	52528800
chr19	52535800	52536800
chr19	52539000	52539200
chr19	52570200	52570400
chr19	52601200	52601400
chr19	52627000	52627200
chr19	52638200	52638600
chr19	52641000	52641200
chr19	52664600	52665800
chr19	52689400	52689600
chr19	52690400	52691000
chr19	52692600	52692800
chr19	52698400	52698600
chr19	52723800	52724400
chr19	52725000	52726000
chr19	52734000	52734200
chr19	52735000	52735200
chr19	52786800	52787000
chr19	52812400	52812600
chr19	52818800	52819000
chr19	52821000	52821200
chr19	52821600	52821800
chr19	52833600	52833800
chr19	52857000	52857200
chr19	52857600	52857800
chr19	52897200	52897800
chr19	52920400	52920600
chr19	52923000	52924000
chr19	52924400	52924600
chr19	52936400	52936600
chr19	52941600	52941800
chr19	52942600	52943200
chr19	52962800	52963000
chr19	52993400	52994000
chr19	53058400	53058600
chr19	53101600	53101800
chr19	53102400	53103000
chr19	53103400	53103600
chr19	53132800	53133000
chr19	53157800	53158000
chr19	53158400	53158600
chr19	53159000	53159200
chr19	53161200	53161400
chr19	53185200	53185400
chr19	53186000	53186400
chr19	53192800	53193600
chr19	53195400	53195600
chr19	53197000	53197200
chr19	53254800	53255000
chr19	53333600	53333800
chr19	53360600	53360800
chr19	53365600	53366200
chr19	53390200	53390400
chr19	53395000	53395600
chr19	53396000	53396200
chr19	53414400	53414600
chr19	53425000	53425400
chr19	53431800	53432000
chr19	53432400	53432600
chr19	53467600	53468200
chr19	53498000	53498200
chr19	53512000	53512200
chr19	53517400	53517600
chr19	53520800	53521000
chr19	53537600	53538400
chr19	53549400	53549600
chr19	53554000	53554800
chr19	53621800	53622000
chr19	53659400	53659600
chr19	53746400	53746600
chr19	53769200	53769400
chr19	53773000	53773200
chr19	53793000	53793200
chr19	53808800	53809000
chr19	53809600	53809800
chr19	53820000	53820200
chr19	53823800	53824600
chr19	53830000	53830400
chr19	53841000	53841200
chr19	53842200	53842400
chr19	53844800	53845200
chr19	53845800	53846000
chr19	53849400	53849600
chr19	53850000	53850200
chr19	53851800	53852200
chr19	53853000	53853200
chr19	53865200	53865400
chr19	53866200	53866600
chr19	53867600	53867800
chr19	53868200	53868800
chr19	53869400	53869600
chr19	53870600	53870800
chr19	53871600	53871800
chr19	53877600	53877800
chr19	53879400	53879600
chr19	53882200	53882400
chr19	53890000	53890200
chr19	53893000	53893400
chr19	53898600	53899200
chr19	53906800	53907000
chr19	53908200	53908400
chr19	53912800	53913000
chr19	53915200	53915400
chr19	53942400	53942600
chr19	53947800	53948000
chr19	53971800	53972000
chr19	53977600	53977800
chr19	53978400	53978600
chr19	53980200	53980400
chr19	53981000	53981200
chr19	53982200	53983000
chr19	54017400	54017600
chr19	54019200	54019400
chr19	54020200	54020400
chr19	54023600	54024200
chr19	54029400	54029600
chr19	54030000	54030200
chr19	54047600	54048000
chr19	54049800	54050000
chr19	54062800	54063000
chr19	54077400	54077600
chr19	54096000	54096800
chr19	54100800	54101000
chr19	54102600	54103000
chr19	54109800	54110000
chr19	54114400	54114600
chr19	54115200	54115800
chr19	54133600	54134000
chr19	54137000	54138400
chr19	54138800	54139000
chr19	54154000	54154200
chr19	54155000	54155200
chr19	54159000	54159200
chr19	54159600	54160600
chr19	54161000	54161200
chr19	54162400	54162800
chr19	54164800	54165000
chr19	54168600	54168800
chr19	54173200	54173400
chr19	54178600	54178800
chr19	54180000	54180200
chr19	54186600	54186800
chr19	54187200	54187400
chr19	54188200	54188600
chr19	54189200	54191400
chr19	54200600	54201200
chr19	54205200	54205400
chr19	54206200	54206400
chr19	54206800	54207000
chr19	54207800	54208600
chr19	54209200	54209600
chr19	54210000	54210200
chr19	54210800	54211000
chr19	54214400	54214600
chr19	54223000	54223200
chr19	54231800	54232000
chr19	54242800	54243000
chr19	54248000	54248400
chr19	54266200	54266400
chr19	54269000	54269200
chr19	54271200	54271400
chr19	54271800	54272600
chr19	54280600	54281400
chr19	54282800	54283000
chr19	54285600	54285800
chr19	54286400	54286600
chr19	54297800	54298000
chr19	54298800	54299400
chr19	54302400	54302600
chr19	54312600	54313200
chr19	54316800	54317400
chr19	54319000	54319400
chr19	54323000	54323200
chr19	54325200	54325400
chr19	54335200	54335400
chr19	54339800	54340000
chr19	54344000	54344200
chr19	54346000	54346200
chr19	54354000	54354200
chr19	54359600	54359800
chr19	54361800	54362400
chr19	54364800	54365400
chr19	54365800	54366200
chr19	54369800	54370000
chr19	54372400	54372800
chr19	54373600	54374200
chr19	54375400	54375600
chr19	54378200	54378600
chr19	54382200	54382400
chr19	54383400	54383600
chr19	54388200	54388400
chr19	54389600	54389800
chr19	54391000	54391200
chr19	54391800	54392200
chr19	54415200	54415400
chr19	54426600	54426800
chr19	54430800	54431200
chr19	54431600	54431800
chr19	54437000	54437200
chr19	54438800	54439800
chr19	54448400	54449800
chr19	54451400	54451600
chr19	54452600	54453000
chr19	54460200	54461000
chr19	54462200	54463400
chr19	54463800	54464800
chr19	54471000	54471200
chr19	54473400	54473600
chr19	54478800	54479000
chr19	54480200	54480400
chr19	54481400	54481600
chr19	54483000	54483200
chr19	54509400	54509600
chr19	54517600	54517800
chr19	54519000	54519200
chr19	54527000	54527200
chr19	54532600	54532800
chr19	54542600	54542800
chr19	54551400	54551600
chr19	54552000	54552200
chr19	54572800	54573000
chr19	54573600	54573800
chr19	54591800	54592000
chr19	54593400	54594200
chr19	54606400	54607400
chr19	54608800	54609200
chr19	54612600	54612800
chr19	54625000	54625400
chr19	54630400	54630600
chr19	54643000	54643200
chr19	54643600	54644400
chr19	54653200	54653400
chr19	54655000	54655200
chr19	54660400	54660600
chr19	54661000	54661200
chr19	54662800	54663000
chr19	54671000	54671200
chr19	54674200	54674400
chr19	54676400	54676600
chr19	54682600	54682800
chr19	54684600	54684800
chr19	54692000	54692200
chr19	54694800	54695000
chr19	54696200	54696600
chr19	54708000	54708200
chr19	54742000	54742200
chr19	54747800	54748000
chr19	54758600	54758800
chr19	54764200	54764600
chr19	54779000	54779200
chr19	54792800	54793000
chr19	54795800	54796000
chr19	54803400	54803800
chr19	54804200	54804400
chr19	54824600	54824800
chr19	54825400	54825600
chr19	54835200	54835400
chr19	54837600	54837800
chr19	54843200	54843400
chr19	54855400	54855600
chr19	54859600	54859800
chr19	54871800	54872000
chr19	54874000	54874400
chr19	54875600	54875800
chr19	54877600	54877800
chr19	54881400	54881600
chr19	54882800	54883000
chr19	54884200	54884400
chr19	54901200	54901600
chr19	54902200	54902400
chr19	54906000	54906200
chr19	54908200	54908400
chr19	54917000	54917200
chr19	54919800	54920000
chr19	54944000	54944200
chr19	54952600	54952800
chr19	54959000	54959200
chr19	54959800	54960200
chr19	54965200	54965400
chr19	54966200	54966400
chr19	54973800	54974000
chr19	54998800	54999000
chr19	55006000	55006200
chr19	55018400	55019000
chr19	55026800	55028400
chr19	55028800	55029000
chr19	55035000	55035200
chr19	55038200	55038600
chr19	55042000	55042200
chr19	55062200	55062400
chr19	55063000	55063400
chr19	55068400	55068600
chr19	55069400	55069600
chr19	55071200	55071400
chr19	55075400	55075600
chr19	55080200	55080800
chr19	55081200	55081600
chr19	55082600	55082800
chr19	55087200	55087800
chr19	55088600	55088800
chr19	55092000	55092200
chr19	55095600	55095800
chr19	55096200	55096400
chr19	55113000	55113200
chr19	55113600	55114000
chr19	55115600	55115800
chr19	55116200	55116400
chr19	55117600	55118000
chr19	55118400	55118800
chr19	55132800	55133000
chr19	55133800	55134000
chr19	55135800	55136000
chr19	55141400	55141600
chr19	55146200	55146800
chr19	55152200	55152400
chr19	55156400	55157000
chr19	55157600	55157800
chr19	55159000	55159400
chr19	55159800	55160800
chr19	55166000	55166200
chr19	55166600	55167200
chr19	55167600	55167800
chr19	55171400	55171800
chr19	55174000	55174400
chr19	55175000	55175400
chr19	55176200	55176400
chr19	55179400	55179600
chr19	55180000	55180400
chr19	55183800	55184000
chr19	55197000	55197200
chr19	55197600	55197800
chr19	55202400	55202600
chr19	55207200	55207400
chr19	55209200	55209400
chr19	55211000	55211200
chr19	55212600	55212800
chr19	55215800	55216200
chr19	55216600	55217200
chr19	55217800	55218000
chr19	55225600	55226000
chr19	55227800	55228000
chr19	55228600	55229400
chr19	55232200	55232600
chr19	55247600	55248000
chr19	55248800	55249000
chr19	55251600	55252000
chr19	55253800	55254800
chr19	55255600	55256400
chr19	55256800	55257800
chr19	55258800	55259400
chr19	55270400	55270600
chr19	55276400	55277000
chr19	55278800	55279000
chr19	55280200	55280400
chr19	55281000	55281200
chr19	55283800	55284200
chr19	55292000	55292200
chr19	55301800	55302000
chr19	55304400	55304600
chr19	55305600	55306200
chr19	55314400	55314600
chr19	55318200	55318400
chr19	55319800	55320000
chr19	55321800	55322000
chr19	55323200	55323600
chr19	55325200	55325400
chr19	55326600	55327000
chr19	55329000	55329200
chr19	55331800	55332000
chr19	55338600	55340400
chr19	55340800	55341600
chr19	55344600	55344800
chr19	55345800	55346000
chr19	55353800	55355600
chr19	55369200	55370200
chr19	55376600	55377000
chr19	55377600	55377800
chr19	55383800	55384400
chr19	55385400	55386400
chr19	55388200	55388400
chr19	55389200	55389400
chr19	55389800	55390000
chr19	55390600	55390800
chr19	55391400	55391600
chr19	55394200	55394400
chr19	55398200	55398800
chr19	55399400	55400000
chr19	55400400	55401000
chr19	55407200	55407400
chr19	55407800	55408400
chr19	55418200	55418600
chr19	55419800	55420200
chr19	55421400	55421600
chr19	55437600	55437800
chr19	55440400	55441000
chr19	55441400	55441600
chr19	55442000	55443200
chr19	55443800	55444200
chr19	55447400	55448000
chr19	55449200	55449400
chr19	55451400	55451600
chr19	55453000	55453200
chr19	55454000	55454400
chr19	55454800	55455000
chr19	55460400	55460600
chr19	55461000	55461200
chr19	55461600	55462400
chr19	55465800	55466000
chr19	55467200	55468000
chr19	55473800	55474000
chr19	55476400	55477600
chr19	55480600	55481000
chr19	55485000	55485200
chr19	55487600	55488000
chr19	55488400	55488600
chr19	55494400	55494600
chr19	55503800	55504400
chr19	55517000	55517200
chr19	55520800	55521200
chr19	55526400	55526600
chr19	55533800	55534000
chr19	55545000	55545200
chr19	55547400	55547600
chr19	55563400	55563600
chr19	55564200	55564600
chr19	55580000	55580400
chr19	55580800	55581000
chr19	55587400	55587600
chr19	55590800	55591000
chr19	55591600	55591800
chr19	55599000	55600800
chr19	55603600	55603800
chr19	55604600	55604800
chr19	55605400	55606400
chr19	55619400	55619600
chr19	55620400	55620800
chr19	55623600	55623800
chr19	55624200	55625200
chr19	55626400	55626600
chr19	55631800	55632000
chr19	55632400	55632600
chr19	55635000	55635600
chr19	55636800	55637000
chr19	55639000	55639400
chr19	55640200	55640400
chr19	55640800	55641600
chr19	55642600	55643200
chr19	55643600	55644200
chr19	55647400	55647600
chr19	55648000	55648200
chr19	55649400	55649600
chr19	55653800	55655800
chr19	55657000	55657400
chr19	55658400	55658600
chr19	55670400	55670600
chr19	55671600	55671800
chr19	55672400	55672600
chr19	55673600	55673800
chr19	55675000	55675600
chr19	55676400	55676600
chr19	55677600	55677800
chr19	55678200	55678400
chr19	55688800	55689000
chr19	55702400	55702600
chr19	55703800	55704000
chr19	55704600	55704800
chr19	55809400	55809800
chr19	55913800	55914000
chr19	56066600	56066800
chr19	56076600	56076800
chr19	56080600	56081000
chr19	56082000	56082200
chr19	56105200	56105600
chr19	56108200	56108600
chr19	56109400	56109600
chr19	56111200	56111800
chr19	56112600	56112800
chr19	56113200	56113400
chr19	56119600	56119800
chr19	56120400	56120600
chr19	56121000	56121800
chr19	56126000	56126200
chr19	56127400	56127600
chr19	56134400	56134600
chr19	56140000	56141200
chr19	56144400	56144600
chr19	56155200	56155400
chr19	56162400	56162600
chr19	56164000	56164200
chr19	56172000	56172200
chr19	56176200	56176400
chr19	56187000	56187200
chr19	56189800	56190000
chr19	56221400	56221800
chr19	56245800	56246000
chr19	56249000	56249200
chr19	56252600	56253200
chr19	56253800	56254000
chr19	56263400	56263600
chr19	56270600	56271000
chr19	56301200	56301400
chr19	56306800	56307000
chr19	56309600	56310000
chr19	56313400	56313600
chr19	56314400	56315600
chr19	56320000	56320200
chr19	56321600	56322200
chr19	56333600	56333800
chr19	56348400	56348600
chr19	56350600	56350800
chr19	56368000	56368800
chr19	56393400	56393800
chr19	56396200	56396400
chr19	56403800	56404400
chr19	56476600	56477000
chr19	56477400	56478200
chr19	56507600	56508200
chr19	56538400	56539200
chr19	56566400	56566600
chr19	56567400	56567600
chr19	56595200	56595400
chr19	56596200	56596400
chr19	56671600	56672000
chr19	56690800	56691000
chr19	56765200	56765600
chr19	56835000	56835400
chr19	56837600	56838600
chr19	56839200	56839600
chr19	56840400	56841000
chr19	56942800	56943000
chr19	57099200	57099600
chr19	57172200	57172400
chr19	57191400	57191600
chr19	57230800	57231200
chr19	57240400	57240800
chr19	57263400	57263600
chr19	57273200	57273400
chr19	57279800	57280600
chr19	57281000	57281200
chr19	57302000	57302400
chr19	57317400	57317800
chr19	57320400	57321200
chr19	57351000	57351600
chr19	57352000	57352200
chr19	57363200	57363400
chr19	57389600	57390000
chr19	57406600	57407000
chr19	57411000	57411800
chr19	57435200	57436000
chr19	57436600	57436800
chr19	57465800	57466000
chr19	57477600	57477800
chr19	57487600	57487800
chr19	57499800	57500400
chr19	57527200	57527400
chr19	57559200	57559400
chr19	57559800	57560000
chr19	57578800	57579200
chr19	57584000	57584200
chr19	57599600	57600400
chr19	57614000	57614400
chr19	57633000	57633600
chr19	57650000	57650200
chr19	57651400	57651600
chr19	57664200	57664600
chr19	57681800	57682000
chr19	57682600	57682800
chr19	57708800	57709400
chr19	57727600	57727800
chr19	57738400	57738600
chr19	57746600	57747000
chr19	57769600	57769800
chr19	57799200	57799400
chr19	57801600	57801800
chr19	57803800	57804000
chr19	57810600	57810800
chr19	57812400	57812600
chr19	57814000	57814200
chr19	57814800	57815000
chr19	57818600	57818800
chr19	57819600	57819800
chr19	57820400	57820600
chr19	57821200	57821400
chr19	57823000	57823200
chr19	57830200	57830400
chr19	57843200	57843600
chr19	57849800	57850000
chr19	57850600	57851000
chr19	57888600	57889200
chr19	57903400	57903600
chr19	57916600	57916800
chr19	57935400	57935600
chr19	57947200	57947400
chr19	57947800	57948000
chr19	58002800	58003000
chr19	58009600	58010000
chr19	58022000	58022200
chr19	58033800	58034000
chr19	58059200	58059400
chr19	58098200	58098400
chr19	58148000	58148200
chr19	58150400	58151000
chr19	58155000	58155400
chr19	58182000	58182200
chr19	58183000	58184000
chr19	58219000	58219200
chr19	58228400	58229000
chr19	58229400	58229600
chr19	58278600	58279400
chr19	58304400	58304600
chr19	58305200	58305800
chr19	58310800	58311000
chr19	58317600	58317800
chr19	58326600	58327800
chr19	58329200	58329400
chr19	58330600	58330800
chr19	58347200	58347800
chr19	58356400	58356600
chr19	58362400	58363000
chr19	58364200	58364400
chr19	58366800	58367200
chr19	58380400	58381400
chr19	58385000	58385200
chr19	58386000	58386200
chr19	58386600	58386800
chr19	58387200	58387400
chr19	58388000	58388200
chr19	58394400	58394600
chr19	58395400	58396400
chr19	58397600	58397800
chr19	58399400	58399600
chr19	58400200	58400600
chr19	58401200	58401600
chr19	58402000	58402200
chr19	58404000	58404600
chr19	58407200	58407400
chr19	58407800	58408000
chr19	58408400	58409600
chr19	58440200	58440400
chr19	58451400	58452200
chr19	58465000	58465200
chr19	58467000	58467600
chr19	58468400	58468600
chr19	58474800	58475000
chr19	58475400	58477000
chr19	58478000	58478400
chr19	58484400	58484600
chr19	58489200	58489600
chr19	58498000	58498600
chr19	58499200	58499600
chr19	58507800	58508000
chr19	58509800	58510000
chr19	58512000	58512200
chr19	58514000	58514200
chr19	58517200	58517400
chr19	58518400	58518600
chr19	58519000	58519200
chr19	58519600	58520400
chr19	58538400	58538600
chr2	10400	10600
chr2	11600	11800
chr2	27000	27200
chr2	33600	33800
chr2	36000	36200
chr2	79600	79800
chr2	127200	127600
chr2	172200	172400
chr2	176400	176600
chr2	193200	193400
chr2	223600	223800
chr2	224400	224600
chr2	238000	238200
chr2	246600	246800
chr2	264000	265000
chr2	268400	268800
chr2	269400	269600
chr2	274600	274800
chr2	287600	287800
chr2	288200	288800
chr2	289800	290400
chr2	341000	341200
chr2	350000	350200
chr2	368400	368600
chr2	393600	394600
chr2	416400	416600
chr2	420000	420200
chr2	430000	430600
chr2	438200	438400
chr2	439600	439800
chr2	440400	440600
chr2	443800	444000
chr2	455200	455400
chr2	461000	461200
chr2	465000	465200
chr2	468600	468800
chr2	529400	529600
chr2	553000	553200
chr2	585200	585400
chr2	598200	598600
chr2	601000	601200
chr2	637000	637200
chr2	656800	657000
chr2	662600	663000
chr2	667400	667600
chr2	676000	677600
chr2	696600	696800
chr2	714400	714600
chr2	740000	740800
chr2	767600	767800
chr2	810400	810600
chr2	825000	825200
chr2	893400	893600
chr2	898400	898600
chr2	950800	951000
chr2	974000	974400
chr2	1047600	1047800
chr2	1140400	1140800
chr2	1162800	1163000
chr2	1173000	1173200
chr2	1220600	1220800
chr2	1360600	1360800
chr2	1366600	1366800
chr2	1417200	1417800
chr2	1492800	1493400
chr2	1496000	1496600
chr2	1509200	1510000
chr2	1510400	1510600
chr2	1518400	1519400
chr2	1522400	1522800
chr2	1538800	1539000
chr2	1547000	1547200
chr2	1550800	1551000
chr2	1564400	1564800
chr2	1610800	1611400
chr2	1614600	1615000
chr2	1705200	1705400
chr2	1707800	1708000
chr2	1710000	1710200
chr2	1713200	1713400
chr2	1715400	1715600
chr2	1743200	1743400
chr2	1744200	1744400
chr2	1750800	1751200
chr2	1769800	1770000
chr2	1785400	1785600
chr2	1798000	1798200
chr2	1817600	1817800
chr2	1830000	1830200
chr2	1854800	1855000
chr2	1861600	1862000
chr2	1865200	1865400
chr2	1886600	1886800
chr2	1897200	1897400
chr2	1931200	1931600
chr2	1946000	1946200
chr2	1972600	1972800
chr2	1990400	1991000
chr2	1996000	1996200
chr2	2057200	2057800
chr2	2102000	2102200
chr2	2119800	2120000
chr2	2120800	2121200
chr2	2164200	2164400
chr2	2279000	2279200
chr2	2543200	2543400
chr2	2613400	2613600
chr2	2614600	2614800
chr2	2646600	2647400
chr2	2682000	2682200
chr2	2683600	2683800
chr2	2686200	2686600
chr2	2698600	2698800
chr2	2704200	2704400
chr2	2704800	2705000
chr2	2714400	2714800
chr2	2757800	2758000
chr2	2837800	2838200
chr2	2846400	2846800
chr2	2847200	2847400
chr2	2879800	2880200
chr2	2887000	2887200
chr2	2901400	2901800
chr2	3078800	3079000
chr2	3091800	3092000
chr2	3095600	3095800
chr2	3105000	3105400
chr2	3172000	3172400
chr2	3196000	3196200
chr2	3198200	3198400
chr2	3199600	3200000
chr2	3222600	3223600
chr2	3242400	3243000
chr2	3254600	3255000
chr2	3257400	3257600
chr2	3264400	3264600
chr2	3267400	3267600
chr2	3298400	3298600
chr2	3303600	3304000
chr2	3316800	3317000
chr2	3347000	3347200
chr2	3357600	3357800
chr2	3361600	3361800
chr2	3362800	3363000
chr2	3365600	3365800
chr2	3369600	3370000
chr2	3377400	3378000
chr2	3379600	3380200
chr2	3381000	3381200
chr2	3386400	3386800
chr2	3392400	3392600
chr2	3422600	3422800
chr2	3424000	3424200
chr2	3429200	3429400
chr2	3430200	3430400
chr2	3442200	3442400
chr2	3443800	3444000
chr2	3458600	3458800
chr2	3459600	3459800
chr2	3462400	3462600
chr2	3477000	3477200
chr2	3483200	3483600
chr2	3491400	3491600
chr2	3493800	3494000
chr2	3498600	3498800
chr2	3513600	3513800
chr2	3515400	3515600
chr2	3518400	3518600
chr2	3519000	3519600
chr2	3520000	3520600
chr2	3523200	3523800
chr2	3525200	3525400
chr2	3535800	3536400
chr2	3536800	3537000
chr2	3558200	3558800
chr2	3559200	3559400
chr2	3563600	3563800
chr2	3568600	3568800
chr2	3572800	3573000
chr2	3575200	3576200
chr2	3581400	3582200
chr2	3584200	3584400
chr2	3585400	3585600
chr2	3587600	3587800
chr2	3590200	3590400
chr2	3594800	3595200
chr2	3596000	3596200
chr2	3601600	3601800
chr2	3602200	3602400
chr2	3605200	3605600
chr2	3651000	3651200
chr2	3651600	3652400
chr2	3660000	3660200
chr2	3728200	3728400
chr2	3738600	3738800
chr2	3741400	3741600
chr2	3780800	3781000
chr2	3805200	3805400
chr2	3899600	3899800
chr2	4048400	4048600
chr2	4049600	4049800
chr2	4092000	4092200
chr2	4133200	4133600
chr2	4134600	4134800
chr2	4291600	4291800
chr2	4299000	4299600
chr2	5074800	5075200
chr2	5121800	5122000
chr2	5256600	5256800
chr2	5366000	5366200
chr2	5692200	5692400
chr2	5726000	5726200
chr2	5894400	5894800
chr2	5938000	5938400
chr2	5942200	5942400
chr2	5981800	5982000
chr2	6031600	6031800
chr2	6073800	6074000
chr2	6112200	6112400
chr2	6165400	6165600
chr2	6168600	6168800
chr2	6183200	6183600
chr2	6224200	6224600
chr2	6254400	6254600
chr2	6255200	6255400
chr2	6345600	6345800
chr2	6361000	6361200
chr2	6452800	6453000
chr2	6514600	6514800
chr2	6629400	6629600
chr2	6645800	6646000
chr2	6750600	6750800
chr2	6773200	6773400
chr2	6780800	6781200
chr2	6782600	6782800
chr2	6784400	6784600
chr2	6791800	6792000
chr2	6808400	6808800
chr2	6813200	6813400
chr2	6826600	6826800
chr2	6832600	6832800
chr2	6835600	6835800
chr2	6847200	6847600
chr2	6858600	6858800
chr2	6864000	6864200
chr2	6865000	6865200
chr2	6865600	6865800
chr2	6866600	6866800
chr2	6872400	6872800
chr2	6876000	6876200
chr2	6877600	6877800
chr2	6878600	6878800
chr2	6880400	6880600
chr2	6881200	6881400
chr2	6886000	6886400
chr2	6887800	6888000
chr2	6888800	6889000
chr2	6894000	6894200
chr2	6896800	6897000
chr2	6909800	6910000
chr2	6913800	6914000
chr2	6915000	6915200
chr2	6917400	6917600
chr2	6918800	6919000
chr2	6922400	6922600
chr2	6927400	6927600
chr2	6931000	6931200
chr2	6934400	6934600
chr2	6986600	6986800
chr2	6994000	6994200
chr2	6999200	6999800
chr2	7004800	7005000
chr2	7008000	7008200
chr2	7012600	7012800
chr2	7014400	7014600
chr2	7015000	7015200
chr2	7017800	7018000
chr2	7022800	7023000
chr2	7023600	7023800
chr2	7025200	7025400
chr2	7027400	7027600
chr2	7029800	7030000
chr2	7031800	7032000
chr2	7033600	7033800
chr2	7037800	7038200
chr2	7044400	7044600
chr2	7046000	7046400
chr2	7047800	7048000
chr2	7058000	7058400
chr2	7059400	7059600
chr2	7071200	7071400
chr2	7072000	7072200
chr2	7084000	7084200
chr2	7097400	7097600
chr2	7099800	7100000
chr2	7111600	7112000
chr2	7133600	7133800
chr2	7203000	7203200
chr2	7205600	7205800
chr2	7241400	7241600
chr2	7242600	7242800
chr2	7243400	7243600
chr2	7337800	7338200
chr2	7359000	7359200
chr2	7378600	7378800
chr2	7380000	7380200
chr2	7381600	7381800
chr2	7411800	7412000
chr2	7418200	7418600
chr2	7427400	7427600
chr2	7428600	7428800
chr2	7430600	7431200
chr2	7432600	7432800
chr2	7437200	7437400
chr2	7437800	7438200
chr2	7439000	7439200
chr2	7450600	7450800
chr2	7468200	7468400
chr2	7497200	7497400
chr2	7502400	7502600
chr2	7517200	7517400
chr2	7539200	7539400
chr2	7567600	7568000
chr2	7572600	7572800
chr2	7588400	7588600
chr2	7625600	7625800
chr2	7649800	7650200
chr2	7672400	7672600
chr2	7720000	7720200
chr2	7725600	7725800
chr2	7730600	7730800
chr2	7743600	7743800
chr2	7744800	7745200
chr2	7748800	7749400
chr2	7773400	7774200
chr2	7796000	7796200
chr2	7835800	7836000
chr2	7837400	7837600
chr2	7841800	7842000
chr2	7867000	7867200
chr2	7868000	7868200
chr2	7881600	7881800
chr2	7895400	7895600
chr2	7896200	7896400
chr2	7897000	7897200
chr2	7899200	7899600
chr2	7900000	7900200
chr2	7984800	7985000
chr2	8003800	8004000
chr2	8004400	8004600
chr2	8009000	8009400
chr2	8023400	8023600
chr2	8050400	8050600
chr2	8058800	8059000
chr2	8061400	8061600
chr2	8076600	8076800
chr2	8091000	8091400
chr2	8115600	8115800
chr2	8116800	8117000
chr2	8126000	8126200
chr2	8135400	8135600
chr2	8139200	8139400
chr2	8139800	8140000
chr2	8145400	8145600
chr2	8146800	8147000
chr2	8153000	8153200
chr2	8168400	8168600
chr2	8176400	8177200
chr2	8177600	8177800
chr2	8179000	8179200
chr2	8194000	8194200
chr2	8198800	8199000
chr2	8203600	8203800
chr2	8204800	8205000
chr2	8214200	8214400
chr2	8219200	8219400
chr2	8225000	8225200
chr2	8229600	8229800
chr2	8233000	8233200
chr2	8234200	8234600
chr2	8235400	8235600
chr2	8239000	8239200
chr2	8239800	8240000
chr2	8244800	8245000
chr2	8246200	8246400
chr2	8251400	8251600
chr2	8259600	8259800
chr2	8260400	8260600
chr2	8275800	8276000
chr2	8277800	8278000
chr2	8282000	8282200
chr2	8282600	8283200
chr2	8296400	8296600
chr2	8298200	8298400
chr2	8298800	8299200
chr2	8302200	8302400
chr2	8303600	8303800
chr2	8309400	8309600
chr2	8310600	8311200
chr2	8312800	8313400
chr2	8314000	8314400
chr2	8315800	8316000
chr2	8324600	8324800
chr2	8328400	8328600
chr2	8334800	8335400
chr2	8337400	8337600
chr2	8346200	8346600
chr2	8347200	8347400
chr2	8352400	8352600
chr2	8358200	8358400
chr2	8379600	8380800
chr2	8394200	8394400
chr2	8408800	8409000
chr2	8415600	8415800
chr2	8422000	8422200
chr2	8425600	8425800
chr2	8427400	8427600
chr2	8438600	8439200
chr2	8453200	8453400
chr2	8456200	8456400
chr2	8457200	8457400
chr2	8467200	8467400
chr2	8472600	8473400
chr2	8475600	8475800
chr2	8477600	8478200
chr2	8478600	8479800
chr2	8481400	8482000
chr2	8485800	8486000
chr2	8487600	8487800
chr2	8488200	8488400
chr2	8501200	8501400
chr2	8502400	8502600
chr2	8509800	8510000
chr2	8512200	8512400
chr2	8515400	8515600
chr2	8520800	8521200
chr2	8525600	8526600
chr2	8534800	8535400
chr2	8535800	8536200
chr2	8536600	8536800
chr2	8538200	8538400
chr2	8540000	8540200
chr2	8543800	8544000
chr2	8545000	8545400
chr2	8546600	8547200
chr2	8564200	8564400
chr2	8567200	8567600
chr2	8572800	8573000
chr2	8575400	8575600
chr2	8576800	8577200
chr2	8578600	8578800
chr2	8581200	8581800
chr2	8583600	8584000
chr2	8586000	8586200
chr2	8588600	8588800
chr2	8593200	8593600
chr2	8598200	8599000
chr2	8602800	8603200
chr2	8608600	8608800
chr2	8615800	8616200
chr2	8624400	8624600
chr2	8626800	8627000
chr2	8627800	8628000
chr2	8628600	8628800
chr2	8644600	8645200
chr2	8647600	8647800
chr2	8657400	8657800
chr2	8659400	8659600
chr2	8662600	8662800
chr2	8664200	8664400
chr2	8664800	8665000
chr2	8676600	8677200
chr2	8677600	8678400
chr2	8678800	8680600
chr2	8681000	8682200
chr2	8682800	8683000
chr2	8684600	8684800
chr2	8685200	8685400
chr2	8685800	8686000
chr2	8692200	8692400
chr2	8693400	8693600
chr2	8697200	8697600
chr2	8796600	8796800
chr2	8804000	8804200
chr2	8821400	8821600
chr2	8834000	8834200
chr2	8835400	8835600
chr2	8837000	8837600
chr2	8840800	8841000
chr2	8842000	8842400
chr2	8849400	8849600
chr2	8852200	8852400
chr2	8882200	8882400
chr2	8885800	8886000
chr2	8894400	8894600
chr2	8895200	8895400
chr2	8897400	8897600
chr2	8923400	8923600
chr2	8925600	8925800
chr2	8926200	8926800
chr2	8927600	8927800
chr2	8928200	8928400
chr2	8934400	8934600
chr2	8966200	8966400
chr2	8976600	8977200
chr2	8977800	8978000
chr2	8982000	8982200
chr2	8983000	8983200
chr2	8984200	8984400
chr2	8984800	8985000
chr2	8985600	8985800
chr2	8986400	8987000
chr2	8989800	8990000
chr2	8998600	8998800
chr2	8999200	8999400
chr2	9000600	9000800
chr2	9001400	9001600
chr2	9002000	9002200
chr2	9003000	9003200
chr2	9003600	9004200
chr2	9005000	9005200
chr2	9017600	9017800
chr2	9020400	9020600
chr2	9025800	9026000
chr2	9033600	9033800
chr2	9050200	9050400
chr2	9053000	9053200
chr2	9058000	9058400
chr2	9061800	9062000
chr2	9071200	9071400
chr2	9095800	9096000
chr2	9103200	9103600
chr2	9105400	9106000
chr2	9106400	9106600
chr2	9108000	9108200
chr2	9110800	9111200
chr2	9112200	9112400
chr2	9114600	9114800
chr2	9118400	9118800
chr2	9137400	9137600
chr2	9138800	9139000
chr2	9139800	9140000
chr2	9142800	9143000
chr2	9168800	9169600
chr2	9170800	9171000
chr2	9175200	9175400
chr2	9191800	9192000
chr2	9201200	9201400
chr2	9206200	9207200
chr2	9207800	9208000
chr2	9231000	9231200
chr2	9233000	9233200
chr2	9234000	9235000
chr2	9260600	9261000
chr2	9261400	9261600
chr2	9263600	9263800
chr2	9288400	9288600
chr2	9294800	9295000
chr2	9327200	9327400
chr2	9330600	9331200
chr2	9331800	9332000
chr2	9333600	9334000
chr2	9335400	9335800
chr2	9336200	9336600
chr2	9337200	9337400
chr2	9371600	9371800
chr2	9376200	9376400
chr2	9381400	9381600
chr2	9402200	9402400
chr2	9422400	9422800
chr2	9423200	9423800
chr2	9424200	9424800
chr2	9472600	9472800
chr2	9474000	9475200
chr2	9538000	9538600
chr2	9539200	9539400
chr2	9543600	9543800
chr2	9548600	9548800
chr2	9551000	9551200
chr2	9552600	9552800
chr2	9555000	9556800
chr2	9565600	9565800
chr2	9574000	9574200
chr2	9594000	9594200
chr2	9594800	9595000
chr2	9608000	9608200
chr2	9618400	9618600
chr2	9627400	9627600
chr2	9629400	9629600
chr2	9630000	9631400
chr2	9637400	9637600
chr2	9638600	9638800
chr2	9642800	9643000
chr2	9654400	9654800
chr2	9655600	9655800
chr2	9656400	9656600
chr2	9657800	9658000
chr2	9673800	9674200
chr2	9678600	9678800
chr2	9680200	9680600
chr2	9681200	9681800
chr2	9686200	9686400
chr2	9690800	9691000
chr2	9693000	9693400
chr2	9695400	9695600
chr2	9699600	9699800
chr2	9703000	9704000
chr2	9714800	9715000
chr2	9736000	9736400
chr2	9737400	9737600
chr2	9738400	9739000
chr2	9739600	9739800
chr2	9752600	9752800
chr2	9753200	9753600
chr2	9754200	9754400
chr2	9760200	9760400
chr2	9761000	9761200
chr2	9763800	9764400
chr2	9765000	9765800
chr2	9768600	9768800
chr2	9769600	9769800
chr2	9770400	9770800
chr2	9778000	9778200
chr2	9778600	9778800
chr2	9779600	9780800
chr2	9782200	9782400
chr2	9792800	9793000
chr2	9799200	9800400
chr2	9801000	9801400
chr2	9801800	9802000
chr2	9812400	9812800
chr2	9814000	9814200
chr2	9830400	9830600
chr2	9831000	9831200
chr2	9843200	9843800
chr2	9846800	9847000
chr2	9897400	9897600
chr2	9909200	9909400
chr2	9914800	9915000
chr2	9941800	9942000
chr2	9944400	9944600
chr2	9950800	9952000
chr2	9961000	9961200
chr2	9967200	9967400
chr2	9976000	9976400
chr2	9984200	9984800
chr2	9990800	9991000
chr2	9991800	9992000
chr2	9993600	9993800
chr2	10001600	10002400
chr2	10006000	10006200
chr2	10006600	10007000
chr2	10019400	10020000
chr2	10021800	10022200
chr2	10028400	10028600
chr2	10029000	10029400
chr2	10030200	10030400
chr2	10031200	10032800
chr2	10033600	10033800
chr2	10034400	10034600
chr2	10035200	10035400
chr2	10036200	10036400
chr2	10042800	10043000
chr2	10043400	10043600
chr2	10044000	10044600
chr2	10048800	10049000
chr2	10057200	10057800
chr2	10058200	10058400
chr2	10065600	10065800
chr2	10072600	10072800
chr2	10079400	10080200
chr2	10091800	10092000
chr2	10097400	10097600
chr2	10116200	10116400
chr2	10118200	10118400
chr2	10119600	10119800
chr2	10120200	10120800
chr2	10121200	10121400
chr2	10121800	10123200
chr2	10123800	10124200
chr2	10124600	10124800
chr2	10126000	10126200
chr2	10126800	10127000
chr2	10132000	10132600
chr2	10133200	10133600
chr2	10134400	10135000
chr2	10135400	10136600
chr2	10137200	10137600
chr2	10141200	10141600
chr2	10142400	10142600
chr2	10147200	10147600
chr2	10149800	10150000
chr2	10162200	10162400
chr2	10171200	10171400
chr2	10188400	10189200
chr2	10239800	10240000
chr2	10241800	10242000
chr2	10247000	10247200
chr2	10252800	10253000
chr2	10254200	10254400
chr2	10254800	10255800
chr2	10256600	10257000
chr2	10270600	10270800
chr2	10272400	10272800
chr2	10273600	10273800
chr2	10278600	10279200
chr2	10283200	10283600
chr2	10285600	10285800
chr2	10287800	10288000
chr2	10298000	10298200
chr2	10302000	10302200
chr2	10302600	10302800
chr2	10303200	10304200
chr2	10305400	10306000
chr2	10307600	10308000
chr2	10317800	10318000
chr2	10318400	10318600
chr2	10330000	10330200
chr2	10331200	10331800
chr2	10332200	10332800
chr2	10333200	10333400
chr2	10343200	10343400
chr2	10350800	10351200
chr2	10370000	10370200
chr2	10371000	10371200
chr2	10375600	10376200
chr2	10378200	10378400
chr2	10380200	10380400
chr2	10382200	10382400
chr2	10382800	10383000
chr2	10384200	10384400
chr2	10390400	10390800
chr2	10393200	10393400
chr2	10398800	10399400
chr2	10400600	10400800
chr2	10408000	10408600
chr2	10409200	10409400
chr2	10410400	10410600
chr2	10412400	10412600
chr2	10432000	10432200
chr2	10432600	10433400
chr2	10433800	10434200
chr2	10435000	10435600
chr2	10438800	10439000
chr2	10439400	10439800
chr2	10444600	10444800
chr2	10445400	10445600
chr2	10446800	10447000
chr2	10447600	10450200
chr2	10451800	10452000
chr2	10471400	10471600
chr2	10493800	10494000
chr2	10498000	10498200
chr2	10499400	10499600
chr2	10530800	10531400
chr2	10534000	10534400
chr2	10534800	10535200
chr2	10537600	10537800
chr2	10544200	10544600
chr2	10557600	10557800
chr2	10560800	10561000
chr2	10561800	10562000
chr2	10613400	10613600
chr2	10620600	10620800
chr2	10634600	10635000
chr2	10635600	10635800
chr2	10650800	10651200
chr2	10654200	10654400
chr2	10660000	10660200
chr2	10686400	10686600
chr2	10689400	10690600
chr2	10700400	10700600
chr2	10709400	10709600
chr2	10721600	10721800
chr2	10744400	10744600
chr2	10745600	10745800
chr2	10751200	10751400
chr2	10762800	10763000
chr2	10787600	10787800
chr2	10790600	10791000
chr2	10795000	10795200
chr2	10810200	10810400
chr2	10810800	10811000
chr2	10811600	10812000
chr2	10812800	10813200
chr2	10817400	10817600
chr2	10820600	10820800
chr2	10821400	10821600
chr2	10829400	10829600
chr2	10832400	10832600
chr2	10835400	10835800
chr2	10840000	10840200
chr2	10844000	10844400
chr2	10847200	10847400
chr2	10863800	10864000
chr2	10865000	10865400
chr2	10866000	10866200
chr2	10876400	10876800
chr2	10877800	10878000
chr2	10880600	10881200
chr2	10884600	10884800
chr2	10900400	10900600
chr2	10902000	10902400
chr2	10909800	10910000
chr2	10911800	10912000
chr2	10914400	10914600
chr2	10919200	10919400
chr2	10969800	10970000
chr2	11004200	11004400
chr2	11071400	11071600
chr2	11073400	11073600
chr2	11104000	11104200
chr2	11121600	11122000
chr2	11122400	11122600
chr2	11124600	11124800
chr2	11127800	11128000
chr2	11130000	11130200
chr2	11132800	11133000
chr2	11145400	11145600
chr2	11154600	11155800
chr2	11159400	11159600
chr2	11161200	11161400
chr2	11164600	11164800
chr2	11175600	11175800
chr2	11187200	11187400
chr2	11187800	11188000
chr2	11203600	11203800
chr2	11205200	11205400
chr2	11225000	11225200
chr2	11227200	11227600
chr2	11228800	11229000
chr2	11236400	11236600
chr2	11239800	11240000
chr2	11242600	11243000
chr2	11262400	11262600
chr2	11271000	11271200
chr2	11279400	11279800
chr2	11281200	11281600
chr2	11282800	11283000
chr2	11292800	11293200
chr2	11295600	11296000
chr2	11320800	11321000
chr2	11330600	11331000
chr2	11342800	11343000
chr2	11344400	11345400
chr2	11346000	11346400
chr2	11374800	11375000
chr2	11378000	11378200
chr2	11386400	11386600
chr2	11387800	11388000
chr2	11398800	11399200
chr2	11403800	11404000
chr2	11411800	11412200
chr2	11418200	11418400
chr2	11446800	11447000
chr2	11458200	11458400
chr2	11465600	11466800
chr2	11478000	11478200
chr2	11482800	11483600
chr2	11492800	11493000
chr2	11496000	11496200
chr2	11498600	11499000
chr2	11532400	11532600
chr2	11533800	11534000
chr2	11558600	11558800
chr2	11582800	11583000
chr2	11584200	11584400
chr2	11589600	11589800
chr2	11658200	11658400
chr2	11669800	11670200
chr2	11682000	11682400
chr2	11688400	11688600
chr2	11691200	11691400
chr2	11693000	11693200
chr2	11697200	11697800
chr2	11698800	11699000
chr2	11702000	11702200
chr2	11711800	11712000
chr2	11719600	11719800
chr2	11738600	11739200
chr2	11740800	11741000
chr2	11742400	11742600
chr2	11743000	11743400
chr2	11744200	11744400
chr2	11745200	11745400
chr2	11746600	11746800
chr2	11747200	11747400
chr2	11748200	11748800
chr2	11749800	11750000
chr2	11750400	11751200
chr2	11753600	11753800
chr2	11754200	11754600
chr2	11757200	11757400
chr2	11759200	11759600
chr2	11764400	11764600
chr2	11767800	11768000
chr2	11775600	11775800
chr2	11779200	11779400
chr2	11785000	11785400
chr2	11786000	11786200
chr2	11809800	11810200
chr2	11829400	11830600
chr2	11856200	11856400
chr2	11859000	11859200
chr2	11863800	11864000
chr2	11866800	11867200
chr2	11868000	11868200
chr2	11870600	11871000
chr2	11872800	11873000
chr2	11873400	11874200
chr2	11891000	11891400
chr2	11898600	11898800
chr2	11901200	11901800
chr2	11903200	11903400
chr2	11904200	11904400
chr2	11907200	11907600
chr2	11914400	11914600
chr2	11932000	11932600
chr2	11934000	11934200
chr2	11940200	11940400
chr2	11940800	11941000
chr2	11941400	11941800
chr2	11945200	11945800
chr2	11950200	11950400
chr2	11951600	11951800
chr2	11968000	11968400
chr2	11991200	11991400
chr2	12006000	12006200
chr2	12008800	12009000
chr2	12014000	12014200
chr2	12032000	12032200
chr2	12032600	12032800
chr2	12036600	12036800
chr2	12044800	12045200
chr2	12048600	12048800
chr2	12050400	12050600
chr2	12057400	12057800
chr2	12059600	12060400
chr2	12064200	12064600
chr2	12071400	12071600
chr2	12073600	12073800
chr2	12074200	12074400
chr2	12081600	12081800
chr2	12084000	12084400
chr2	12087200	12087400
chr2	12106400	12106600
chr2	12109600	12109800
chr2	12110200	12110800
chr2	12127600	12128000
chr2	12167600	12167800
chr2	12169000	12169400
chr2	12169800	12170400
chr2	12177000	12177400
chr2	12177800	12178000
chr2	12178400	12178600
chr2	12192800	12193200
chr2	12201400	12201600
chr2	12210600	12210800
chr2	12219800	12220000
chr2	12276200	12276400
chr2	12276800	12277000
chr2	12277600	12277800
chr2	12278400	12278600
chr2	12279000	12282200
chr2	12284400	12284600
chr2	12286400	12286800
chr2	12287200	12287800
chr2	12288200	12288400
chr2	12302200	12302400
chr2	12317400	12317600
chr2	12320000	12320600
chr2	12325800	12326200
chr2	12413000	12413200
chr2	12416800	12417000
chr2	12419600	12419800
chr2	12430800	12431000
chr2	12434600	12435200
chr2	12436600	12436800
chr2	12442000	12442200
chr2	12443800	12444000
chr2	12449000	12449200
chr2	12451800	12452000
chr2	12456400	12456600
chr2	12463200	12463400
chr2	12479000	12479200
chr2	12487400	12487600
chr2	12488400	12488600
chr2	12493000	12493400
chr2	12493800	12494000
chr2	12495600	12495800
chr2	12501600	12501800
chr2	12502800	12503000
chr2	12507400	12507600
chr2	12514800	12515000
chr2	12588000	12588400
chr2	12604400	12604800
chr2	12606400	12606600
chr2	12613200	12613400
chr2	12616800	12617200
chr2	12637200	12637400
chr2	12675400	12675800
chr2	12695600	12695800
chr2	12705200	12705400
chr2	12705800	12706000
chr2	12709200	12709400
chr2	12715200	12715400
chr2	12716000	12716200
chr2	12716600	12717000
chr2	12717400	12718000
chr2	12718400	12719400
chr2	12720200	12720400
chr2	12722400	12722600
chr2	12728400	12728600
chr2	12732000	12732200
chr2	12737400	12737600
chr2	12777400	12777600
chr2	12797800	12798200
chr2	12808600	12808800
chr2	12817000	12817200
chr2	12819200	12819400
chr2	12819800	12820000
chr2	12857000	12857200
chr2	12861600	12861800
chr2	12897200	12897400
chr2	12928400	12928600
chr2	12965400	12965800
chr2	12982200	12982400
chr2	13001400	13001800
chr2	13007000	13007200
chr2	13018600	13018800
chr2	13019800	13020000
chr2	13021600	13021800
chr2	13051000	13051200
chr2	13114600	13114800
chr2	13410800	13411000
chr2	14235000	14235200
chr2	14336200	14336600
chr2	14632400	14632800
chr2	14634400	14635800
chr2	14714400	14714600
chr2	14716400	14716600
chr2	14717200	14717400
chr2	14872800	14873200
chr2	14903800	14904200
chr2	14904600	14904800
chr2	14907200	14907400
chr2	14914200	14914400
chr2	14936400	14936800
chr2	14945200	14945400
chr2	14967800	14968200
chr2	15031800	15032000
chr2	15038400	15038600
chr2	15058200	15058400
chr2	15115800	15116200
chr2	15127600	15127800
chr2	15142200	15142400
chr2	15156000	15156200
chr2	15159800	15160000
chr2	15169800	15170200
chr2	15177200	15177400
chr2	15179000	15179200
chr2	15189400	15189600
chr2	15192000	15192200
chr2	15200600	15200800
chr2	15201200	15201400
chr2	15205600	15205800
chr2	15219400	15219800
chr2	15224000	15224200
chr2	15225200	15225400
chr2	15243000	15243200
chr2	15254000	15254200
chr2	15254600	15254800
chr2	15266000	15266200
chr2	15273600	15273800
chr2	15300800	15301000
chr2	15302200	15302600
chr2	15304000	15304200
chr2	15311200	15311800
chr2	15316600	15316800
chr2	15331800	15332200
chr2	15355600	15355800
chr2	15357000	15357200
chr2	15373800	15374000
chr2	15377400	15377600
chr2	15383800	15384000
chr2	15421800	15422200
chr2	15433000	15433200
chr2	15438600	15438800
chr2	15439800	15440200
chr2	15449600	15449800
chr2	15471800	15472000
chr2	15497200	15497400
chr2	15498600	15498800
chr2	15527400	15527600
chr2	15531600	15531800
chr2	15542200	15542600
chr2	15543600	15543800
chr2	15546600	15546800
chr2	15547600	15547800
chr2	15553600	15553800
chr2	15554800	15555200
chr2	15556000	15556600
chr2	15557200	15557400
chr2	15558000	15558400
chr2	15559200	15560000
chr2	15560600	15560800
chr2	15561200	15561400
chr2	15561800	15562000
chr2	15563400	15563600
chr2	15577200	15577400
chr2	15584800	15585200
chr2	15588400	15588600
chr2	15591600	15592400
chr2	15593000	15593200
chr2	15594600	15595000
chr2	15611000	15611400
chr2	15615000	15615200
chr2	15637400	15637600
chr2	15640400	15640600
chr2	15665800	15666000
chr2	15689400	15689600
chr2	15690600	15690800
chr2	15720800	15721000
chr2	15730800	15731000
chr2	15732400	15732600
chr2	15748800	15749000
chr2	15759000	15759200
chr2	15760600	15761000
chr2	15764200	15764600
chr2	15781200	15781400
chr2	15818200	15818400
chr2	15844400	15844800
chr2	15939800	15940600
chr2	15941600	15941800
chr2	15965800	15966400
chr2	16006200	16006600
chr2	16055800	16056200
chr2	16142600	16142800
chr2	16218800	16219000
chr2	16228200	16228400
chr2	16257400	16257600
chr2	16282000	16282200
chr2	16286400	16286600
chr2	16311800	16312000
chr2	16318600	16318800
chr2	16326600	16327000
chr2	16358600	16358800
chr2	16394400	16394600
chr2	16400400	16400600
chr2	16412000	16412200
chr2	16413400	16413600
chr2	16414000	16414200
chr2	16417800	16418000
chr2	16425800	16426000
chr2	16429600	16429800
chr2	16431000	16431200
chr2	16438800	16439200
chr2	16443000	16443200
chr2	16444600	16444800
chr2	16478600	16479200
chr2	16482600	16482800
chr2	16487800	16488000
chr2	16495000	16495200
chr2	16508200	16508400
chr2	16525400	16525600
chr2	16546200	16546400
chr2	16553400	16553600
chr2	16585200	16585400
chr2	16608800	16609000
chr2	16613600	16613800
chr2	16614400	16614600
chr2	16617400	16617600
chr2	16619000	16619400
chr2	16622600	16622800
chr2	16625200	16625400
chr2	16625800	16626000
chr2	16626600	16626800
chr2	16628400	16628600
chr2	16629200	16629400
chr2	16630000	16630200
chr2	16630600	16630800
chr2	16633600	16634200
chr2	16634600	16634800
chr2	16636000	16636600
chr2	16639000	16639200
chr2	16641600	16641800
chr2	16642200	16642400
chr2	16644400	16644600
chr2	16646200	16646400
chr2	16648000	16648400
chr2	16649400	16649800
chr2	16650400	16650600
chr2	16651000	16651200
chr2	16653800	16654000
chr2	16655000	16655200
chr2	16656800	16657200
chr2	16658200	16658400
chr2	16659200	16659400
chr2	16662600	16662800
chr2	16663600	16664600
chr2	16665000	16665200
chr2	16665800	16666000
chr2	16666400	16666800
chr2	16671800	16672200
chr2	16680200	16680600
chr2	16688000	16688200
chr2	16700600	16700800
chr2	16707400	16707600
chr2	16709800	16710200
chr2	16713200	16713400
chr2	16716200	16716400
chr2	16717600	16717800
chr2	16719200	16719600
chr2	16728400	16728600
chr2	16729400	16729600
chr2	16737400	16737800
chr2	16738800	16739000
chr2	16740400	16740600
chr2	16745600	16745800
chr2	16747000	16747200
chr2	16750200	16751000
chr2	16757200	16757600
chr2	16760400	16760800
chr2	16763600	16764000
chr2	16773200	16773400
chr2	16775600	16775800
chr2	16816200	16816400
chr2	16833000	16833200
chr2	16861200	16862000
chr2	16862400	16862800
chr2	16869400	16869600
chr2	16900400	16900800
chr2	16950600	16950800
chr2	16960600	16960800
chr2	17059600	17059800
chr2	17085000	17085400
chr2	17123000	17123200
chr2	17124000	17124200
chr2	17126000	17126200
chr2	17133200	17133400
chr2	17148400	17148600
chr2	17163800	17164000
chr2	17171600	17171800
chr2	17193600	17193800
chr2	17202800	17203000
chr2	17204200	17204400
chr2	17231600	17231800
chr2	17287200	17287400
chr2	17309800	17310000
chr2	17317600	17317800
chr2	17506800	17507200
chr2	17518400	17518600
chr2	17539000	17539200
chr2	17540400	17540600
chr2	17593800	17594000
chr2	17627000	17627200
chr2	17633200	17633400
chr2	17642600	17642800
chr2	17643200	17643400
chr2	17646200	17646400
chr2	17682200	17682400
chr2	17708600	17708800
chr2	17710000	17710200
chr2	17711000	17711200
chr2	17713400	17713600
chr2	17717800	17718000
chr2	17718800	17719000
chr2	17733600	17734000
chr2	17747800	17748000
chr2	17749800	17750000
chr2	17751400	17751600
chr2	17752000	17752600
chr2	17753200	17753400
chr2	17753800	17755400
chr2	17758600	17758800
chr2	17759800	17760200
chr2	17762600	17762800
chr2	17763800	17764000
chr2	17791600	17791800
chr2	17792600	17792800
chr2	17804400	17804600
chr2	17805200	17805400
chr2	17806000	17806200
chr2	17813000	17813200
chr2	17813800	17814000
chr2	17822600	17822800
chr2	17830600	17830800
chr2	17851800	17852000
chr2	17877800	17878200
chr2	17878600	17878800
chr2	17879200	17879400
chr2	17892800	17893200
chr2	17912200	17912400
chr2	17919000	17919200
chr2	17966800	17967200
chr2	18048000	18048200
chr2	18060000	18060400
chr2	18077800	18078000
chr2	18078400	18078600
chr2	18111200	18111600
chr2	18117800	18118000
chr2	18160000	18160200
chr2	18178800	18179000
chr2	18266000	18266400
chr2	18323600	18323800
chr2	18387800	18388000
chr2	18473600	18473800
chr2	18516400	18516600
chr2	18520600	18520800
chr2	18536200	18536400
chr2	18546800	18547000
chr2	18548800	18549000
chr2	18550600	18550800
chr2	18558600	18558800
chr2	18560000	18560800
chr2	18610800	18611000
chr2	18850000	18850200
chr2	19038800	19039000
chr2	19072200	19072600
chr2	19131200	19131400
chr2	19141200	19141400
chr2	19305800	19306000
chr2	19320200	19320400
chr2	19335600	19335800
chr2	19348000	19348400
chr2	19350200	19350400
chr2	19352800	19353000
chr2	19358200	19358600
chr2	19361400	19361800
chr2	19362400	19362600
chr2	19363000	19363200
chr2	19474200	19474400
chr2	19677000	19677200
chr2	19748000	19748400
chr2	19765000	19765200
chr2	19786600	19786800
chr2	19863400	19863600
chr2	19865200	19865400
chr2	19868800	19869200
chr2	19887600	19887800
chr2	19890200	19890400
chr2	19892000	19892200
chr2	19894400	19895200
chr2	19895600	19895800
chr2	19897000	19897200
chr2	19897800	19898000
chr2	19898400	19899200
chr2	19900000	19902200
chr2	19903200	19903400
chr2	19916600	19916800
chr2	19937000	19937400
chr2	19943200	19943400
chr2	19956000	19956200
chr2	19970400	19970600
chr2	19971800	19972000
chr2	19989600	19990400
chr2	20012400	20012800
chr2	20036400	20036600
chr2	20045800	20046000
chr2	20049800	20050400
chr2	20051600	20052200
chr2	20053000	20053200
chr2	20066400	20066600
chr2	20071600	20071800
chr2	20074000	20074400
chr2	20077400	20077800
chr2	20081000	20081200
chr2	20086000	20086200
chr2	20089200	20090000
chr2	20091200	20091600
chr2	20093800	20094400
chr2	20098200	20098400
chr2	20103600	20103800
chr2	20106800	20107000
chr2	20108000	20108200
chr2	20116000	20116400
chr2	20135600	20135800
chr2	20145800	20146000
chr2	20164400	20164600
chr2	20166600	20167000
chr2	20180200	20180400
chr2	20182600	20182800
chr2	20185800	20186000
chr2	20186600	20186800
chr2	20191400	20191600
chr2	20208200	20208400
chr2	20212600	20212800
chr2	20223800	20224400
chr2	20224800	20225000
chr2	20225400	20225600
chr2	20228000	20228200
chr2	20242400	20243000
chr2	20287000	20287200
chr2	20289000	20289400
chr2	20291200	20291400
chr2	20299200	20299400
chr2	20313800	20314000
chr2	20315200	20315400
chr2	20317200	20317400
chr2	20326200	20326400
chr2	20330800	20331000
chr2	20343200	20343400
chr2	20344800	20345000
chr2	20348600	20349000
chr2	20349400	20349600
chr2	20350000	20351400
chr2	20353400	20354000
chr2	20356200	20356400
chr2	20357600	20357800
chr2	20359200	20359400
chr2	20365400	20365600
chr2	20379200	20379400
chr2	20386800	20387000
chr2	20392000	20392200
chr2	20396000	20396200
chr2	20411600	20411800
chr2	20415600	20415800
chr2	20423000	20423200
chr2	20424000	20424200
chr2	20424800	20425000
chr2	20425400	20425600
chr2	20429600	20429800
chr2	20431000	20431200
chr2	20437200	20437400
chr2	20438600	20438800
chr2	20439200	20439800
chr2	20446800	20447200
chr2	20447800	20448000
chr2	20459000	20459200
chr2	20478200	20478400
chr2	20483600	20483800
chr2	20492200	20492400
chr2	20494200	20494400
chr2	20502200	20502400
chr2	20507200	20507400
chr2	20510000	20510200
chr2	20523200	20523400
chr2	20524600	20525000
chr2	20526400	20526600
chr2	20530000	20530200
chr2	20538400	20538800
chr2	20539400	20539800
chr2	20540200	20540400
chr2	20561800	20562000
chr2	20562600	20562800
chr2	20568600	20568800
chr2	20576800	20577000
chr2	20579200	20579600
chr2	20580000	20580200
chr2	20580800	20581000
chr2	20584200	20584600
chr2	20592200	20592800
chr2	20593600	20593800
chr2	20595400	20596200
chr2	20601200	20602200
chr2	20609400	20609600
chr2	20617200	20617600
chr2	20618000	20618200
chr2	20619600	20619800
chr2	20635800	20636000
chr2	20642400	20642600
chr2	20647600	20648000
chr2	20650400	20650600
chr2	20651000	20651800
chr2	20661600	20661800
chr2	20666400	20667400
chr2	20670200	20670400
chr2	20670800	20671000
chr2	20675200	20675400
chr2	20675800	20676000
chr2	20676400	20677000
chr2	20677400	20677600
chr2	20688000	20688200
chr2	20693400	20693600
chr2	20699400	20699600
chr2	20728000	20728200
chr2	20747400	20747600
chr2	20781800	20782000
chr2	20822200	20822400
chr2	20822800	20823000
chr2	20868400	20868800
chr2	20963000	20963600
chr2	21043000	21044000
chr2	21067200	21067400
chr2	21070400	21070600
chr2	21118400	21118600
chr2	21228600	21228800
chr2	21232200	21232400
chr2	21245600	21246000
chr2	21256200	21256400
chr2	21287400	21287800
chr2	21317200	21317400
chr2	21422200	21422400
chr2	22274000	22274200
chr2	22276800	22277000
chr2	22281200	22281400
chr2	22282400	22282600
chr2	23313000	23313400
chr2	23320000	23320400
chr2	23330200	23330600
chr2	23351600	23352000
chr2	23375600	23375800
chr2	23380800	23381400
chr2	23383200	23383400
chr2	23385000	23386000
chr2	23404000	23404200
chr2	23404600	23404800
chr2	23406600	23406800
chr2	23415000	23415200
chr2	23436000	23436200
chr2	23453000	23453400
chr2	23489800	23490000
chr2	23497000	23497400
chr2	23503600	23504000
chr2	23506600	23506800
chr2	23519400	23519600
chr2	23532400	23533000
chr2	23545400	23545800
chr2	23548400	23548600
chr2	23566800	23567000
chr2	23614800	23615000
chr2	23617600	23617800
chr2	23624400	23624600
chr2	23636600	23636800
chr2	23650000	23650200
chr2	23658600	23658800
chr2	23690800	23691000
chr2	23713400	23713600
chr2	23745800	23746200
chr2	23753800	23754000
chr2	23757800	23758000
chr2	23761800	23762000
chr2	23768000	23768200
chr2	23782800	23783000
chr2	23788000	23788400
chr2	23790600	23791000
chr2	23801400	23801600
chr2	23804200	23804400
chr2	23815200	23815400
chr2	23823400	23823600
chr2	23824800	23825000
chr2	23826200	23826400
chr2	23827400	23827600
chr2	23892000	23892200
chr2	23900600	23901200
chr2	23902400	23902800
chr2	23905200	23905600
chr2	23916800	23917000
chr2	23925200	23925400
chr2	23926000	23926600
chr2	23927000	23927600
chr2	23939400	23939800
chr2	23940200	23941000
chr2	23941400	23941600
chr2	23942200	23942400
chr2	23988400	23988600
chr2	24010000	24010200
chr2	24011400	24012000
chr2	24013000	24013200
chr2	24016400	24017000
chr2	24019800	24020600
chr2	24021400	24021800
chr2	24022200	24022600
chr2	24023000	24023200
chr2	24024200	24024400
chr2	24025000	24025200
chr2	24026400	24026600
chr2	24045800	24046400
chr2	24047400	24047600
chr2	24048800	24049200
chr2	24049600	24049800
chr2	24050200	24050400
chr2	24054800	24055000
chr2	24061000	24061200
chr2	24075800	24077600
chr2	24083800	24084600
chr2	24085000	24085200
chr2	24089000	24089200
chr2	24105000	24105200
chr2	24111000	24111200
chr2	24111600	24111800
chr2	24123400	24124000
chr2	24164600	24164800
chr2	24182000	24182200
chr2	24253400	24253600
chr2	24304200	24304400
chr2	24329800	24330000
chr2	24333000	24333200
chr2	24337000	24337200
chr2	24338000	24338200
chr2	24346000	24346200
chr2	24351600	24351800
chr2	24354200	24354400
chr2	24355000	24355200
chr2	24360000	24360600
chr2	24362400	24362800
chr2	24363400	24363600
chr2	24365000	24365400
chr2	24375800	24376000
chr2	24382400	24382800
chr2	24410000	24410200
chr2	24421800	24422000
chr2	24432800	24433000
chr2	24448800	24449200
chr2	24451800	24452000
chr2	24456600	24457000
chr2	24457800	24458000
chr2	24459400	24460000
chr2	24461800	24462000
chr2	24471800	24472000
chr2	24477400	24477600
chr2	24482800	24483000
chr2	24489800	24490400
chr2	24490800	24492000
chr2	24492600	24492800
chr2	24493800	24494000
chr2	24494400	24494600
chr2	24509000	24509200
chr2	24515400	24515600
chr2	24516000	24516200
chr2	24517400	24517600
chr2	24538800	24539000
chr2	24572200	24572400
chr2	24577600	24577800
chr2	24613200	24613400
chr2	24615600	24615800
chr2	24617600	24617800
chr2	24623600	24623800
chr2	24626200	24626400
chr2	24628800	24629000
chr2	24632200	24632400
chr2	24652600	24652800
chr2	24662200	24662400
chr2	24695800	24696000
chr2	24739400	24740000
chr2	24746000	24746200
chr2	24785800	24786000
chr2	24790600	24790800
chr2	24791200	24791800
chr2	24792800	24793800
chr2	24794200	24794400
chr2	24797800	24798000
chr2	24799200	24799400
chr2	24806000	24806200
chr2	24817000	24817200
chr2	24819000	24819200
chr2	24819600	24819800
chr2	24825200	24825400
chr2	24826000	24826200
chr2	24826800	24827000
chr2	24827600	24828000
chr2	24854200	24854400
chr2	24855800	24856200
chr2	24874000	24874400
chr2	24881800	24882000
chr2	24886800	24887400
chr2	24917200	24917400
chr2	24919200	24919800
chr2	24920200	24920800
chr2	24921200	24921400
chr2	24924800	24925000
chr2	24926600	24927200
chr2	24928600	24928800
chr2	24970800	24971000
chr2	24971600	24972200
chr2	24972600	24972800
chr2	24974000	24974200
chr2	24975600	24975800
chr2	24984800	24985200
chr2	24986400	24986800
chr2	25014800	25015000
chr2	25030800	25031000
chr2	25032200	25032400
chr2	25041400	25041600
chr2	25042000	25042200
chr2	25043000	25043600
chr2	25105600	25105800
chr2	25129200	25129600
chr2	25130200	25130400
chr2	25131600	25131800
chr2	25132200	25132600
chr2	25160000	25160200
chr2	25161600	25161800
chr2	25166000	25166400
chr2	25168200	25168600
chr2	25196400	25196600
chr2	25201400	25201600
chr2	25204400	25204800
chr2	25207200	25207400
chr2	25210000	25210600
chr2	25213200	25213600
chr2	25215400	25215600
chr2	25216000	25216200
chr2	25221800	25222000
chr2	25222600	25222800
chr2	25226800	25227200
chr2	25227600	25227800
chr2	25228800	25229000
chr2	25242200	25242800
chr2	25250800	25251000
chr2	25251400	25252600
chr2	25256600	25257400
chr2	25265800	25266200
chr2	25273400	25273600
chr2	25274200	25274400
chr2	25275200	25275400
chr2	25276800	25277600
chr2	25279400	25279600
chr2	25286000	25286200
chr2	25291200	25291400
chr2	25292600	25292800
chr2	25294600	25295400
chr2	25301600	25301800
chr2	25305200	25305600
chr2	25306800	25307200
chr2	25309400	25309800
chr2	25311200	25312000
chr2	25313000	25313200
chr2	25314600	25314800
chr2	25316200	25316400
chr2	25323000	25323200
chr2	25326600	25326800
chr2	25339800	25340000
chr2	25340400	25340600
chr2	25341200	25342800
chr2	25362000	25362200
chr2	25362800	25363000
chr2	25373200	25374000
chr2	25376800	25377000
chr2	25399600	25399800
chr2	25402600	25402800
chr2	25403400	25403600
chr2	25406000	25406200
chr2	25411400	25411600
chr2	25418000	25418200
chr2	25419600	25420000
chr2	25420800	25421600
chr2	25422200	25422400
chr2	25483800	25484000
chr2	25512800	25513000
chr2	25522200	25522400
chr2	25534200	25534400
chr2	25540800	25541000
chr2	25551400	25551600
chr2	25557800	25558000
chr2	25558400	25558600
chr2	25566800	25567000
chr2	25567600	25567800
chr2	25582600	25582800
chr2	25587400	25587600
chr2	25592000	25592200
chr2	25634800	25635000
chr2	25649800	25650600
chr2	25664800	25665000
chr2	25673200	25673400
chr2	25673800	25674000
chr2	25700200	25700400
chr2	25706200	25706400
chr2	25719600	25719800
chr2	25722800	25723000
chr2	25741000	25741200
chr2	25743200	25743400
chr2	25756600	25756800
chr2	25794600	25794800
chr2	25816400	25816600
chr2	25822200	25822400
chr2	25825400	25825600
chr2	25831800	25832200
chr2	25833600	25834000
chr2	25852000	25852200
chr2	25853400	25853600
chr2	25874800	25875000
chr2	25876600	25876800
chr2	25877400	25877600
chr2	25878000	25878800
chr2	25882000	25882200
chr2	25897600	25897800
chr2	25903400	25903600
chr2	25909800	25910200
chr2	25916600	25916800
chr2	25922000	25922200
chr2	25951000	25951400
chr2	25954400	25954600
chr2	25956000	25956200
chr2	25961000	25961200
chr2	25965000	25965200
chr2	25977200	25977400
chr2	25982000	25982600
chr2	25991600	25991800
chr2	25997800	25998000
chr2	26000600	26000800
chr2	26002800	26003400
chr2	26009000	26009200
chr2	26011800	26012000
chr2	26012600	26012800
chr2	26016400	26016600
chr2	26018200	26018400
chr2	26026800	26027000
chr2	26033600	26034800
chr2	26035400	26035600
chr2	26036200	26036400
chr2	26044200	26044600
chr2	26055000	26055200
chr2	26059600	26059800
chr2	26061600	26061800
chr2	26065000	26065200
chr2	26068600	26068800
chr2	26073600	26073800
chr2	26086400	26086600
chr2	26088200	26088400
chr2	26139800	26140000
chr2	26145200	26145400
chr2	26171600	26171800
chr2	26172400	26172600
chr2	26173400	26173600
chr2	26174800	26175000
chr2	26175600	26175800
chr2	26178800	26179400
chr2	26182600	26182800
chr2	26184800	26185400
chr2	26186000	26186600
chr2	26190200	26190400
chr2	26191400	26192000
chr2	26197000	26197200
chr2	26223200	26223400
chr2	26242800	26243400
chr2	26243800	26244200
chr2	26244600	26246200
chr2	26247000	26247200
chr2	26252000	26252200
chr2	26256000	26256200
chr2	26262000	26262200
chr2	26269800	26270000
chr2	26272200	26272400
chr2	26273600	26273800
chr2	26274200	26274400
chr2	26276400	26276600
chr2	26287400	26287600
chr2	26298800	26299800
chr2	26314400	26314600
chr2	26316200	26316400
chr2	26317000	26317200
chr2	26330200	26330400
chr2	26343000	26343200
chr2	26344200	26344400
chr2	26344800	26345000
chr2	26345800	26346200
chr2	26346600	26347000
chr2	26348400	26348600
chr2	26351400	26351800
chr2	26353000	26353200
chr2	26355600	26355800
chr2	26356200	26356400
chr2	26363400	26363600
chr2	26370000	26370200
chr2	26382800	26383000
chr2	26395400	26395600
chr2	26396800	26397000
chr2	26401800	26402000
chr2	26411000	26412600
chr2	26455800	26456000
chr2	26456600	26457000
chr2	26462600	26462800
chr2	26469200	26469400
chr2	26492800	26493000
chr2	26493600	26494000
chr2	26503200	26503800
chr2	26519600	26520000
chr2	26521400	26521600
chr2	26555600	26555800
chr2	26562400	26562600
chr2	26577800	26578200
chr2	26590400	26590800
chr2	26605600	26605800
chr2	26609800	26610200
chr2	26615600	26615800
chr2	26619600	26619800
chr2	26692600	26692800
chr2	26720400	26720600
chr2	26721000	26721200
chr2	26721800	26722200
chr2	26724200	26724600
chr2	26728400	26728600
chr2	26741000	26741400
chr2	26745800	26746000
chr2	26750200	26750400
chr2	26755600	26755800
chr2	26758000	26758400
chr2	26764200	26764400
chr2	26765400	26765600
chr2	26766800	26767600
chr2	26769200	26769400
chr2	26771000	26771200
chr2	26772400	26773000
chr2	26778600	26778800
chr2	26783200	26783400
chr2	26785800	26786600
chr2	26787200	26787400
chr2	26794800	26795200
chr2	26810000	26810400
chr2	26816800	26817200
chr2	26841000	26841400
chr2	26846400	26846600
chr2	26848600	26848800
chr2	26873800	26874000
chr2	26887200	26887400
chr2	26922800	26923000
chr2	26938400	26938800
chr2	26942600	26942800
chr2	26947200	26947600
chr2	26959400	26959600
chr2	26961800	26962000
chr2	26970400	26970600
chr2	26971200	26972600
chr2	26973200	26973400
chr2	26974400	26974600
chr2	26978200	26978600
chr2	26982400	26982600
chr2	26988600	26988800
chr2	27000200	27000400
chr2	27007400	27008000
chr2	27010800	27011200
chr2	27015400	27015600
chr2	27016000	27016200
chr2	27016800	27017200
chr2	27020000	27020800
chr2	27021600	27021800
chr2	27024400	27024600
chr2	27025000	27025200
chr2	27027200	27027400
chr2	27032800	27033400
chr2	27042000	27042400
chr2	27050000	27050200
chr2	27050800	27051000
chr2	27051400	27051800
chr2	27052400	27052600
chr2	27056600	27056800
chr2	27062400	27062600
chr2	27063000	27063200
chr2	27063800	27064000
chr2	27071200	27072800
chr2	27075400	27075600
chr2	27076400	27076600
chr2	27079800	27080000
chr2	27081200	27081600
chr2	27082600	27083000
chr2	27085600	27086800
chr2	27088800	27089000
chr2	27092800	27093400
chr2	27096400	27096600
chr2	27097000	27097200
chr2	27098600	27098800
chr2	27115600	27115800
chr2	27118400	27119400
chr2	27122000	27122200
chr2	27123200	27123800
chr2	27128800	27129000
chr2	27133800	27134800
chr2	27170000	27170200
chr2	27183600	27183800
chr2	27185800	27186000
chr2	27191600	27191800
chr2	27209600	27209800
chr2	27211600	27213200
chr2	27217200	27218200
chr2	27247800	27248000
chr2	27250200	27250600
chr2	27255200	27255600
chr2	27262400	27263200
chr2	27265000	27265400
chr2	27271800	27272000
chr2	27280000	27280600
chr2	27288600	27288800
chr2	27292000	27292200
chr2	27296600	27296800
chr2	27298800	27299000
chr2	27301400	27301600
chr2	27303400	27303600
chr2	27306600	27306800
chr2	27321000	27321400
chr2	27322200	27323200
chr2	27324000	27324200
chr2	27347800	27348000
chr2	27350400	27350600
chr2	27354200	27354600
chr2	27355600	27355800
chr2	27356400	27357200
chr2	27360000	27360200
chr2	27369200	27369400
chr2	27370200	27371000
chr2	27371400	27371600
chr2	27375000	27375200
chr2	27377400	27377600
chr2	27378200	27378600
chr2	27379000	27379200
chr2	27379800	27380000
chr2	27380600	27381000
chr2	27391200	27391800
chr2	27408200	27408400
chr2	27409200	27409800
chr2	27427800	27429200
chr2	27430400	27430800
chr2	27431600	27431800
chr2	27441200	27441600
chr2	27442200	27442600
chr2	27443000	27443200
chr2	27461200	27461400
chr2	27466800	27467000
chr2	27472200	27472400
chr2	27477400	27477600
chr2	27489200	27490000
chr2	27494800	27495400
chr2	27496600	27497000
chr2	27499000	27499200
chr2	27509400	27509600
chr2	27537200	27537800
chr2	27539200	27539600
chr2	27556800	27557000
chr2	27573000	27573200
chr2	27582200	27582400
chr2	27582800	27583000
chr2	27584400	27585000
chr2	27590200	27590400
chr2	27627000	27627200
chr2	27628000	27628200
chr2	27628800	27629000
chr2	27663400	27664200
chr2	27667600	27667800
chr2	27683400	27683800
chr2	27685200	27685400
chr2	27703800	27704000
chr2	27706200	27706400
chr2	27720200	27720400
chr2	27723400	27723600
chr2	27727400	27727600
chr2	27735600	27736000
chr2	27752600	27753800
chr2	27754200	27754400
chr2	27757000	27757200
chr2	27764600	27764800
chr2	27766000	27766200
chr2	27771600	27771800
chr2	27798600	27798800
chr2	27799200	27799400
chr2	27803200	27803400
chr2	27809800	27810200
chr2	27831400	27831600
chr2	27832400	27832800
chr2	27854400	27854600
chr2	27860200	27860400
chr2	27863200	27863400
chr2	27871800	27872000
chr2	27890400	27891400
chr2	27891800	27892000
chr2	27897800	27898000
chr2	27901200	27901600
chr2	27904000	27904600
chr2	27910000	27910400
chr2	27914400	27914800
chr2	27920600	27920800
chr2	27925800	27926000
chr2	27930200	27930400
chr2	27937400	27937600
chr2	27946800	27947000
chr2	27955200	27955400
chr2	27957000	27957200
chr2	27959600	27959800
chr2	27960400	27960600
chr2	27966000	27966200
chr2	27990000	27990400
chr2	27993600	27993800
chr2	28004200	28004400
chr2	28047800	28048000
chr2	28084600	28085000
chr2	28175200	28175400
chr2	28229000	28229200
chr2	28247200	28247600
chr2	28251400	28251600
chr2	28269200	28269800
chr2	28273800	28274000
chr2	28274800	28275200
chr2	28276200	28276400
chr2	28318200	28318400
chr2	28326000	28326400
chr2	28334600	28335000
chr2	28342600	28343600
chr2	28348200	28348400
chr2	28355600	28356400
chr2	28358400	28358800
chr2	28359400	28359600
chr2	28360400	28360600
chr2	28361000	28361200
chr2	28364000	28364200
chr2	28366400	28367000
chr2	28367800	28368000
chr2	28376200	28376400
chr2	28377000	28377400
chr2	28378200	28379200
chr2	28381800	28382000
chr2	28382800	28383200
chr2	28390200	28390800
chr2	28391600	28391800
chr2	28392200	28393000
chr2	28393400	28393600
chr2	28394600	28394800
chr2	28395400	28395800
chr2	28396400	28397000
chr2	28398600	28398800
chr2	28406800	28407000
chr2	28409400	28409600
chr2	28410400	28410600
chr2	28413600	28413800
chr2	28424000	28424200
chr2	28425000	28425200
chr2	28425600	28425800
chr2	28434400	28434600
chr2	28435400	28435600
chr2	28437600	28437800
chr2	28438600	28438800
chr2	28445000	28445200
chr2	28446000	28446200
chr2	28448200	28448600
chr2	28449800	28450000
chr2	28452600	28452800
chr2	28464000	28464200
chr2	28465600	28465800
chr2	28506600	28506800
chr2	28508600	28508800
chr2	28517000	28517400
chr2	28521800	28522000
chr2	28544800	28545200
chr2	28548000	28548200
chr2	28557600	28558200
chr2	28566800	28567000
chr2	28584000	28584600
chr2	28587000	28587200
chr2	28588200	28588400
chr2	28594400	28595000
chr2	28600200	28600400
chr2	28601600	28602000
chr2	28607200	28607400
chr2	28615800	28616000
chr2	28617600	28617800
chr2	28618800	28619000
chr2	28621200	28621800
chr2	28624800	28625400
chr2	28627000	28627200
chr2	28647800	28648000
chr2	28681200	28681600
chr2	28683200	28683400
chr2	28684200	28684400
chr2	28710800	28711000
chr2	28711800	28712000
chr2	28713600	28713800
chr2	28716400	28716600
chr2	28717600	28717800
chr2	28746000	28746200
chr2	28750800	28752000
chr2	28752400	28752600
chr2	28753400	28753600
chr2	28754400	28754600
chr2	28757400	28757600
chr2	28810400	28811400
chr2	28821400	28821800
chr2	28828400	28828800
chr2	28868600	28868800
chr2	28869800	28870800
chr2	28894400	28895400
chr2	28898200	28898400
chr2	28907400	28907800
chr2	28916000	28916200
chr2	28949800	28950000
chr2	28951000	28951200
chr2	28952200	28952400
chr2	28952800	28953000
chr2	28955400	28955600
chr2	28956400	28956600
chr2	28958600	28959200
chr2	28973000	28973200
chr2	29000600	29000800
chr2	29001800	29002200
chr2	29006800	29007000
chr2	29010000	29010200
chr2	29011000	29011200
chr2	29011800	29012000
chr2	29012400	29012600
chr2	29014800	29015400
chr2	29066400	29066600
chr2	29067200	29067400
chr2	29081400	29081600
chr2	29114000	29114200
chr2	29115000	29116000
chr2	29116400	29116600
chr2	29130400	29130600
chr2	29189200	29189400
chr2	29196800	29197000
chr2	29238600	29238800
chr2	29309200	29309400
chr2	29314800	29315400
chr2	29317000	29317200
chr2	29318200	29318400
chr2	29322000	29322400
chr2	29330000	29330200
chr2	29390200	29390400
chr2	29443600	29444000
chr2	29449600	29449800
chr2	29450600	29450800
chr2	29480600	29480800
chr2	29495800	29496000
chr2	29529000	29529200
chr2	29607200	29607400
chr2	29686200	29686400
chr2	29920200	29920600
chr2	29921600	29921800
chr2	29923200	29923400
chr2	30026400	30026800
chr2	30072400	30072600
chr2	30090800	30091200
chr2	30110000	30110200
chr2	30115800	30116000
chr2	30139200	30139400
chr2	30145000	30145400
chr2	30146400	30147400
chr2	30147800	30148000
chr2	30148400	30148600
chr2	30149600	30149800
chr2	30163000	30163200
chr2	30165200	30165400
chr2	30172000	30172200
chr2	30178200	30178400
chr2	30178800	30179400
chr2	30180400	30180600
chr2	30181200	30181400
chr2	30185400	30185600
chr2	30187600	30187800
chr2	30188400	30188600
chr2	30191800	30192000
chr2	30193200	30193600
chr2	30195200	30195400
chr2	30196200	30196400
chr2	30197600	30197800
chr2	30208400	30208800
chr2	30209200	30209600
chr2	30214200	30214400
chr2	30223600	30223800
chr2	30224200	30224600
chr2	30225200	30225400
chr2	30226600	30227000
chr2	30230400	30230600
chr2	30231000	30231600
chr2	30232000	30232200
chr2	30233200	30233400
chr2	30234200	30234400
chr2	30235400	30235600
chr2	30239400	30239600
chr2	30240400	30240600
chr2	30252000	30252200
chr2	30253000	30253400
chr2	30254000	30254200
chr2	30258000	30258200
chr2	30266400	30266600
chr2	30267200	30267600
chr2	30274800	30275000
chr2	30276600	30276800
chr2	30282200	30282400
chr2	30284200	30284600
chr2	30288200	30288600
chr2	30290800	30291000
chr2	30293800	30294000
chr2	30295600	30295800
chr2	30296200	30296600
chr2	30302800	30303000
chr2	30305400	30305600
chr2	30309800	30310000
chr2	30310400	30311200
chr2	30315800	30316000
chr2	30325600	30326200
chr2	30334800	30335400
chr2	30336200	30336400
chr2	30337200	30337400
chr2	30360000	30360200
chr2	30366400	30366600
chr2	30385400	30385600
chr2	30421200	30422000
chr2	30422600	30422800
chr2	30436800	30437400
chr2	30438200	30438600
chr2	30440000	30440200
chr2	30443200	30443400
chr2	30447200	30447400
chr2	30447800	30448000
chr2	30449000	30449200
chr2	30456200	30456400
chr2	30465200	30465400
chr2	30472400	30472600
chr2	30481600	30481800
chr2	30489600	30489800
chr2	30496000	30496200
chr2	30503400	30503800
chr2	30511200	30511400
chr2	30513800	30514000
chr2	30514600	30514800
chr2	30517800	30518000
chr2	30584200	30584400
chr2	30608800	30609000
chr2	30622600	30622800
chr2	30625800	30626000
chr2	30627200	30627400
chr2	30631200	30631400
chr2	30655200	30655400
chr2	30661400	30661600
chr2	30665000	30665400
chr2	30666600	30666800
chr2	30692400	30692600
chr2	30693000	30693200
chr2	30694000	30694200
chr2	30697400	30697600
chr2	30702800	30703000
chr2	30707200	30707400
chr2	30708800	30709000
chr2	30711600	30712000
chr2	30713000	30713200
chr2	30714200	30714400
chr2	30715200	30715400
chr2	30729200	30729400
chr2	30756200	30756400
chr2	30768400	30768600
chr2	30775800	30776000
chr2	30792600	30792800
chr2	30798600	30798800
chr2	30862200	30862400
chr2	30866400	30866600
chr2	30867000	30867200
chr2	30915600	30915800
chr2	30933000	30933200
chr2	30937000	30937200
chr2	30968800	30969000
chr2	30974200	30974400
chr2	31013400	31013600
chr2	31032600	31032800
chr2	31137400	31137600
chr2	31138000	31138800
chr2	31139800	31140000
chr2	31153200	31153400
chr2	31170200	31170400
chr2	31177800	31178000
chr2	31193200	31193400
chr2	31216800	31217000
chr2	31219200	31219800
chr2	31221600	31221800
chr2	31222200	31222400
chr2	31223200	31223400
chr2	31234000	31234600
chr2	31235600	31235800
chr2	31236800	31237000
chr2	31252600	31253600
chr2	31256200	31256400
chr2	31258400	31258600
chr2	31263800	31264000
chr2	31290200	31290400
chr2	31297800	31298200
chr2	31318800	31319000
chr2	31319400	31320200
chr2	31324400	31324600
chr2	31328200	31328400
chr2	31333600	31333800
chr2	31404400	31404600
chr2	31430200	31430400
chr2	31524000	31524200
chr2	31654800	31655000
chr2	31675600	31675800
chr2	31729800	31730000
chr2	31778400	31778800
chr2	31812200	31812400
chr2	31875600	31875800
chr2	31886800	31887000
chr2	31888600	31888800
chr2	31893200	31893400
chr2	31921000	31921400
chr2	31933200	31933400
chr2	31945600	31945800
chr2	31957000	31957200
chr2	31958400	31958600
chr2	31979200	31979400
chr2	31980800	31981000
chr2	31987600	31987800
chr2	31998800	31999000
chr2	32009200	32009800
chr2	32010200	32010400
chr2	32010800	32011200
chr2	32011600	32011800
chr2	32019200	32019400
chr2	32039800	32040000
chr2	32041000	32041600
chr2	32058200	32058400
chr2	32062400	32062600
chr2	32063400	32064000
chr2	32064400	32064600
chr2	32069400	32069600
chr2	32080600	32080800
chr2	32133000	32133200
chr2	32135400	32135600
chr2	32164400	32164600
chr2	32165600	32166400
chr2	32167400	32167600
chr2	32168600	32168800
chr2	32173000	32173200
chr2	32200600	32201200
chr2	32242400	32242600
chr2	32260400	32260800
chr2	32262200	32262400
chr2	32264800	32265000
chr2	32265600	32265800
chr2	32277800	32278400
chr2	32284400	32284600
chr2	32289200	32289400
chr2	32289800	32290000
chr2	32293200	32293400
chr2	32326600	32326800
chr2	32332600	32332800
chr2	32342800	32343000
chr2	32356400	32356600
chr2	32357000	32357400
chr2	32357800	32358400
chr2	32384600	32384800
chr2	32423600	32424000
chr2	32425800	32426000
chr2	32447000	32447200
chr2	32479400	32479600
chr2	32480000	32480200
chr2	32485000	32485200
chr2	32486800	32487000
chr2	32496800	32497000
chr2	32554000	32554200
chr2	32559200	32559400
chr2	32560800	32561000
chr2	32572800	32573000
chr2	32591800	32592400
chr2	32611400	32611600
chr2	32614200	32614400
chr2	32627800	32628200
chr2	32629800	32630000
chr2	32632200	32632400
chr2	32633200	32633400
chr2	32634200	32634400
chr2	32647200	32647400
chr2	32664000	32664200
chr2	32688600	32688800
chr2	32697200	32697400
chr2	32711200	32711400
chr2	32713000	32713200
chr2	32718800	32719800
chr2	32721400	32721800
chr2	32722600	32722800
chr2	32735400	32735600
chr2	32742400	32742600
chr2	32751800	32752000
chr2	32754200	32754600
chr2	32756200	32756600
chr2	32764800	32765000
chr2	32768400	32768600
chr2	32769000	32769200
chr2	32772800	32773000
chr2	32788400	32788600
chr2	32805200	32805400
chr2	32825400	32825600
chr2	32837200	32837400
chr2	32857800	32858000
chr2	32870200	32870400
chr2	32894200	32894400
chr2	32933400	32933800
chr2	32938000	32938200
chr2	32946800	32947000
chr2	32947600	32948000
chr2	32949400	32949600
chr2	32950200	32950400
chr2	32951800	32952000
chr2	32954400	32954600
chr2	32960800	32961400
chr2	32977200	32977600
chr2	33019800	33020200
chr2	33021000	33021200
chr2	33023200	33023600
chr2	33024200	33024400
chr2	33033600	33033800
chr2	33051800	33052000
chr2	33063000	33063200
chr2	33070000	33070200
chr2	33083800	33084000
chr2	33086400	33086600
chr2	33104800	33105000
chr2	33108600	33109000
chr2	33118600	33119000
chr2	33122800	33123000
chr2	33133400	33133600
chr2	33134800	33135000
chr2	33141600	33141800
chr2	33210000	33210200
chr2	33212200	33212400
chr2	33226600	33226800
chr2	33265000	33265200
chr2	33272000	33272400
chr2	33275800	33276000
chr2	33321400	33321800
chr2	33324000	33324200
chr2	33336400	33336600
chr2	33342800	33343000
chr2	33350800	33351000
chr2	33366600	33366800
chr2	33380800	33381000
chr2	33395800	33396000
chr2	33417200	33417400
chr2	33437400	33437600
chr2	33441400	33441600
chr2	33448600	33448800
chr2	33475800	33476000
chr2	33476400	33476600
chr2	33477600	33477800
chr2	33478200	33478400
chr2	33479400	33479800
chr2	33484800	33485000
chr2	33490000	33490200
chr2	33491600	33491800
chr2	33497200	33497400
chr2	33503200	33503400
chr2	33526200	33526400
chr2	33554800	33555000
chr2	33583200	33583400
chr2	33598600	33598800
chr2	33599200	33599600
chr2	33607200	33607600
chr2	33636000	33636200
chr2	33674000	33674200
chr2	33785200	33785400
chr2	33804200	33804400
chr2	33859200	33859400
chr2	33873200	33873400
chr2	34012800	34013000
chr2	34121200	34121400
chr2	34390600	34391000
chr2	34848800	34849000
chr2	34853600	34854000
chr2	35447200	35447600
chr2	35973200	35973400
chr2	35978400	35978600
chr2	36003000	36003200
chr2	36011800	36012200
chr2	36013400	36013600
chr2	36059800	36060400
chr2	36164000	36164200
chr2	36203400	36203600
chr2	36236000	36236200
chr2	36240600	36240800
chr2	36246400	36246600
chr2	36333600	36333800
chr2	36351800	36353000
chr2	36353400	36353600
chr2	36355000	36356600
chr2	36357000	36357200
chr2	36357600	36358200
chr2	36360200	36360400
chr2	36362400	36362800
chr2	36368200	36368400
chr2	36369800	36370000
chr2	36371200	36372000
chr2	36373200	36373400
chr2	36376400	36376600
chr2	36377000	36377400
chr2	36380600	36380800
chr2	36403800	36404200
chr2	36411800	36412200
chr2	36415600	36416000
chr2	36427800	36428000
chr2	36433400	36433600
chr2	36442000	36442200
chr2	36449200	36449400
chr2	36450000	36450400
chr2	36451600	36451800
chr2	36456200	36456600
chr2	36459800	36460200
chr2	36461400	36461600
chr2	36462600	36463000
chr2	36473400	36473600
chr2	36477400	36478600
chr2	36479000	36479200
chr2	36485600	36485800
chr2	36493400	36493600
chr2	36507400	36507800
chr2	36512200	36512600
chr2	36525400	36525600
chr2	36528400	36528600
chr2	36531000	36531200
chr2	36538400	36538600
chr2	36542000	36542200
chr2	36549400	36549600
chr2	36553800	36554000
chr2	36554600	36554800
chr2	36561600	36561800
chr2	36597600	36598400
chr2	36618400	36618600
chr2	36645800	36646000
chr2	36646400	36646600
chr2	36650200	36650400
chr2	36664200	36664400
chr2	36677600	36677800
chr2	36678200	36678400
chr2	36680200	36680400
chr2	36699000	36699400
chr2	36706000	36706200
chr2	36770800	36771000
chr2	36785200	36785400
chr2	36798800	36799000
chr2	36800400	36800600
chr2	36812200	36812400
chr2	36835200	36835400
chr2	36868600	36868800
chr2	36889800	36890000
chr2	36915800	36916000
chr2	36922600	36922800
chr2	36930800	36931000
chr2	36960400	36960600
chr2	36965400	36966000
chr2	36966400	36967000
chr2	36967800	36968000
chr2	36968600	36968800
chr2	36973400	36973600
chr2	37005400	37005600
chr2	37011200	37011400
chr2	37013000	37013200
chr2	37026200	37026400
chr2	37037800	37038000
chr2	37039800	37040000
chr2	37060000	37060200
chr2	37068800	37069000
chr2	37080200	37080400
chr2	37080800	37081000
chr2	37083800	37084000
chr2	37084400	37084600
chr2	37085000	37085200
chr2	37085800	37086000
chr2	37090200	37090400
chr2	37149600	37149800
chr2	37156400	37157200
chr2	37168400	37168600
chr2	37189800	37190200
chr2	37193000	37193200
chr2	37196400	37197200
chr2	37201800	37202000
chr2	37224200	37224400
chr2	37230600	37230800
chr2	37231600	37231800
chr2	37243600	37243800
chr2	37251600	37251800
chr2	37318400	37318800
chr2	37322400	37322600
chr2	37323200	37323400
chr2	37323800	37324400
chr2	37324800	37325400
chr2	37325800	37326000
chr2	37326400	37326600
chr2	37330800	37331000
chr2	37343000	37343200
chr2	37344600	37345200
chr2	37345800	37346000
chr2	37349200	37349600
chr2	37376400	37376800
chr2	37390400	37390600
chr2	37391800	37392000
chr2	37394400	37394600
chr2	37396000	37396200
chr2	37414400	37414800
chr2	37415200	37415600
chr2	37449800	37450000
chr2	37453200	37453400
chr2	37456600	37456800
chr2	37464200	37464600
chr2	37523800	37524200
chr2	37527400	37527600
chr2	37533400	37533600
chr2	37536000	37536400
chr2	37537400	37537600
chr2	37546400	37546600
chr2	37555600	37555800
chr2	37558800	37559000
chr2	37561600	37562000
chr2	37562400	37562600
chr2	37563600	37563800
chr2	37568600	37568800
chr2	37586200	37586600
chr2	37590400	37590600
chr2	37599600	37600000
chr2	37600800	37601000
chr2	37614200	37614400
chr2	37616000	37616200
chr2	37617200	37617400
chr2	37620000	37620200
chr2	37622800	37623000
chr2	37624200	37624800
chr2	37626200	37626600
chr2	37627800	37628000
chr2	37630800	37631000
chr2	37634000	37634200
chr2	37635600	37635800
chr2	37636200	37636400
chr2	37637200	37637400
chr2	37645400	37645600
chr2	37646000	37646200
chr2	37648800	37649000
chr2	37650800	37651000
chr2	37653200	37653400
chr2	37653800	37654200
chr2	37655000	37655200
chr2	37655600	37655800
chr2	37656600	37656800
chr2	37664200	37664600
chr2	37665200	37666200
chr2	37671000	37671200
chr2	37671600	37671800
chr2	37672200	37673000
chr2	37674800	37675400
chr2	37684000	37684200
chr2	37708200	37708400
chr2	37711600	37711800
chr2	37713400	37713600
chr2	37718800	37719000
chr2	37735600	37735800
chr2	37758200	37758400
chr2	37762200	37762600
chr2	37768000	37768200
chr2	37790200	37790400
chr2	37798400	37798600
chr2	37819200	37819600
chr2	37822800	37823000
chr2	37825600	37826000
chr2	37829000	37829600
chr2	37832600	37832800
chr2	37850000	37850200
chr2	37851800	37852200
chr2	37855400	37855600
chr2	37856200	37856800
chr2	37869000	37869200
chr2	37871800	37872200
chr2	37877600	37877800
chr2	37880600	37880800
chr2	37891000	37891200
chr2	37892400	37893000
chr2	37895200	37895400
chr2	37896400	37896600
chr2	37906200	37906400
chr2	37911600	37911800
chr2	37919800	37920000
chr2	37925000	37925600
chr2	37928400	37928600
chr2	37932200	37932400
chr2	37934600	37934800
chr2	37935200	37935400
chr2	37963400	37963600
chr2	37977000	37977200
chr2	37982200	37982400
chr2	37985400	37985600
chr2	37987400	37987600
chr2	38016200	38016400
chr2	38029800	38030000
chr2	38038200	38038600
chr2	38057800	38058000
chr2	38074400	38075200
chr2	38076000	38077200
chr2	38079200	38079600
chr2	38081600	38081800
chr2	38096400	38096600
chr2	38106600	38106800
chr2	38114000	38114600
chr2	38115400	38115600
chr2	38128600	38129000
chr2	38129600	38129800
chr2	38130200	38130400
chr2	38131000	38131200
chr2	38131800	38132000
chr2	38146400	38147200
chr2	38148600	38148800
chr2	38153600	38153800
chr2	38174600	38174800
chr2	38176600	38177000
chr2	38178200	38178400
chr2	38179000	38179200
chr2	38185000	38185400
chr2	38190600	38190800
chr2	38193000	38193200
chr2	38206600	38206800
chr2	38259400	38259600
chr2	38264600	38264800
chr2	38266600	38267000
chr2	38274800	38275000
chr2	38301800	38302000
chr2	38315800	38316000
chr2	38320200	38320400
chr2	38363600	38364000
chr2	38364400	38364600
chr2	38367400	38367600
chr2	38370800	38371000
chr2	38375800	38376000
chr2	38376800	38377400
chr2	38380400	38380600
chr2	38386600	38386800
chr2	38388000	38388200
chr2	38388600	38388800
chr2	38396200	38396400
chr2	38404200	38404400
chr2	38421000	38421200
chr2	38440800	38441000
chr2	38462400	38462600
chr2	38465200	38465400
chr2	38465800	38466000
chr2	38475400	38475600
chr2	38484000	38484200
chr2	38485800	38486000
chr2	38492400	38492600
chr2	38498200	38498400
chr2	38505800	38506000
chr2	38508400	38508600
chr2	38509600	38509800
chr2	38514800	38515000
chr2	38515800	38516000
chr2	38523800	38524000
chr2	38528200	38528400
chr2	38533200	38533600
chr2	38536000	38536200
chr2	38543000	38543200
chr2	38546600	38546800
chr2	38547800	38548200
chr2	38549400	38549600
chr2	38550000	38550200
chr2	38552400	38552600
chr2	38553800	38556400
chr2	38557000	38557600
chr2	38560200	38560400
chr2	38561000	38561200
chr2	38561600	38561800
chr2	38562200	38562400
chr2	38572200	38572400
chr2	38579000	38579200
chr2	38581600	38581800
chr2	38594800	38595000
chr2	38598200	38599000
chr2	38599400	38600000
chr2	38600400	38600800
chr2	38601600	38602000
chr2	38602400	38604200
chr2	38607800	38608000
chr2	38611400	38611800
chr2	38613200	38613400
chr2	38614000	38614200
chr2	38615400	38615600
chr2	38619600	38619800
chr2	38622400	38622600
chr2	38626400	38626600
chr2	38634800	38635000
chr2	38636200	38636400
chr2	38643800	38644000
chr2	38648200	38648400
chr2	38652400	38653200
chr2	38653800	38654800
chr2	38658800	38659000
chr2	38663400	38663600
chr2	38665800	38667400
chr2	38669200	38669400
chr2	38682200	38682400
chr2	38682800	38683000
chr2	38691000	38691200
chr2	38693000	38693200
chr2	38697200	38697800
chr2	38700400	38700600
chr2	38702600	38702800
chr2	38705400	38705600
chr2	38708800	38709000
chr2	38709800	38710000
chr2	38712200	38712400
chr2	38716200	38716600
chr2	38720400	38721000
chr2	38722600	38722800
chr2	38726000	38726200
chr2	38737400	38737600
chr2	38741000	38741200
chr2	38742400	38743000
chr2	38743400	38744800
chr2	38750400	38752400
chr2	38755400	38755600
chr2	38758600	38758800
chr2	38778000	38778200
chr2	38778600	38778800
chr2	38791800	38792000
chr2	38806200	38806400
chr2	38827600	38828000
chr2	38830800	38831200
chr2	38832000	38832600
chr2	38836000	38836200
chr2	38875800	38876000
chr2	38926000	38926200
chr2	38945400	38945600
chr2	38946000	38946200
chr2	38947600	38948000
chr2	38960400	38960600
chr2	38978600	38978800
chr2	38997800	38998000
chr2	39008200	39008400
chr2	39059400	39059600
chr2	39070200	39070400
chr2	39093600	39093800
chr2	39095200	39095400
chr2	39118600	39119200
chr2	39119800	39120000
chr2	39120400	39120600
chr2	39121000	39121200
chr2	39121600	39121800
chr2	39124200	39125000
chr2	39127200	39127400
chr2	39128200	39128400
chr2	39129000	39129200
chr2	39135800	39136000
chr2	39136800	39137000
chr2	39141400	39141600
chr2	39142000	39142400
chr2	39150200	39150600
chr2	39155000	39155200
chr2	39171800	39172000
chr2	39216800	39217400
chr2	39228200	39228400
chr2	39230000	39230200
chr2	39243800	39244200
chr2	39245000	39245800
chr2	39266200	39266400
chr2	39288800	39289000
chr2	39338600	39339000
chr2	39369000	39369200
chr2	39377600	39377800
chr2	39379800	39380000
chr2	39381800	39382000
chr2	39394600	39395000
chr2	39403400	39403600
chr2	39409000	39409200
chr2	39411800	39412000
chr2	39413400	39413600
chr2	39417800	39418000
chr2	39419800	39420200
chr2	39423200	39423400
chr2	39431800	39432400
chr2	39433000	39434000
chr2	39434400	39434600
chr2	39435200	39435600
chr2	39436000	39437400
chr2	39437800	39438200
chr2	39439800	39440000
chr2	39468400	39468600
chr2	39470000	39470200
chr2	39476600	39476800
chr2	39481800	39482000
chr2	39483600	39483800
chr2	39488600	39488800
chr2	39492200	39492400
chr2	39492800	39493000
chr2	39494800	39495000
chr2	39504200	39504600
chr2	39511800	39512800
chr2	39513800	39514000
chr2	39515400	39515600
chr2	39523800	39524000
chr2	39527200	39527400
chr2	39550800	39551000
chr2	39593800	39594000
chr2	39620200	39620400
chr2	39625800	39626000
chr2	39627600	39628000
chr2	39631800	39632000
chr2	39706400	39706600
chr2	39729000	39729200
chr2	39730800	39731000
chr2	39732200	39732800
chr2	39778400	39778600
chr2	39779200	39779400
chr2	39780000	39780400
chr2	39780800	39781400
chr2	39782800	39783200
chr2	39796400	39796600
chr2	39838000	39838800
chr2	39851800	39852200
chr2	39865800	39866000
chr2	39913600	39913800
chr2	39917400	39917600
chr2	39919600	39919800
chr2	39920600	39920800
chr2	40029200	40029400
chr2	40037400	40037600
chr2	40039600	40039800
chr2	40042000	40042200
chr2	40055400	40055600
chr2	40059800	40060000
chr2	40148400	40148600
chr2	40168000	40168200
chr2	40220200	40220400
chr2	40244800	40245000
chr2	40251200	40251400
chr2	40256800	40257000
chr2	40328600	40328800
chr2	40332400	40332600
chr2	40352200	40352400
chr2	40384800	40385000
chr2	40394200	40394800
chr2	40422000	40422200
chr2	40428600	40428800
chr2	40431000	40431200
chr2	40431600	40431800
chr2	40440800	40441200
chr2	40448600	40448800
chr2	40450200	40450400
chr2	40451000	40451800
chr2	40452200	40452400
chr2	40455800	40456000
chr2	40471400	40472000
chr2	40474400	40474600
chr2	40480000	40480600
chr2	40482200	40482800
chr2	40483600	40483800
chr2	40485400	40485600
chr2	40487600	40487800
chr2	40488400	40488600
chr2	40489400	40489600
chr2	40511600	40512000
chr2	40554800	40555000
chr2	40558800	40559000
chr2	40564200	40564400
chr2	40626000	40626200
chr2	40668600	40668800
chr2	40676400	40676600
chr2	40680600	40680800
chr2	40700400	40700600
chr2	40746200	40746400
chr2	40758400	40758600
chr2	40760200	40760400
chr2	40814600	40815000
chr2	40957600	40958000
chr2	40962200	40962400
chr2	41027200	41027400
chr2	41192200	41192600
chr2	41194400	41194600
chr2	41378000	41378200
chr2	41385600	41385800
chr2	41400200	41400400
chr2	41414600	41414800
chr2	41456400	41456600
chr2	41476000	41476400
chr2	41498800	41499000
chr2	41510200	41510400
chr2	41521400	41521600
chr2	41691600	41691800
chr2	41715600	41716000
chr2	41718800	41719000
chr2	41735400	41735600
chr2	41736200	41736400
chr2	41748400	41748600
chr2	41840800	41841000
chr2	41869800	41870000
chr2	41879400	41879600
chr2	41884800	41885000
chr2	41896600	41896800
chr2	41908000	41908200
chr2	41922200	41922400
chr2	41932200	41932600
chr2	41953800	41954000
chr2	41955800	41956000
chr2	41967000	41967200
chr2	41996000	41996200
chr2	42013800	42014000
chr2	42047400	42048800
chr2	42060800	42061000
chr2	42086600	42086800
chr2	42089400	42089600
chr2	42092400	42092600
chr2	42096000	42096200
chr2	42097200	42097400
chr2	42098600	42099200
chr2	42099600	42099800
chr2	42101200	42101600
chr2	42102000	42102600
chr2	42103000	42103200
chr2	42105400	42105600
chr2	42106000	42106200
chr2	42113600	42113800
chr2	42118000	42118600
chr2	42124000	42124400
chr2	42125800	42126200
chr2	42127400	42127600
chr2	42128200	42128400
chr2	42129000	42129400
chr2	42132400	42132800
chr2	42133200	42133400
chr2	42136000	42136200
chr2	42141800	42142400
chr2	42169200	42169800
chr2	42170200	42170400
chr2	42171800	42172000
chr2	42184000	42184200
chr2	42192800	42193000
chr2	42196800	42197000
chr2	42216800	42217000
chr2	42238800	42239000
chr2	42240800	42241200
chr2	42249400	42249600
chr2	42250000	42250200
chr2	42251000	42251200
chr2	42256800	42257000
chr2	42267600	42267800
chr2	42297400	42297600
chr2	42315200	42315400
chr2	42331600	42332400
chr2	42339200	42339400
chr2	42342600	42342800
chr2	42353800	42354000
chr2	42359200	42359600
chr2	42360000	42360400
chr2	42361400	42361600
chr2	42385200	42385400
chr2	42386800	42387000
chr2	42438800	42439000
chr2	42464800	42465000
chr2	42493200	42494600
chr2	42495000	42495200
chr2	42513400	42513600
chr2	42547200	42547400
chr2	42559000	42559200
chr2	42566000	42566400
chr2	42568600	42568800
chr2	42604800	42605000
chr2	42621200	42621400
chr2	42648800	42649800
chr2	42652200	42652400
chr2	42663200	42663400
chr2	42664000	42664200
chr2	42693000	42693600
chr2	42722600	42722800
chr2	42725000	42725200
chr2	42725800	42726000
chr2	42752400	42752600
chr2	42753200	42753600
chr2	42754200	42754400
chr2	42755200	42755400
chr2	42764200	42764400
chr2	42770600	42770800
chr2	42775800	42776000
chr2	42792200	42793200
chr2	42794600	42794800
chr2	42804400	42804800
chr2	42809800	42811200
chr2	42811600	42811800
chr2	42813200	42813400
chr2	42813800	42814000
chr2	42827800	42828000
chr2	42829000	42829200
chr2	42836200	42836400
chr2	42845000	42845400
chr2	42859000	42859200
chr2	42891000	42891200
chr2	42896800	42897200
chr2	42903000	42903200
chr2	42904000	42904200
chr2	42907000	42907200
chr2	42913400	42913600
chr2	42917400	42917800
chr2	42918200	42918400
chr2	42921200	42921400
chr2	42923200	42923400
chr2	42925400	42925600
chr2	42927200	42927800
chr2	42928600	42928800
chr2	42929400	42930200
chr2	42931200	42931800
chr2	42934000	42934400
chr2	42934800	42935000
chr2	42935800	42936000
chr2	42944800	42945000
chr2	42946800	42947000
chr2	42948200	42948600
chr2	42949200	42949400
chr2	42953400	42953600
chr2	42961600	42961800
chr2	42962600	42962800
chr2	42968000	42968200
chr2	42974400	42975400
chr2	42976400	42976600
chr2	43005600	43006400
chr2	43010600	43010800
chr2	43011200	43011400
chr2	43014600	43014800
chr2	43018400	43018600
chr2	43021400	43021600
chr2	43024600	43024800
chr2	43027200	43027400
chr2	43038400	43038600
chr2	43040600	43040800
chr2	43041200	43041400
chr2	43041800	43042200
chr2	43046600	43046800
chr2	43051400	43051600
chr2	43054400	43054600
chr2	43057200	43057400
chr2	43059600	43059800
chr2	43062600	43062800
chr2	43067600	43068200
chr2	43070200	43070400
chr2	43073200	43073800
chr2	43075200	43075400
chr2	43076000	43076200
chr2	43086400	43086600
chr2	43097800	43098000
chr2	43104800	43105000
chr2	43106000	43106200
chr2	43107200	43107400
chr2	43107800	43108000
chr2	43109400	43109600
chr2	43124600	43124800
chr2	43125400	43125600
chr2	43127200	43127800
chr2	43128200	43128400
chr2	43129200	43129400
chr2	43130000	43130200
chr2	43131000	43131800
chr2	43132800	43133000
chr2	43134000	43134600
chr2	43136800	43137200
chr2	43140000	43140200
chr2	43143000	43143200
chr2	43144400	43144600
chr2	43153000	43153600
chr2	43158600	43159200
chr2	43159800	43160000
chr2	43160600	43161000
chr2	43163200	43163400
chr2	43168800	43169600
chr2	43170000	43170200
chr2	43171800	43172200
chr2	43174400	43174600
chr2	43175200	43175400
chr2	43176000	43176200
chr2	43178000	43179400
chr2	43183800	43184000
chr2	43184400	43184600
chr2	43185200	43185400
chr2	43186600	43187200
chr2	43189800	43190000
chr2	43190800	43191000
chr2	43191600	43191800
chr2	43192200	43192400
chr2	43193200	43193400
chr2	43195000	43195200
chr2	43197400	43197600
chr2	43200000	43200200
chr2	43210400	43211000
chr2	43212600	43213200
chr2	43217800	43218000
chr2	43218400	43219000
chr2	43219400	43219600
chr2	43220000	43220200
chr2	43221200	43221400
chr2	43221800	43222200
chr2	43222800	43223200
chr2	43224200	43226800
chr2	43227200	43227400
chr2	43228600	43228800
chr2	43229400	43229800
chr2	43233600	43233800
chr2	43240000	43240600
chr2	43263000	43263200
chr2	43266800	43267000
chr2	43267600	43267800
chr2	43268400	43268600
chr2	43269000	43269400
chr2	43269800	43270200
chr2	43286000	43286400
chr2	43288800	43289000
chr2	43293800	43294000
chr2	43295200	43295600
chr2	43298400	43298600
chr2	43303200	43303400
chr2	43305200	43305800
chr2	43326200	43326400
chr2	43331400	43331600
chr2	43333600	43333800
chr2	43343600	43343800
chr2	43345000	43345200
chr2	43360200	43360400
chr2	43367000	43367400
chr2	43387200	43387400
chr2	43408000	43408800
chr2	43420600	43420800
chr2	43426600	43426800
chr2	43427200	43427400
chr2	43439400	43439600
chr2	43456400	43456600
chr2	43459400	43459800
chr2	43461800	43462000
chr2	43483000	43483200
chr2	43484400	43484600
chr2	43508200	43508400
chr2	43516200	43516400
chr2	43518800	43519000
chr2	43519800	43520000
chr2	43537200	43537400
chr2	43540000	43540200
chr2	43542400	43542600
chr2	43566200	43566400
chr2	43570000	43570200
chr2	43572400	43572600
chr2	43577400	43577600
chr2	43578200	43578400
chr2	43592400	43592600
chr2	43595600	43596200
chr2	43605200	43605400
chr2	43609400	43609600
chr2	43612600	43612800
chr2	43636600	43636800
chr2	43637200	43637800
chr2	43642400	43642600
chr2	43676400	43676600
chr2	43685400	43685800
chr2	43717400	43717600
chr2	43725400	43725600
chr2	43727200	43728000
chr2	43774000	43774200
chr2	43791200	43791400
chr2	43818800	43819000
chr2	43831800	43832000
chr2	43832600	43832800
chr2	43877800	43878200
chr2	43893800	43894000
chr2	43894800	43895000
chr2	43944200	43944400
chr2	43960600	43960800
chr2	43985400	43985600
chr2	43989600	43989800
chr2	43995800	43996400
chr2	44043000	44043400
chr2	44044200	44044400
chr2	44066400	44066600
chr2	44084200	44084400
chr2	44087200	44087400
chr2	44090600	44090800
chr2	44100400	44100800
chr2	44106600	44106800
chr2	44120000	44120800
chr2	44168000	44169800
chr2	44170400	44170600
chr2	44184200	44184400
chr2	44187000	44187200
chr2	44191400	44191600
chr2	44237200	44237600
chr2	44244200	44244400
chr2	44248000	44248200
chr2	44271400	44271600
chr2	44291800	44292000
chr2	44296800	44297000
chr2	44325000	44325400
chr2	44354800	44355000
chr2	44358600	44358800
chr2	44361400	44362000
chr2	44362400	44363000
chr2	44364600	44365000
chr2	44376400	44376600
chr2	44385400	44385600
chr2	44479600	44479800
chr2	44533600	44533800
chr2	44542600	44543000
chr2	44550600	44550800
chr2	44578600	44578800
chr2	44593600	44593800
chr2	44602600	44602800
chr2	44612400	44612600
chr2	44616800	44617000
chr2	44638800	44639000
chr2	44642200	44642600
chr2	44708400	44708600
chr2	44713200	44713400
chr2	44740800	44741600
chr2	44751800	44752000
chr2	44752800	44753200
chr2	44753600	44753800
chr2	44768800	44769000
chr2	44769600	44770400
chr2	44772800	44773000
chr2	44777600	44777800
chr2	44778800	44779000
chr2	44836200	44836600
chr2	44937800	44938000
chr2	44941600	44941800
chr2	44950000	44950200
chr2	44951800	44952600
chr2	44955600	44956400
chr2	44974200	44974400
chr2	44981800	44982000
chr2	45000600	45000800
chr2	45008200	45008400
chr2	45009400	45009600
chr2	45014200	45014400
chr2	45025000	45025200
chr2	45120000	45120200
chr2	45130800	45131000
chr2	45134800	45135000
chr2	45178000	45178200
chr2	45207200	45207400
chr2	45211800	45212000
chr2	45224400	45224600
chr2	45238200	45238400
chr2	45258400	45258600
chr2	45263200	45263400
chr2	45271000	45271200
chr2	45301800	45302000
chr2	45329400	45329600
chr2	45426200	45426600
chr2	45439000	45439200
chr2	45459200	45459400
chr2	45466200	45466400
chr2	45467400	45467600
chr2	45484200	45484400
chr2	45496800	45497000
chr2	45543400	45543600
chr2	45554200	45554400
chr2	45568000	45568200
chr2	45578600	45578800
chr2	45579200	45579400
chr2	45585400	45585600
chr2	45588400	45588800
chr2	45591200	45591400
chr2	45606800	45607000
chr2	45607800	45608000
chr2	45610600	45610800
chr2	45611200	45611400
chr2	45622400	45622600
chr2	45630000	45630200
chr2	45637600	45637800
chr2	45643600	45644000
chr2	45650000	45650200
chr2	45651000	45651400
chr2	45652200	45652800
chr2	45669200	45669400
chr2	45681800	45682000
chr2	45688600	45688800
chr2	45700400	45700600
chr2	45716800	45717000
chr2	45721200	45721400
chr2	45724400	45724600
chr2	45725800	45726000
chr2	45728600	45728800
chr2	45729800	45730200
chr2	45735000	45735200
chr2	45748400	45748600
chr2	45750200	45750400
chr2	45765400	45765800
chr2	45768400	45768600
chr2	45770200	45770400
chr2	45771200	45771800
chr2	45778600	45779000
chr2	45786400	45786600
chr2	45789400	45789600
chr2	45834000	45834200
chr2	45836800	45837000
chr2	45843200	45843400
chr2	45860400	45861200
chr2	45863000	45863200
chr2	45884200	45884400
chr2	45886400	45886600
chr2	45888200	45888600
chr2	45889200	45889400
chr2	45890200	45890400
chr2	45891000	45891200
chr2	45892400	45892600
chr2	45893000	45893200
chr2	45898000	45898200
chr2	45909800	45910000
chr2	45919000	45919600
chr2	45922600	45922800
chr2	45930000	45930400
chr2	45936400	45936600
chr2	45945400	45945600
chr2	45946000	45946200
chr2	45951400	45951600
chr2	45964400	45964600
chr2	45965000	45965200
chr2	45985200	45985400
chr2	45986600	45986800
chr2	45992400	45992600
chr2	45993400	45993600
chr2	46053600	46053800
chr2	46063000	46063200
chr2	46082600	46083000
chr2	46096400	46096600
chr2	46097800	46098000
chr2	46119600	46119800
chr2	46123200	46123400
chr2	46144400	46144800
chr2	46163000	46163400
chr2	46177600	46177800
chr2	46179200	46179400
chr2	46202600	46202800
chr2	46207800	46208000
chr2	46223600	46223800
chr2	46224800	46225000
chr2	46229600	46229800
chr2	46230200	46230400
chr2	46239800	46240000
chr2	46241400	46241600
chr2	46256600	46256800
chr2	46259400	46259600
chr2	46268200	46268400
chr2	46270000	46270600
chr2	46276200	46276400
chr2	46276800	46277000
chr2	46277400	46277600
chr2	46296600	46296800
chr2	46297200	46299200
chr2	46299600	46299800
chr2	46304800	46305000
chr2	46315200	46315600
chr2	46316200	46317200
chr2	46325400	46325600
chr2	46326400	46326600
chr2	46330400	46330600
chr2	46334000	46334200
chr2	46338800	46339000
chr2	46340000	46340400
chr2	46341000	46341400
chr2	46342200	46342400
chr2	46351800	46352000
chr2	46357000	46357200
chr2	46363600	46363800
chr2	46365000	46365200
chr2	46368600	46368800
chr2	46369800	46370200
chr2	46386400	46386600
chr2	46395000	46395200
chr2	46428600	46429400
chr2	46429800	46430400
chr2	46431600	46431800
chr2	46438400	46439200
chr2	46439600	46439800
chr2	46461000	46461600
chr2	46462000	46462200
chr2	46464600	46464800
chr2	46470000	46470800
chr2	46477600	46477800
chr2	46490600	46490800
chr2	46498800	46499000
chr2	46499800	46500400
chr2	46510600	46511000
chr2	46521200	46521800
chr2	46525800	46526000
chr2	46530800	46531000
chr2	46534600	46534800
chr2	46535400	46535800
chr2	46537200	46537400
chr2	46538400	46538800
chr2	46541600	46542600
chr2	46543000	46543400
chr2	46544000	46544400
chr2	46545400	46545600
chr2	46547600	46547800
chr2	46548200	46548400
chr2	46549600	46549800
chr2	46552200	46552400
chr2	46555200	46555400
chr2	46563400	46563600
chr2	46564800	46565000
chr2	46567200	46567400
chr2	46569400	46569600
chr2	46616400	46616600
chr2	46617000	46617200
chr2	46635000	46635200
chr2	46645800	46646000
chr2	46650600	46650800
chr2	46657000	46657200
chr2	46682800	46683000
chr2	46683600	46683800
chr2	46695400	46695600
chr2	46698800	46699800
chr2	46701400	46701600
chr2	46747400	46747800
chr2	46749000	46749200
chr2	46775800	46776000
chr2	46776800	46777000
chr2	46780800	46781200
chr2	46814200	46814600
chr2	46815200	46815400
chr2	46841800	46842000
chr2	46849800	46850000
chr2	46865800	46866000
chr2	46867000	46867200
chr2	46872000	46872200
chr2	46873800	46874000
chr2	46877000	46877200
chr2	46889200	46889400
chr2	46909800	46910000
chr2	46913600	46914400
chr2	46915600	46916200
chr2	46919000	46919200
chr2	46940200	46941200
chr2	46941600	46941800
chr2	46942200	46942400
chr2	46944000	46944200
chr2	46945800	46946000
chr2	46955200	46955400
chr2	46967400	46967600
chr2	46968000	46968200
chr2	46970600	46970800
chr2	46972600	46972800
chr2	46978000	46978200
chr2	46979600	46980000
chr2	46981200	46981400
chr2	46981800	46982000
chr2	46983200	46983400
chr2	46984200	46984400
chr2	46985200	46985800
chr2	46986600	46987400
chr2	47002800	47003000
chr2	47004200	47004400
chr2	47005800	47006000
chr2	47010200	47010600
chr2	47015400	47015600
chr2	47016600	47016800
chr2	47023400	47023600
chr2	47026800	47027200
chr2	47034000	47034800
chr2	47035200	47035600
chr2	47039200	47039400
chr2	47046400	47047000
chr2	47057600	47057800
chr2	47058400	47058600
chr2	47062400	47062600
chr2	47065800	47066000
chr2	47069600	47070000
chr2	47071600	47071800
chr2	47072200	47072400
chr2	47072800	47073000
chr2	47073800	47074000
chr2	47077400	47077800
chr2	47079000	47079400
chr2	47080000	47080200
chr2	47084000	47084200
chr2	47086200	47086400
chr2	47088600	47089200
chr2	47094800	47095000
chr2	47155600	47155800
chr2	47159600	47160000
chr2	47172200	47172800
chr2	47174200	47174400
chr2	47175000	47175200
chr2	47175600	47175800
chr2	47176400	47177000
chr2	47179400	47179600
chr2	47193200	47193400
chr2	47195200	47195400
chr2	47199000	47199200
chr2	47204800	47205000
chr2	47205600	47205800
chr2	47219200	47219400
chr2	47224800	47225200
chr2	47225600	47225800
chr2	47226200	47226400
chr2	47227600	47227800
chr2	47229400	47229600
chr2	47237400	47237800
chr2	47241800	47242000
chr2	47251000	47251200
chr2	47272000	47272600
chr2	47273400	47273600
chr2	47274800	47275000
chr2	47282800	47283000
chr2	47289000	47289200
chr2	47294000	47294400
chr2	47296400	47296600
chr2	47298200	47298400
chr2	47299600	47299800
chr2	47300800	47301000
chr2	47303800	47304000
chr2	47309800	47311200
chr2	47312000	47312200
chr2	47313800	47314000
chr2	47319800	47320000
chr2	47321800	47322000
chr2	47323200	47323400
chr2	47334400	47334800
chr2	47335200	47335400
chr2	47336200	47336400
chr2	47336800	47337200
chr2	47339800	47340000
chr2	47345000	47345200
chr2	47354200	47354800
chr2	47357600	47357800
chr2	47359600	47359800
chr2	47366400	47366800
chr2	47369000	47369600
chr2	47370000	47370200
chr2	47374000	47374200
chr2	47388400	47388600
chr2	47402400	47402600
chr2	47403000	47403600
chr2	47404000	47404200
chr2	47404600	47404800
chr2	47405800	47406000
chr2	47407400	47407600
chr2	47432600	47432800
chr2	47457400	47457600
chr2	47487200	47487400
chr2	47498000	47498200
chr2	47501400	47501600
chr2	47510800	47511200
chr2	47512600	47512800
chr2	47518600	47518800
chr2	47520200	47520600
chr2	47521200	47521400
chr2	47523400	47523800
chr2	47531800	47532000
chr2	47554600	47554800
chr2	47570000	47570200
chr2	47571000	47571600
chr2	47584400	47584600
chr2	47634800	47635000
chr2	47638200	47638400
chr2	47639600	47639800
chr2	47652400	47652600
chr2	47654400	47654800
chr2	47655200	47655400
chr2	47676400	47676600
chr2	47719200	47719400
chr2	47724200	47725000
chr2	47752400	47753200
chr2	47768000	47768200
chr2	47771400	47771600
chr2	47775600	47775800
chr2	47782800	47784400
chr2	47786000	47786200
chr2	47798600	47798800
chr2	47799200	47799400
chr2	47849400	47849800
chr2	47857600	47857800
chr2	47867400	47867600
chr2	47870800	47871000
chr2	47885200	47885400
chr2	47888600	47888800
chr2	47894000	47894200
chr2	47898400	47898600
chr2	47900000	47900200
chr2	47902400	47903400
chr2	47904400	47907000
chr2	47907400	47907600
chr2	47917400	47917600
chr2	47935200	47935400
chr2	47965200	47965400
chr2	48047200	48047400
chr2	48060200	48060400
chr2	48066000	48066400
chr2	48080800	48081400
chr2	48106600	48106800
chr2	48111200	48111400
chr2	48111800	48112400
chr2	48113200	48113400
chr2	48114400	48114600
chr2	48116600	48116800
chr2	48120800	48121200
chr2	48126200	48126400
chr2	48134800	48135200
chr2	48144800	48145200
chr2	48145600	48146200
chr2	48146800	48147000
chr2	48148800	48149600
chr2	48165400	48165600
chr2	48169200	48169600
chr2	48174600	48174800
chr2	48175400	48175600
chr2	48189800	48190200
chr2	48197200	48197400
chr2	48198600	48198800
chr2	48200800	48201000
chr2	48205600	48205800
chr2	48206600	48206800
chr2	48207400	48207600
chr2	48219600	48219800
chr2	48227800	48228000
chr2	48228400	48228600
chr2	48251000	48251400
chr2	48253400	48253600
chr2	48258600	48258800
chr2	48265200	48266000
chr2	48279400	48279600
chr2	48284600	48285200
chr2	48288000	48288200
chr2	48292600	48292800
chr2	48302400	48302800
chr2	48313400	48313800
chr2	48314200	48316200
chr2	48317000	48317200
chr2	48320000	48320200
chr2	48329000	48329200
chr2	48332400	48332600
chr2	48344200	48344400
chr2	48353200	48353400
chr2	48357000	48357200
chr2	48367000	48367200
chr2	48383200	48383400
chr2	48395800	48396000
chr2	48400000	48400200
chr2	48413000	48413200
chr2	48415200	48415800
chr2	48420800	48421000
chr2	48433600	48433800
chr2	48438400	48438600
chr2	48440400	48440800
chr2	48447400	48447800
chr2	48448400	48449400
chr2	48451400	48451600
chr2	48452000	48452600
chr2	48453000	48453200
chr2	48454600	48454800
chr2	48461800	48462000
chr2	48471000	48471200
chr2	48508400	48508800
chr2	48519600	48519800
chr2	48529400	48529600
chr2	48530000	48530400
chr2	48531400	48531600
chr2	48545400	48545600
chr2	48554800	48555200
chr2	48601400	48601800
chr2	48605800	48606000
chr2	48607400	48608000
chr2	48614000	48614200
chr2	48633200	48633600
chr2	48677600	48677800
chr2	48707600	48707800
chr2	48713400	48713600
chr2	48715400	48715600
chr2	48725800	48726000
chr2	48727600	48728000
chr2	48768800	48769000
chr2	48844400	48844800
chr2	48848000	48848200
chr2	48902600	48902800
chr2	48911600	48911800
chr2	48914600	48915000
chr2	48946600	48946800
chr2	49400800	49401200
chr2	49490800	49491000
chr2	49583000	49583400
chr2	49617000	49617200
chr2	49688000	49688200
chr2	49714600	49714800
chr2	49719400	49719600
chr2	49737600	49737800
chr2	49771000	49771200
chr2	49832000	49832200
chr2	49845800	49846000
chr2	49940800	49941000
chr2	49960200	49960400
chr2	49974200	49974400
chr2	50026400	50026600
chr2	50065800	50066200
chr2	50144400	50144600
chr2	50344600	50344800
chr2	50412000	50412400
chr2	50491600	50491800
chr2	50492600	50492800
chr2	50536400	50536600
chr2	50546200	50546400
chr2	50557000	50557600
chr2	50588800	50589400
chr2	50597000	50597600
chr2	50641800	50642000
chr2	50650200	50650400
chr2	50746600	50746800
chr2	50753200	50753400
chr2	50775800	50776000
chr2	50827600	50828000
chr2	51003600	51003800
chr2	51029000	51029200
chr2	51032200	51032400
chr2	51071200	51071400
chr2	51103600	51103800
chr2	51145800	51146000
chr2	51166000	51166200
chr2	51208600	51208800
chr2	51247400	51247800
chr2	51258400	51258600
chr2	51353600	51353800
chr2	51420600	51421000
chr2	51779800	51780000
chr2	52181200	52181400
chr2	52405000	52405200
chr2	52429200	52429600
chr2	52810600	52810800
chr2	52874000	52874400
chr2	52881000	52881200
chr2	53022200	53022400
chr2	53202200	53202400
chr2	53232200	53232400
chr2	53236000	53236200
chr2	53313000	53313200
chr2	53313800	53314000
chr2	53404200	53404400
chr2	53423000	53423200
chr2	53473400	53473600
chr2	53487600	53487800
chr2	53508800	53509000
chr2	53524000	53524200
chr2	53527000	53527400
chr2	53646800	53647000
chr2	53668800	53669000
chr2	53673200	53673400
chr2	53724600	53724800
chr2	53755200	53755400
chr2	53759000	53759200
chr2	53766000	53766200
chr2	53767400	53768400
chr2	53769400	53769800
chr2	53770400	53770600
chr2	53771000	53771200
chr2	53779000	53779200
chr2	53784800	53785200
chr2	53786400	53787200
chr2	53787600	53787800
chr2	53843600	53843800
chr2	53913800	53914000
chr2	53960600	53960800
chr2	53968400	53968600
chr2	53969400	53969600
chr2	53970000	53971200
chr2	53973400	53973600
chr2	53975400	53976000
chr2	53994400	53995400
chr2	54000600	54000800
chr2	54015000	54015400
chr2	54030000	54030400
chr2	54048400	54048600
chr2	54053000	54053200
chr2	54056200	54056400
chr2	54076600	54076800
chr2	54077400	54077600
chr2	54081800	54082000
chr2	54085200	54085800
chr2	54088200	54088400
chr2	54093000	54093400
chr2	54095000	54095200
chr2	54100000	54100400
chr2	54103800	54104000
chr2	54107000	54107200
chr2	54108000	54108200
chr2	54110200	54110400
chr2	54115400	54116000
chr2	54124800	54125000
chr2	54128800	54129000
chr2	54189800	54190000
chr2	54228000	54228200
chr2	54254200	54254400
chr2	54255200	54255400
chr2	54256200	54256400
chr2	54272400	54272600
chr2	54330800	54331000
chr2	54331400	54331600
chr2	54350600	54350800
chr2	54394400	54394600
chr2	54404400	54404600
chr2	54416200	54416400
chr2	54422000	54422600
chr2	54429800	54430400
chr2	54456000	54456400
chr2	54457000	54457200
chr2	54457800	54458000
chr2	54459200	54459400
chr2	54503200	54503400
chr2	54522800	54523000
chr2	54524800	54525000
chr2	54533000	54533400
chr2	54536000	54536200
chr2	54546600	54546800
chr2	54557800	54559200
chr2	54559800	54560000
chr2	54560400	54561000
chr2	54568200	54568400
chr2	54569200	54569400
chr2	54569800	54570000
chr2	54571000	54571200
chr2	54572400	54573200
chr2	54574600	54574800
chr2	54580000	54580200
chr2	54581600	54581800
chr2	54585200	54585600
chr2	54586000	54586200
chr2	54586600	54586800
chr2	54588600	54588800
chr2	54589600	54589800
chr2	54590400	54591000
chr2	54596000	54596800
chr2	54597600	54597800
chr2	54600000	54600200
chr2	54602400	54602800
chr2	54604800	54605000
chr2	54606600	54606800
chr2	54630000	54630200
chr2	54634600	54635200
chr2	54638200	54638400
chr2	54657600	54657800
chr2	54665400	54665600
chr2	54669800	54670200
chr2	54673000	54673200
chr2	54673600	54673800
chr2	54691800	54692000
chr2	54704800	54705000
chr2	54708600	54709800
chr2	54723200	54724000
chr2	54724600	54725000
chr2	54735800	54736000
chr2	54755800	54756000
chr2	54774000	54774200
chr2	54804400	54804600
chr2	54838600	54838800
chr2	54867000	54867200
chr2	54881800	54882000
chr2	54897800	54898200
chr2	54900000	54900200
chr2	54904200	54904400
chr2	54942400	54942600
chr2	54952600	54952800
chr2	54954800	54955000
chr2	54955600	54956000
chr2	54956400	54956600
chr2	54957400	54957600
chr2	54966600	54966800
chr2	54967800	54969800
chr2	54981400	54981600
chr2	54989400	54989600
chr2	54995600	54995800
chr2	54997800	54998200
chr2	54999200	54999400
chr2	54999800	55000000
chr2	55000400	55000600
chr2	55001600	55001800
chr2	55002200	55002400
chr2	55003000	55004400
chr2	55004800	55005400
chr2	55006400	55006600
chr2	55009800	55010400
chr2	55011000	55011200
chr2	55012600	55012800
chr2	55013600	55013800
chr2	55015000	55015200
chr2	55015600	55015800
chr2	55019600	55020000
chr2	55022600	55022800
chr2	55026400	55026600
chr2	55029000	55029200
chr2	55031200	55031800
chr2	55032800	55033000
chr2	55033400	55033600
chr2	55034000	55034200
chr2	55036800	55037000
chr2	55037400	55037800
chr2	55040000	55040200
chr2	55040600	55040800
chr2	55042600	55043400
chr2	55046000	55046600
chr2	55047600	55049200
chr2	55049600	55049800
chr2	55050200	55050800
chr2	55051200	55051800
chr2	55052200	55052400
chr2	55052800	55053000
chr2	55053800	55054800
chr2	55056200	55056400
chr2	55061600	55061800
chr2	55063800	55064000
chr2	55071200	55071400
chr2	55076800	55077000
chr2	55083400	55083600
chr2	55087600	55088200
chr2	55090800	55091000
chr2	55097200	55098200
chr2	55100000	55100200
chr2	55103200	55103400
chr2	55106200	55106600
chr2	55107600	55107800
chr2	55109600	55109800
chr2	55111800	55112000
chr2	55112400	55113000
chr2	55113600	55113800
chr2	55115800	55116800
chr2	55117200	55117600
chr2	55118800	55119000
chr2	55119800	55120200
chr2	55120600	55121000
chr2	55122200	55122800
chr2	55129400	55129600
chr2	55133600	55134600
chr2	55137000	55137200
chr2	55137600	55138600
chr2	55139400	55140200
chr2	55140600	55140800
chr2	55141200	55141400
chr2	55151000	55151200
chr2	55152600	55152800
chr2	55153600	55154200
chr2	55157000	55157200
chr2	55157600	55157800
chr2	55158200	55158400
chr2	55159400	55159600
chr2	55161600	55161800
chr2	55165600	55165800
chr2	55167400	55167800
chr2	55168600	55168800
chr2	55175600	55175800
chr2	55223400	55223600
chr2	55224000	55224600
chr2	55225000	55225200
chr2	55228000	55228200
chr2	55229400	55229600
chr2	55231600	55231800
chr2	55232200	55233200
chr2	55234200	55234400
chr2	55236200	55236400
chr2	55237000	55237200
chr2	55269200	55269400
chr2	55269800	55270000
chr2	55282200	55282400
chr2	55282800	55283000
chr2	55283400	55283800
chr2	55311600	55311800
chr2	55364400	55364600
chr2	55365400	55365600
chr2	55391200	55391400
chr2	55392000	55392200
chr2	55403200	55403400
chr2	55408400	55409600
chr2	55415400	55415800
chr2	55418000	55418200
chr2	55419200	55419400
chr2	55420000	55420200
chr2	55425400	55425800
chr2	55459400	55460800
chr2	55478600	55479000
chr2	55483800	55484000
chr2	55490600	55490800
chr2	55519000	55519800
chr2	55520400	55520800
chr2	55530600	55530800
chr2	55565600	55566000
chr2	55582000	55582200
chr2	55603000	55603200
chr2	55608800	55610400
chr2	55615600	55615800
chr2	55616600	55618000
chr2	55618400	55619400
chr2	55620400	55620600
chr2	55626400	55626600
chr2	55651400	55652200
chr2	55687400	55687600
chr2	55693000	55693400
chr2	55693800	55694000
chr2	55703400	55703800
chr2	55706000	55706400
chr2	55718200	55718400
chr2	55824600	55824800
chr2	55837000	55837200
chr2	55862400	55862600
chr2	55871600	55871800
chr2	55880000	55880200
chr2	55885800	55886000
chr2	55901400	55901600
chr2	55961400	55961600
chr2	56084200	56084400
chr2	56090000	56090200
chr2	56117800	56118000
chr2	56118600	56118800
chr2	56119400	56119600
chr2	56124200	56124400
chr2	56130600	56130800
chr2	56134000	56134200
chr2	56134600	56134800
chr2	56142800	56143000
chr2	56183600	56184800
chr2	56185200	56186000
chr2	56191800	56192000
chr2	56720000	56720200
chr2	56739400	56739600
chr2	56749200	56749400
chr2	57396400	57396600
chr2	57430000	57430200
chr2	57434600	57434800
chr2	57444000	57444600
chr2	57490800	57491000
chr2	57497600	57497800
chr2	57509200	57509400
chr2	57516800	57517000
chr2	57549600	57549800
chr2	57598600	57598800
chr2	57602800	57603000
chr2	57721000	57721200
chr2	57760000	57760200
chr2	57760600	57760800
chr2	57777000	57777400
chr2	57821200	57821400
chr2	57828400	57828600
chr2	57890600	57890800
chr2	57892800	57893200
chr2	57894400	57894600
chr2	57906200	57906400
chr2	57908800	57909200
chr2	57951200	57951400
chr2	58023600	58024200
chr2	58032400	58032600
chr2	58039200	58039400
chr2	58042600	58042800
chr2	58044600	58045400
chr2	58046400	58047600
chr2	58048200	58048400
chr2	58054400	58054600
chr2	58064000	58064400
chr2	58073800	58074200
chr2	58099200	58099400
chr2	58101600	58101800
chr2	58107800	58108200
chr2	58112600	58112800
chr2	58122600	58123000
chr2	58158000	58158200
chr2	58168800	58169200
chr2	58235400	58235600
chr2	58237000	58237200
chr2	58237800	58238200
chr2	58239400	58240400
chr2	58241000	58241200
chr2	58341200	58341400
chr2	58416800	58417000
chr2	58427600	58428000
chr2	58428400	58429000
chr2	58448200	58448400
chr2	58449600	58450000
chr2	58466000	58466200
chr2	58503200	58503600
chr2	58554000	58554200
chr2	58561400	58561600
chr2	58569800	58570000
chr2	58571400	58571600
chr2	58607000	58607200
chr2	58609400	58609600
chr2	58666600	58666800
chr2	58667200	58667600
chr2	58686800	58687200
chr2	58689000	58689200
chr2	58708600	58708800
chr2	58709400	58710200
chr2	58711400	58711600
chr2	58717600	58717800
chr2	58730800	58731000
chr2	58731400	58731800
chr2	58734400	58734600
chr2	58758000	58758200
chr2	58762200	58762400
chr2	58796400	58796600
chr2	58870800	58871000
chr2	58891200	58891400
chr2	58900800	58901000
chr2	58960200	58960400
chr2	59001000	59001200
chr2	59025200	59025400
chr2	59034200	59034400
chr2	59035000	59035200
chr2	59083600	59083800
chr2	59084400	59084800
chr2	59097000	59097200
chr2	59130600	59130800
chr2	59168800	59169200
chr2	59176800	59177000
chr2	59182400	59182600
chr2	59184400	59184600
chr2	59232800	59233000
chr2	59240200	59240400
chr2	59301800	59302200
chr2	59308200	59308400
chr2	59312200	59312400
chr2	59314400	59314600
chr2	59322200	59322400
chr2	59398200	59398400
chr2	59413800	59414200
chr2	59537200	59537400
chr2	59575200	59575600
chr2	59594800	59595000
chr2	59677400	59677600
chr2	59726400	59726600
chr2	59752600	59752800
chr2	59874800	59875000
chr2	59885600	59885800
chr2	59888200	59888400
chr2	59938200	59938400
chr2	59957000	59957200
chr2	59998400	59998600
chr2	60095200	60095800
chr2	60100000	60100400
chr2	60105000	60105200
chr2	60148800	60149400
chr2	60159600	60159800
chr2	60214000	60214200
chr2	60227200	60227400
chr2	60297800	60298000
chr2	60301800	60302000
chr2	60303800	60304000
chr2	60306400	60306600
chr2	60318000	60318200
chr2	60331200	60331400
chr2	60334600	60334800
chr2	60337200	60337600
chr2	60351000	60351200
chr2	60351800	60352200
chr2	60352600	60352800
chr2	60353800	60354200
chr2	60356000	60356200
chr2	60366200	60366400
chr2	60370000	60370400
chr2	60383400	60383600
chr2	60384400	60384600
chr2	60385800	60386000
chr2	60391400	60391600
chr2	60392000	60392200
chr2	60400600	60401000
chr2	60413800	60414000
chr2	60416400	60416600
chr2	60439400	60439800
chr2	60441800	60442000
chr2	60446800	60447000
chr2	60447600	60447800
chr2	60460000	60460200
chr2	60463400	60463600
chr2	60465800	60466000
chr2	60469600	60469800
chr2	60472200	60472400
chr2	60481400	60481600
chr2	60484000	60484600
chr2	60486200	60486400
chr2	60490800	60491200
chr2	60492600	60492800
chr2	60495200	60495400
chr2	60497600	60497800
chr2	60498200	60498400
chr2	60499200	60499400
chr2	60504200	60504400
chr2	60506000	60506200
chr2	60511400	60511800
chr2	60512200	60512400
chr2	60514200	60514400
chr2	60516000	60516200
chr2	60524000	60524200
chr2	60526000	60526200
chr2	60526600	60527000
chr2	60527800	60528000
chr2	60529200	60529600
chr2	60530600	60530800
chr2	60534200	60534600
chr2	60536800	60537000
chr2	60540200	60540400
chr2	60544200	60544400
chr2	60545200	60545600
chr2	60549600	60549800
chr2	60550400	60552800
chr2	60553600	60554600
chr2	60555200	60556000
chr2	60556600	60556800
chr2	60557200	60557400
chr2	60560800	60561000
chr2	60561400	60561600
chr2	60565600	60565800
chr2	60569800	60570000
chr2	60581800	60582000
chr2	60586200	60586400
chr2	60596600	60596800
chr2	60612200	60612400
chr2	60628200	60628400
chr2	60641800	60642600
chr2	60662800	60663000
chr2	60674600	60674800
chr2	60677000	60677200
chr2	60707800	60708000
chr2	60710800	60711000
chr2	60717800	60718000
chr2	60735600	60736200
chr2	60741600	60741800
chr2	60745800	60746000
chr2	60756000	60757000
chr2	60794400	60794600
chr2	60796600	60797400
chr2	60805400	60805600
chr2	60807000	60807600
chr2	60808400	60808800
chr2	60818400	60818600
chr2	60819600	60819800
chr2	60834200	60834600
chr2	60840800	60841200
chr2	60852600	60852800
chr2	60853600	60853800
chr2	60857200	60857400
chr2	60867800	60868200
chr2	60873400	60873600
chr2	60881000	60881800
chr2	60882200	60882600
chr2	60883000	60883400
chr2	60885000	60885200
chr2	60885600	60885800
chr2	60889000	60889200
chr2	60891200	60891600
chr2	60899600	60899800
chr2	60906000	60906200
chr2	60908200	60908600
chr2	60924600	60924800
chr2	60926400	60926600
chr2	60927000	60927600
chr2	60949000	60949200
chr2	60954200	60954400
chr2	60961600	60961800
chr2	60962600	60962800
chr2	60965400	60965600
chr2	60966600	60966800
chr2	60971400	60972000
chr2	60972400	60972600
chr2	60979400	60979600
chr2	60984800	60985000
chr2	60993000	60993200
chr2	60999000	60999200
chr2	61012400	61012600
chr2	61017000	61018200
chr2	61044600	61045000
chr2	61046200	61046400
chr2	61055800	61056000
chr2	61065600	61066400
chr2	61135600	61135800
chr2	61144800	61145000
chr2	61158600	61158800
chr2	61166000	61166200
chr2	61177200	61178000
chr2	61179200	61179600
chr2	61180200	61180400
chr2	61193800	61194000
chr2	61247200	61247600
chr2	61255600	61256000
chr2	61281400	61281600
chr2	61288200	61288400
chr2	61296000	61296400
chr2	61317400	61317600
chr2	61318600	61319000
chr2	61356400	61356600
chr2	61357000	61357400
chr2	61382200	61382600
chr2	61401600	61401800
chr2	61411200	61411400
chr2	61419200	61419400
chr2	61421200	61421400
chr2	61423800	61424000
chr2	61425200	61425600
chr2	61426400	61426600
chr2	61434400	61434800
chr2	61439800	61440000
chr2	61443600	61443800
chr2	61448200	61448600
chr2	61460200	61460600
chr2	61463800	61464000
chr2	61464600	61464800
chr2	61465200	61465400
chr2	61467400	61467600
chr2	61468000	61468200
chr2	61470200	61472600
chr2	61475800	61476000
chr2	61477000	61477400
chr2	61493800	61494000
chr2	61517400	61517600
chr2	61519000	61519200
chr2	61530000	61530200
chr2	61536200	61536800
chr2	61537200	61537600
chr2	61538200	61539600
chr2	61620600	61621200
chr2	61629800	61630000
chr2	61659000	61659200
chr2	61663200	61663400
chr2	61676000	61676200
chr2	61689600	61690000
chr2	61694600	61695200
chr2	61738000	61738200
chr2	61764200	61764600
chr2	61774400	61774600
chr2	61776000	61776200
chr2	61793400	61793600
chr2	61854000	61854800
chr2	61888200	61888400
chr2	61888800	61889000
chr2	61889600	61890000
chr2	61899000	61899200
chr2	61905600	61906400
chr2	61911600	61911800
chr2	61918000	61918200
chr2	61923600	61923800
chr2	61925000	61925800
chr2	61929000	61929600
chr2	61978600	61978800
chr2	61988000	61988800
chr2	61995600	61995800
chr2	62004600	62004800
chr2	62015600	62016000
chr2	62039400	62039600
chr2	62041000	62041200
chr2	62055000	62055200
chr2	62086400	62086600
chr2	62099200	62099400
chr2	62119600	62119800
chr2	62129600	62129800
chr2	62140800	62141000
chr2	62142200	62142400
chr2	62148000	62148200
chr2	62149800	62150000
chr2	62153800	62154000
chr2	62163200	62163400
chr2	62176800	62177200
chr2	62177600	62178000
chr2	62181200	62181400
chr2	62192800	62193200
chr2	62195600	62196600
chr2	62197400	62197600
chr2	62198400	62198600
chr2	62199400	62199600
chr2	62200200	62200400
chr2	62202200	62202600
chr2	62205200	62205400
chr2	62208800	62209000
chr2	62209400	62209600
chr2	62215200	62215800
chr2	62216800	62217000
chr2	62222800	62223000
chr2	62265200	62265400
chr2	62267800	62268000
chr2	62270800	62271200
chr2	62287400	62287600
chr2	62288000	62288200
chr2	62293400	62294000
chr2	62296200	62296800
chr2	62297200	62298000
chr2	62299800	62300000
chr2	62301000	62301200
chr2	62303800	62304200
chr2	62304800	62306200
chr2	62309600	62310000
chr2	62314000	62314200
chr2	62319800	62320000
chr2	62333000	62333200
chr2	62341000	62341200
chr2	62343400	62343600
chr2	62355400	62355600
chr2	62379600	62379800
chr2	62382000	62382200
chr2	62384000	62384200
chr2	62391800	62392000
chr2	62410200	62410400
chr2	62412000	62412400
chr2	62415000	62415400
chr2	62444000	62444200
chr2	62457000	62457200
chr2	62475400	62475600
chr2	62478200	62478400
chr2	62501800	62502200
chr2	62505800	62506400
chr2	62513200	62513400
chr2	62527800	62528000
chr2	62537200	62537400
chr2	62587000	62587400
chr2	62603400	62603600
chr2	62665000	62665200
chr2	62705200	62706800
chr2	62707400	62707600
chr2	62725400	62725600
chr2	62774800	62775000
chr2	62785400	62785600
chr2	62787400	62787600
chr2	62858400	62858800
chr2	62920200	62920400
chr2	62967000	62967400
chr2	62972000	62972200
chr2	62996800	62997200
chr2	63023600	63023800
chr2	63040600	63041000
chr2	63041600	63041800
chr2	63044000	63044200
chr2	63047600	63047800
chr2	63048600	63049400
chr2	63050200	63051000
chr2	63054200	63054600
chr2	63055800	63056000
chr2	63056800	63057000
chr2	63058800	63059400
chr2	63060000	63060200
chr2	63079000	63079200
chr2	63106400	63106600
chr2	63124400	63124600
chr2	63189000	63189200
chr2	63219200	63219400
chr2	63257400	63257800
chr2	63424800	63425000
chr2	63506400	63506600
chr2	63581200	63581600
chr2	63588200	63589000
chr2	63589600	63589800
chr2	63590600	63591400
chr2	63631600	63632000
chr2	63699200	63699400
chr2	63712800	63713000
chr2	63723000	63723200
chr2	63738200	63738600
chr2	63790600	63791200
chr2	63809600	63809800
chr2	63824200	63824400
chr2	63827800	63828000
chr2	63840800	63841800
chr2	63842200	63842800
chr2	63850600	63850800
chr2	63851800	63852200
chr2	63853800	63854000
chr2	63856200	63856600
chr2	63861200	63861600
chr2	63888800	63889200
chr2	63950600	63950800
chr2	63978000	63978200
chr2	64015400	64015800
chr2	64017800	64018000
chr2	64018800	64020000
chr2	64022400	64022600
chr2	64025800	64026000
chr2	64036400	64036600
chr2	64041400	64041800
chr2	64049800	64050000
chr2	64052600	64052800
chr2	64065000	64065200
chr2	64090400	64090600
chr2	64092000	64092200
chr2	64101400	64101600
chr2	64114200	64114400
chr2	64115800	64116200
chr2	64135000	64135200
chr2	64137600	64137800
chr2	64141800	64142000
chr2	64143000	64144600
chr2	64179800	64180200
chr2	64186800	64187000
chr2	64192000	64193200
chr2	64193600	64193800
chr2	64200200	64200400
chr2	64202600	64202800
chr2	64204000	64204600
chr2	64211400	64211600
chr2	64212400	64212600
chr2	64213000	64213200
chr2	64213600	64214600
chr2	64220400	64220600
chr2	64223200	64223400
chr2	64228400	64228600
chr2	64244200	64244400
chr2	64252600	64253000
chr2	64253600	64253800
chr2	64260400	64261200
chr2	64273600	64273800
chr2	64277200	64277600
chr2	64283000	64283200
chr2	64283600	64284000
chr2	64300200	64300400
chr2	64312400	64312600
chr2	64313400	64313600
chr2	64326200	64326400
chr2	64327600	64328200
chr2	64331000	64331200
chr2	64339000	64339200
chr2	64354800	64355000
chr2	64377000	64377200
chr2	64383400	64383600
chr2	64398600	64398800
chr2	64414800	64415000
chr2	64454200	64454800
chr2	64466800	64467000
chr2	64467400	64467800
chr2	64474400	64474600
chr2	64488000	64488200
chr2	64505000	64505200
chr2	64511000	64511400
chr2	64523000	64523200
chr2	64524000	64525600
chr2	64534400	64534600
chr2	64535800	64536000
chr2	64562200	64562400
chr2	64587000	64587200
chr2	64587600	64587800
chr2	64606400	64606600
chr2	64607200	64607400
chr2	64609000	64609600
chr2	64616600	64616800
chr2	64625400	64625600
chr2	64634400	64634600
chr2	64636000	64636200
chr2	64636600	64637600
chr2	64638000	64638200
chr2	64639800	64640600
chr2	64641800	64642000
chr2	64642600	64642800
chr2	64643400	64643600
chr2	64644000	64644600
chr2	64645200	64645400
chr2	64646400	64646600
chr2	64649200	64649800
chr2	64650400	64651000
chr2	64651600	64653400
chr2	64653800	64654800
chr2	64655400	64655600
chr2	64656000	64656200
chr2	64657600	64657800
chr2	64658400	64658600
chr2	64661800	64662000
chr2	64667200	64667400
chr2	64676000	64676200
chr2	64681800	64682000
chr2	64685600	64685800
chr2	64695800	64696000
chr2	64697400	64697600
chr2	64698800	64699000
chr2	64699800	64700400
chr2	64727200	64727400
chr2	64730600	64730800
chr2	64731800	64732000
chr2	64750200	64750400
chr2	64750800	64751600
chr2	64754200	64754400
chr2	64763200	64763400
chr2	64767000	64767200
chr2	64767800	64768400
chr2	64770800	64771200
chr2	64773800	64774000
chr2	64786600	64787000
chr2	64787800	64788000
chr2	64792400	64792600
chr2	64807600	64807800
chr2	64819800	64820000
chr2	64825400	64825600
chr2	64826200	64826400
chr2	64831400	64832000
chr2	64835000	64835200
chr2	64838200	64838400
chr2	64839000	64839200
chr2	64840000	64840400
chr2	64841600	64841800
chr2	64844200	64844400
chr2	64846200	64846600
chr2	64852800	64853400
chr2	64854000	64854200
chr2	64854800	64855000
chr2	64858800	64859000
chr2	64859400	64860000
chr2	64860600	64860800
chr2	64862800	64863000
chr2	64864600	64865000
chr2	64865600	64866200
chr2	64869800	64870200
chr2	64873600	64873800
chr2	64876400	64876600
chr2	64881000	64881400
chr2	64900000	64900200
chr2	64904800	64905000
chr2	64913400	64913600
chr2	64915200	64915400
chr2	64917800	64918000
chr2	64924200	64924400
chr2	64929400	64929600
chr2	64932600	64933000
chr2	64938000	64938200
chr2	64941800	64942000
chr2	64944200	64944400
chr2	64946200	64946400
chr2	64963200	64963400
chr2	64979000	64979200
chr2	64985200	64985400
chr2	64988400	64989800
chr2	65006600	65006800
chr2	65017400	65017600
chr2	65018200	65018600
chr2	65021800	65022000
chr2	65024600	65024800
chr2	65025800	65026000
chr2	65027200	65027400
chr2	65028000	65028200
chr2	65030600	65030800
chr2	65031400	65032000
chr2	65040800	65041000
chr2	65053400	65053600
chr2	65055800	65057000
chr2	65057600	65057800
chr2	65061200	65061400
chr2	65063000	65063200
chr2	65064800	65065600
chr2	65068000	65068200
chr2	65071600	65071800
chr2	65072400	65072600
chr2	65075600	65076000
chr2	65081200	65081600
chr2	65101200	65101400
chr2	65125600	65125800
chr2	65128600	65128800
chr2	65129400	65131000
chr2	65142600	65142800
chr2	65160000	65160200
chr2	65165600	65165800
chr2	65187400	65187600
chr2	65204600	65204800
chr2	65221400	65221600
chr2	65227000	65227200
chr2	65227600	65227800
chr2	65228400	65228600
chr2	65229400	65230000
chr2	65230400	65230800
chr2	65232200	65232800
chr2	65265200	65265400
chr2	65278800	65279000
chr2	65291200	65291400
chr2	65293200	65293400
chr2	65294200	65294400
chr2	65294800	65295200
chr2	65299400	65299600
chr2	65301000	65301400
chr2	65302800	65303000
chr2	65320400	65320800
chr2	65339400	65339800
chr2	65341000	65341200
chr2	65344800	65345000
chr2	65350000	65350200
chr2	65351000	65351200
chr2	65352000	65352200
chr2	65353200	65353400
chr2	65354000	65354200
chr2	65357400	65357600
chr2	65358800	65359000
chr2	65359400	65359600
chr2	65360600	65360800
chr2	65363600	65363800
chr2	65364400	65364600
chr2	65366600	65367000
chr2	65367600	65367800
chr2	65368600	65368800
chr2	65370800	65371000
chr2	65377800	65378000
chr2	65381200	65381400
chr2	65382400	65382600
chr2	65383000	65383600
chr2	65384000	65384200
chr2	65387200	65387400
chr2	65388200	65388600
chr2	65390200	65390400
chr2	65396600	65397400
chr2	65402800	65403000
chr2	65406000	65406200
chr2	65406800	65407000
chr2	65407400	65407600
chr2	65417000	65417200
chr2	65420800	65421400
chr2	65430000	65430200
chr2	65430600	65431000
chr2	65431400	65431600
chr2	65432000	65433000
chr2	65435800	65437200
chr2	65437800	65438000
chr2	65440000	65440200
chr2	65450400	65450800
chr2	65516800	65517000
chr2	65527400	65527600
chr2	65551600	65551800
chr2	65553400	65553600
chr2	65554800	65555000
chr2	65567400	65567600
chr2	65573200	65573400
chr2	65575200	65575400
chr2	65577000	65577200
chr2	65600000	65600200
chr2	65606400	65606600
chr2	65630600	65631000
chr2	65638600	65638800
chr2	65640600	65640800
chr2	65722200	65722400
chr2	65724400	65724600
chr2	65727400	65727600
chr2	65802600	65802800
chr2	65819000	65819400
chr2	65820400	65820600
chr2	65923000	65923200
chr2	66346200	66346400
chr2	66390000	66390200
chr2	66429200	66429400
chr2	66433000	66435800
chr2	66437600	66437800
chr2	66444000	66444200
chr2	66445400	66445600
chr2	66478800	66479000
chr2	66481400	66481600
chr2	66490800	66491000
chr2	66494600	66495000
chr2	66496200	66496400
chr2	66508600	66509000
chr2	66525600	66526600
chr2	66527200	66527400
chr2	66530800	66531000
chr2	66555600	66555800
chr2	66569400	66569600
chr2	66574600	66575000
chr2	66575400	66576200
chr2	66583400	66583600
chr2	66661600	66661800
chr2	66667400	66667600
chr2	66671600	66671800
chr2	66717600	66717800
chr2	66749000	66749200
chr2	66869200	66869400
chr2	67240600	67240800
chr2	67305600	67306400
chr2	67322600	67323000
chr2	67397200	67397400
chr2	67397800	67398000
chr2	67477400	67477600
chr2	67561600	67561800
chr2	67600600	67600800
chr2	67616800	67617000
chr2	67631600	67631800
chr2	67645400	67645600
chr2	67650800	67651200
chr2	67689200	67689600
chr2	67733800	67734000
chr2	67840600	67840800
chr2	67975000	67975200
chr2	67993400	67993600
chr2	68009600	68009800
chr2	68059000	68059200
chr2	68062800	68063000
chr2	68064200	68064400
chr2	68090000	68090200
chr2	68094200	68094400
chr2	68100200	68100400
chr2	68108200	68108400
chr2	68110200	68110400
chr2	68119000	68119200
chr2	68121200	68121400
chr2	68122400	68122800
chr2	68126600	68126800
chr2	68134200	68134800
chr2	68135600	68135800
chr2	68153000	68153200
chr2	68157000	68158000
chr2	68169400	68169600
chr2	68173400	68173600
chr2	68180800	68181200
chr2	68185600	68185800
chr2	68191200	68191400
chr2	68193200	68193400
chr2	68196200	68196400
chr2	68199000	68199200
chr2	68200400	68200600
chr2	68212400	68212600
chr2	68219000	68219200
chr2	68225400	68225600
chr2	68230000	68230200
chr2	68230600	68230800
chr2	68236400	68236600
chr2	68246600	68247200
chr2	68249000	68249200
chr2	68250200	68250400
chr2	68251200	68251400
chr2	68251800	68252000
chr2	68252600	68253200
chr2	68253800	68254000
chr2	68272600	68273000
chr2	68281600	68282000
chr2	68283400	68283600
chr2	68287600	68288600
chr2	68291000	68292400
chr2	68295000	68295200
chr2	68295600	68295800
chr2	68296400	68296600
chr2	68302600	68302800
chr2	68306200	68306600
chr2	68307400	68307600
chr2	68309600	68309800
chr2	68319200	68319800
chr2	68320200	68320400
chr2	68330800	68331000
chr2	68352600	68353400
chr2	68358000	68358200
chr2	68362000	68362200
chr2	68362800	68363000
chr2	68365000	68365400
chr2	68366000	68366600
chr2	68368000	68368200
chr2	68369200	68369400
chr2	68370200	68370400
chr2	68371600	68372000
chr2	68375600	68375800
chr2	68377200	68377600
chr2	68379200	68379800
chr2	68380400	68380600
chr2	68381600	68381800
chr2	68384000	68384200
chr2	68384600	68385000
chr2	68385600	68385800
chr2	68386600	68386800
chr2	68387600	68387800
chr2	68388800	68389000
chr2	68391000	68391400
chr2	68391800	68392200
chr2	68396200	68396400
chr2	68396800	68397000
chr2	68397800	68398600
chr2	68403200	68403400
chr2	68405000	68405200
chr2	68411400	68412000
chr2	68412600	68412800
chr2	68415000	68415200
chr2	68418000	68418200
chr2	68420400	68420600
chr2	68424000	68424200
chr2	68425600	68425800
chr2	68427200	68427600
chr2	68429400	68429600
chr2	68435000	68435200
chr2	68438600	68438800
chr2	68441200	68441400
chr2	68441800	68442000
chr2	68452400	68452800
chr2	68459000	68459400
chr2	68463400	68463600
chr2	68465400	68465600
chr2	68466400	68466600
chr2	68467200	68467800
chr2	68468400	68469000
chr2	68482400	68482600
chr2	68506200	68506400
chr2	68512400	68512600
chr2	68536000	68536400
chr2	68537800	68538200
chr2	68564600	68564800
chr2	68566000	68566200
chr2	68594200	68594400
chr2	68595400	68595600
chr2	68629200	68629400
chr2	68643600	68643800
chr2	68646400	68646600
chr2	68651200	68651800
chr2	68653600	68654000
chr2	68658400	68658600
chr2	68662600	68662800
chr2	68679200	68679400
chr2	68689800	68690400
chr2	68692600	68692800
chr2	68709600	68709800
chr2	68715000	68715200
chr2	68715600	68715800
chr2	68716600	68716800
chr2	68717400	68717600
chr2	68720000	68720200
chr2	68721600	68721800
chr2	68726600	68727400
chr2	68732200	68732400
chr2	68734000	68734200
chr2	68734800	68735400
chr2	68737800	68738000
chr2	68739600	68739800
chr2	68741400	68742000
chr2	68742800	68743000
chr2	68751800	68752000
chr2	68762800	68763000
chr2	68765800	68766000
chr2	68766400	68766600
chr2	68767000	68767200
chr2	68767800	68768000
chr2	68768600	68768800
chr2	68770000	68770600
chr2	68771400	68771600
chr2	68774600	68775000
chr2	68776200	68776400
chr2	68784200	68784400
chr2	68785000	68785200
chr2	68787600	68787800
chr2	68789600	68789800
chr2	68792800	68793000
chr2	68796400	68796600
chr2	68798600	68798800
chr2	68802200	68802400
chr2	68806600	68806800
chr2	68808000	68808200
chr2	68810000	68810200
chr2	68812400	68812600
chr2	68818600	68818800
chr2	68829400	68830000
chr2	68830800	68831000
chr2	68832200	68832800
chr2	68834800	68835000
chr2	68835800	68836000
chr2	68837400	68837600
chr2	68839400	68839600
chr2	68849600	68850000
chr2	68855600	68856000
chr2	68857200	68858400
chr2	68861400	68861600
chr2	68878400	68878600
chr2	68908400	68908800
chr2	68909800	68910000
chr2	68912800	68913000
chr2	68925400	68925600
chr2	68943600	68943800
chr2	68948800	68949000
chr2	68971000	68971200
chr2	68971800	68972000
chr2	68993000	68993200
chr2	69013200	69013400
chr2	69026000	69026200
chr2	69081200	69081400
chr2	69082400	69082800
chr2	69083400	69083600
chr2	69141200	69141400
chr2	69163000	69163400
chr2	69165200	69165400
chr2	69177600	69177800
chr2	69178400	69178600
chr2	69182000	69182200
chr2	69215000	69215200
chr2	69263000	69263200
chr2	69272000	69272200
chr2	69300800	69301000
chr2	69306800	69307600
chr2	69375800	69376000
chr2	69380600	69380800
chr2	69381400	69381600
chr2	69385600	69385800
chr2	69386800	69387400
chr2	69388200	69388400
chr2	69390600	69390800
chr2	69410400	69410600
chr2	69437000	69438000
chr2	69439600	69439800
chr2	69469400	69469600
chr2	69493400	69493600
chr2	69499400	69499600
chr2	69500000	69500200
chr2	69505800	69506000
chr2	69508000	69508200
chr2	69519000	69519200
chr2	69536000	69536200
chr2	69538000	69538200
chr2	69555000	69555400
chr2	69559800	69560200
chr2	69561200	69561400
chr2	69565400	69565600
chr2	69579600	69579800
chr2	69581800	69582000
chr2	69582800	69583000
chr2	69584600	69584800
chr2	69590400	69590600
chr2	69601200	69601400
chr2	69603400	69603600
chr2	69604200	69604400
chr2	69607800	69608400
chr2	69616000	69616200
chr2	69616800	69617000
chr2	69621000	69621200
chr2	69624200	69624400
chr2	69625000	69625800
chr2	69628400	69628600
chr2	69634200	69634400
chr2	69642200	69642400
chr2	69642800	69644600
chr2	69645200	69645400
chr2	69646000	69646200
chr2	69648200	69648600
chr2	69650400	69650600
chr2	69651200	69651400
chr2	69665400	69665600
chr2	69669800	69670000
chr2	69675600	69675800
chr2	69680400	69680600
chr2	69683200	69683400
chr2	69685800	69686000
chr2	69693600	69693800
chr2	69694200	69694400
chr2	69703400	69703600
chr2	69704600	69704800
chr2	69714800	69715000
chr2	69724600	69725000
chr2	69731600	69731800
chr2	69738800	69739000
chr2	69741200	69742200
chr2	69742800	69743000
chr2	69743400	69744000
chr2	69744600	69744800
chr2	69756200	69756400
chr2	69762800	69763000
chr2	69770200	69770600
chr2	69773400	69773600
chr2	69775000	69775200
chr2	69775800	69776000
chr2	69777800	69778000
chr2	69779400	69779600
chr2	69781400	69781600
chr2	69789800	69790000
chr2	69796200	69796600
chr2	69797400	69797600
chr2	69799000	69799400
chr2	69801600	69801800
chr2	69817000	69817200
chr2	69818200	69818600
chr2	69829400	69830600
chr2	69847000	69847400
chr2	69848400	69848800
chr2	69893200	69893400
chr2	69894000	69894200
chr2	69902400	69903000
chr2	69912000	69912200
chr2	69914200	69915200
chr2	69915800	69916000
chr2	69918000	69918800
chr2	69927200	69927400
chr2	69933400	69933800
chr2	69934400	69934600
chr2	69937000	69937200
chr2	69943800	69944400
chr2	69945400	69945600
chr2	69946600	69946800
chr2	69947600	69947800
chr2	69973400	69973600
chr2	69975800	69976200
chr2	69977200	69977400
chr2	69978600	69978800
chr2	69985600	69986200
chr2	69989800	69990000
chr2	69997400	69997600
chr2	69999400	70000000
chr2	70002600	70002800
chr2	70006200	70006400
chr2	70010000	70011000
chr2	70019200	70019400
chr2	70028600	70028800
chr2	70029800	70030400
chr2	70033200	70033400
chr2	70040200	70040400
chr2	70043400	70043800
chr2	70046600	70046800
chr2	70047400	70048000
chr2	70062400	70062600
chr2	70069000	70069400
chr2	70071000	70071200
chr2	70078400	70078800
chr2	70083400	70084000
chr2	70085200	70085800
chr2	70086200	70086400
chr2	70086800	70087000
chr2	70087400	70087800
chr2	70088200	70088400
chr2	70089400	70089800
chr2	70095200	70095600
chr2	70103800	70104000
chr2	70104800	70105000
chr2	70107400	70108000
chr2	70109000	70109200
chr2	70111400	70111600
chr2	70112000	70112200
chr2	70115800	70116200
chr2	70118800	70119200
chr2	70121400	70122200
chr2	70123200	70123400
chr2	70124000	70125200
chr2	70131800	70132000
chr2	70132600	70132800
chr2	70133600	70133800
chr2	70134200	70134400
chr2	70135400	70135600
chr2	70136000	70136200
chr2	70137600	70137800
chr2	70139200	70139400
chr2	70141200	70143000
chr2	70143600	70143800
chr2	70145000	70145400
chr2	70146600	70146800
chr2	70149200	70149400
chr2	70169000	70169200
chr2	70181400	70181600
chr2	70190400	70191200
chr2	70244000	70244200
chr2	70245000	70245200
chr2	70247000	70247200
chr2	70247600	70247800
chr2	70248600	70249600
chr2	70254000	70254200
chr2	70257400	70257600
chr2	70258000	70258200
chr2	70261600	70261800
chr2	70266600	70266800
chr2	70291200	70291600
chr2	70293400	70294000
chr2	70294400	70295200
chr2	70301200	70302200
chr2	70304000	70304200
chr2	70341400	70341600
chr2	70357000	70357200
chr2	70440800	70441000
chr2	70471200	70471400
chr2	70472200	70473000
chr2	70475400	70475600
chr2	70479800	70480200
chr2	70498200	70498400
chr2	70501200	70501400
chr2	70510200	70510600
chr2	70516000	70517000
chr2	70524000	70524600
chr2	70529800	70530000
chr2	70531800	70532000
chr2	70552600	70552800
chr2	70553800	70554400
chr2	70596800	70597000
chr2	70617600	70618000
chr2	70621600	70621800
chr2	70645800	70646000
chr2	70648000	70648200
chr2	70655400	70655600
chr2	70656800	70657000
chr2	70659600	70660000
chr2	70660400	70660800
chr2	70686800	70687200
chr2	70696200	70696600
chr2	70704200	70704400
chr2	70708600	70708800
chr2	70709400	70709600
chr2	70714600	70714800
chr2	70715200	70715400
chr2	70716400	70716800
chr2	70717600	70717800
chr2	70743800	70744000
chr2	70756200	70756400
chr2	70767400	70767600
chr2	70768000	70768600
chr2	70785400	70785600
chr2	70789600	70789800
chr2	70791800	70792000
chr2	70793600	70793800
chr2	70797000	70797200
chr2	70798000	70798400
chr2	70823000	70823600
chr2	70830600	70830800
chr2	70832600	70832800
chr2	70851800	70852000
chr2	70862000	70862200
chr2	70871600	70871800
chr2	70887800	70888000
chr2	70900400	70900600
chr2	70905800	70906000
chr2	70907000	70907400
chr2	70920000	70920200
chr2	70923600	70923800
chr2	70947000	70947200
chr2	70947800	70948000
chr2	70948600	70948800
chr2	70960600	70961000
chr2	70965000	70965200
chr2	70975400	70975600
chr2	70977200	70977400
chr2	70978000	70979000
chr2	70984600	70985200
chr2	70993000	70993200
chr2	70994200	70995000
chr2	70995400	70995600
chr2	71001200	71001400
chr2	71005800	71006200
chr2	71023600	71023800
chr2	71046000	71046200
chr2	71049800	71050000
chr2	71064800	71065600
chr2	71067600	71068800
chr2	71070400	71071000
chr2	71072000	71072200
chr2	71080000	71080200
chr2	71083800	71084200
chr2	71100600	71100800
chr2	71122600	71122800
chr2	71129000	71129400
chr2	71130200	71131200
chr2	71151800	71152000
chr2	71154800	71155200
chr2	71156600	71157000
chr2	71157600	71157800
chr2	71161800	71162000
chr2	71183400	71183800
chr2	71224000	71224400
chr2	71227000	71227600
chr2	71256600	71256800
chr2	71274400	71274600
chr2	71276400	71277200
chr2	71277600	71277800
chr2	71282600	71282800
chr2	71331600	71332000
chr2	71332400	71332600
chr2	71359400	71359600
chr2	71379400	71379600
chr2	71416800	71417200
chr2	71449400	71449600
chr2	71451400	71451600
chr2	71452600	71453000
chr2	71453400	71454000
chr2	71454400	71454800
chr2	71455400	71455800
chr2	71456800	71457000
chr2	71457600	71458000
chr2	71458400	71459000
chr2	71461000	71461200
chr2	71466600	71467000
chr2	71470000	71470200
chr2	71474400	71474600
chr2	71477200	71477600
chr2	71494600	71494800
chr2	71510200	71510600
chr2	71530800	71531000
chr2	71531800	71532000
chr2	71545800	71546000
chr2	71548800	71549000
chr2	71559200	71559400
chr2	71606200	71606600
chr2	71607400	71607600
chr2	71609200	71609800
chr2	71743000	71743200
chr2	71747200	71747400
chr2	71748200	71748400
chr2	71798400	71798600
chr2	71802000	71802200
chr2	71856800	71857000
chr2	71871600	71871800
chr2	71881000	71881200
chr2	71883000	71883600
chr2	71884400	71884600
chr2	71892200	71892400
chr2	71897400	71897600
chr2	71921000	71921200
chr2	71924000	71924200
chr2	71971600	71971800
chr2	72013200	72013400
chr2	72091200	72091400
chr2	72116200	72116400
chr2	72137600	72137800
chr2	72143200	72143400
chr2	72145000	72145600
chr2	72148400	72149200
chr2	72150000	72150600
chr2	72220400	72220600
chr2	72368000	72368200
chr2	72454400	72454600
chr2	72503600	72503800
chr2	72509200	72509400
chr2	72533800	72534200
chr2	72538400	72538800
chr2	72543600	72543800
chr2	72562600	72562800
chr2	72581200	72581600
chr2	72757400	72757600
chr2	72771000	72771200
chr2	72780600	72780800
chr2	72794200	72794400
chr2	72824600	72824800
chr2	72825400	72826200
chr2	72833200	72833600
chr2	72834800	72835000
chr2	72859800	72860200
chr2	72862600	72863000
chr2	72887400	72887600
chr2	72888000	72888200
chr2	72891200	72891400
chr2	72892800	72893000
chr2	72893800	72894000
chr2	72901600	72901800
chr2	72916000	72916400
chr2	72917200	72918000
chr2	72920400	72920600
chr2	72935000	72935200
chr2	72954000	72954200
chr2	72957000	72957600
chr2	72973600	72974000
chr2	72980000	72980200
chr2	72993200	72993400
chr2	73007000	73007200
chr2	73033000	73033200
chr2	73033600	73034000
chr2	73034600	73035000
chr2	73036200	73037000
chr2	73059200	73059400
chr2	73064000	73064800
chr2	73069200	73070400
chr2	73070800	73072400
chr2	73078000	73078200
chr2	73080200	73080800
chr2	73084400	73084800
chr2	73085800	73086000
chr2	73100200	73100400
chr2	73103000	73103200
chr2	73107600	73107800
chr2	73111600	73111800
chr2	73112400	73112600
chr2	73113000	73113800
chr2	73152200	73152400
chr2	73156600	73156800
chr2	73163800	73164000
chr2	73175800	73176000
chr2	73177000	73177600
chr2	73202400	73202600
chr2	73212600	73212800
chr2	73213200	73213600
chr2	73214200	73214800
chr2	73218400	73218600
chr2	73232800	73233600
chr2	73234200	73234800
chr2	73235400	73235600
chr2	73244000	73244600
chr2	73251400	73251600
chr2	73254000	73254200
chr2	73255000	73255200
chr2	73257800	73258000
chr2	73260400	73260600
chr2	73269400	73269600
chr2	73283600	73285400
chr2	73291200	73291600
chr2	73293600	73293800
chr2	73368800	73369000
chr2	73373400	73373600
chr2	73385600	73386400
chr2	73387000	73387200
chr2	73451600	73451800
chr2	73504200	73504600
chr2	73561000	73561400
chr2	73588200	73588600
chr2	73626200	73626400
chr2	73630800	73631000
chr2	73643200	73643400
chr2	73680400	73680600
chr2	73685000	73685200
chr2	73686600	73686800
chr2	73690800	73691000
chr2	73700000	73700400
chr2	73701200	73701400
chr2	73702800	73703000
chr2	73717000	73717200
chr2	73723000	73723200
chr2	73736800	73737600
chr2	73746600	73746800
chr2	73754000	73754600
chr2	73765000	73765200
chr2	73773000	73773200
chr2	73780000	73780200
chr2	73824000	73824200
chr2	73827000	73827400
chr2	73828800	73829600
chr2	73831200	73831400
chr2	73833000	73833200
chr2	73838200	73838600
chr2	73841400	73841800
chr2	73851400	73851600
chr2	73865600	73866000
chr2	73877400	73877800
chr2	73896600	73897000
chr2	73908000	73908200
chr2	73921200	73921600
chr2	73925200	73925600
chr2	73926600	73927400
chr2	73937200	73937400
chr2	73938000	73938200
chr2	73939600	73939800
chr2	73948800	73949000
chr2	73952600	73952800
chr2	73962200	73962400
chr2	73963800	73964000
chr2	73971000	73971200
chr2	73971800	73972000
chr2	73973000	73973200
chr2	73976600	73976800
chr2	73979000	73980000
chr2	73981400	73981600
chr2	73983400	73985000
chr2	73985400	73986800
chr2	73987600	73987800
chr2	73995800	73996000
chr2	73998000	73998200
chr2	74000800	74001000
chr2	74002600	74004200
chr2	74004800	74005000
chr2	74010200	74010400
chr2	74017200	74017600
chr2	74019600	74019800
chr2	74020800	74021400
chr2	74026400	74027000
chr2	74028800	74029200
chr2	74029800	74030000
chr2	74031400	74031600
chr2	74032200	74032800
chr2	74034000	74034200
chr2	74036600	74037000
chr2	74037600	74037800
chr2	74041400	74041600
chr2	74043400	74043600
chr2	74048200	74049400
chr2	74053400	74053600
chr2	74060600	74060800
chr2	74071200	74071800
chr2	74072600	74073000
chr2	74074400	74074800
chr2	74075800	74076000
chr2	74077000	74077200
chr2	74077600	74078000
chr2	74078600	74078800
chr2	74079800	74080600
chr2	74081200	74081400
chr2	74083600	74084000
chr2	74096800	74097200
chr2	74097800	74098000
chr2	74099800	74100200
chr2	74119400	74119600
chr2	74120200	74120400
chr2	74132000	74132200
chr2	74138200	74138400
chr2	74139000	74139200
chr2	74142600	74142800
chr2	74146600	74146800
chr2	74147600	74148200
chr2	74149200	74149400
chr2	74150000	74150400
chr2	74151600	74151800
chr2	74176800	74177400
chr2	74178200	74178400
chr2	74178800	74179200
chr2	74181800	74182000
chr2	74185400	74186200
chr2	74197200	74197400
chr2	74198400	74199400
chr2	74199800	74200400
chr2	74205800	74206400
chr2	74218600	74219400
chr2	74220000	74220200
chr2	74221200	74221400
chr2	74221800	74222200
chr2	74223400	74223600
chr2	74226200	74226400
chr2	74227800	74228000
chr2	74242800	74243000
chr2	74246600	74246800
chr2	74250200	74250400
chr2	74267200	74267400
chr2	74290600	74290800
chr2	74291200	74291400
chr2	74307200	74307400
chr2	74313600	74313800
chr2	74328200	74329000
chr2	74333200	74333600
chr2	74335000	74335200
chr2	74342000	74342200
chr2	74371800	74372200
chr2	74374600	74374800
chr2	74376000	74376200
chr2	74380200	74380600
chr2	74385400	74385600
chr2	74391800	74392000
chr2	74400000	74400200
chr2	74415000	74415600
chr2	74421600	74422200
chr2	74429600	74430000
chr2	74440400	74440600
chr2	74452600	74452800
chr2	74454800	74455200
chr2	74457400	74459400
chr2	74461400	74461600
chr2	74463400	74463600
chr2	74464600	74465600
chr2	74467400	74467600
chr2	74471400	74471600
chr2	74472000	74472800
chr2	74475000	74475200
chr2	74477000	74477400
chr2	74482200	74483400
chr2	74498000	74498200
chr2	74498600	74499400
chr2	74499800	74500000
chr2	74501400	74501600
chr2	74502200	74502600
chr2	74503200	74503400
chr2	74504000	74504200
chr2	74504600	74504800
chr2	74505800	74506000
chr2	74506600	74507800
chr2	74508200	74508400
chr2	74510800	74511200
chr2	74514200	74514400
chr2	74514800	74515200
chr2	74515600	74516000
chr2	74516400	74516600
chr2	74526400	74526600
chr2	74529200	74530800
chr2	74532400	74532600
chr2	74534400	74534600
chr2	74536600	74536800
chr2	74539200	74539400
chr2	74542600	74542800
chr2	74544800	74545000
chr2	74548800	74549600
chr2	74553000	74553600
chr2	74554000	74554200
chr2	74554600	74556000
chr2	74571200	74571400
chr2	74574000	74574200
chr2	74577000	74577200
chr2	74577600	74577800
chr2	74585600	74585800
chr2	74587800	74588000
chr2	74603800	74604000
chr2	74620000	74620200
chr2	74625600	74626400
chr2	74654000	74654400
chr2	74682600	74682800
chr2	74690600	74690800
chr2	74694400	74694600
chr2	74715400	74715600
chr2	74740800	74741000
chr2	74741800	74742000
chr2	74747600	74747800
chr2	74762800	74763000
chr2	74765000	74765200
chr2	74789400	74789600
chr2	74795200	74795400
chr2	74807000	74807200
chr2	74816000	74816200
chr2	74817000	74817600
chr2	74824800	74825000
chr2	74832200	74832400
chr2	74834000	74835400
chr2	74835800	74836800
chr2	74837600	74837800
chr2	74840400	74841200
chr2	74844000	74844200
chr2	74845400	74845600
chr2	74849200	74850000
chr2	74856200	74856600
chr2	74862400	74862800
chr2	74865000	74865200
chr2	74872400	74872800
chr2	74874800	74875400
chr2	74876400	74876600
chr2	74884200	74884400
chr2	74919800	74920200
chr2	74922600	74922800
chr2	74924800	74925200
chr2	74945200	74945400
chr2	74958000	74959000
chr2	74980000	74980200
chr2	75003400	75003600
chr2	75018200	75018400
chr2	75033600	75033800
chr2	75041800	75042000
chr2	75053600	75053800
chr2	75054200	75054400
chr2	75064800	75065200
chr2	75069800	75070000
chr2	75090800	75091000
chr2	75152200	75152400
chr2	75157600	75157800
chr2	75163000	75163200
chr2	75194600	75194800
chr2	75199600	75199800
chr2	75200200	75200400
chr2	75211400	75211600
chr2	75233800	75234000
chr2	75241400	75242000
chr2	75275000	75275400
chr2	75288000	75288200
chr2	75291800	75292000
chr2	75293000	75293200
chr2	75311000	75311200
chr2	75312000	75312200
chr2	75316000	75316200
chr2	75325000	75325200
chr2	75357000	75357200
chr2	75361600	75361800
chr2	75374400	75374600
chr2	75379600	75379800
chr2	75389400	75389600
chr2	75404000	75404200
chr2	75417000	75417200
chr2	75422000	75422400
chr2	75431800	75432000
chr2	75456200	75456400
chr2	75466800	75467000
chr2	75523800	75524000
chr2	75598000	75598200
chr2	75605800	75606000
chr2	75609200	75609400
chr2	75625400	75625600
chr2	75628000	75628200
chr2	75640600	75640800
chr2	75646600	75646800
chr2	75647200	75647400
chr2	75647800	75648000
chr2	75656000	75656200
chr2	75676600	75676800
chr2	75677400	75677600
chr2	75709400	75709600
chr2	75710000	75710200
chr2	75710800	75711000
chr2	75725600	75725800
chr2	75871800	75872000
chr2	75897000	75897200
chr2	75960600	75960800
chr2	76445200	76445400
chr2	76599800	76600000
chr2	76861800	76862000
chr2	76953800	76954000
chr2	77156800	77157000
chr2	77484000	77484400
chr2	77684600	77685000
chr2	77977400	77978000
chr2	78537600	78537800
chr2	78538600	78538800
chr2	78540200	78541400
chr2	78541800	78542200
chr2	78673200	78673400
chr2	78779200	78779400
chr2	78977600	78978000
chr2	78979800	78980000
chr2	78992600	78993200
chr2	79011600	79011800
chr2	79041000	79041400
chr2	79055000	79055200
chr2	79084000	79084400
chr2	79100400	79100600
chr2	79512800	79513000
chr2	79782600	79782800
chr2	79860600	79860800
chr2	79887800	79888000
chr2	79900600	79900800
chr2	79935800	79936000
chr2	79936400	79936600
chr2	79982600	79982800
chr2	79993000	79993400
chr2	79994200	79994400
chr2	80050200	80050600
chr2	80073200	80073400
chr2	80079400	80079600
chr2	80086800	80087000
chr2	80154400	80154600
chr2	80168800	80169200
chr2	80170200	80170400
chr2	80245000	80245200
chr2	80256800	80257000
chr2	80302200	80302400
chr2	80303400	80303600
chr2	80304200	80304800
chr2	80322600	80322800
chr2	80326200	80326400
chr2	80327800	80328400
chr2	80364000	80364200
chr2	80370600	80370800
chr2	81266200	81266400
chr2	81481200	81482200
chr2	81645800	81646000
chr2	81672600	81673200
chr2	81675600	81676200
chr2	81876600	81877000
chr2	81894600	81894800
chr2	82278600	82278800
chr2	82281000	82281200
chr2	82539400	82539600
chr2	82636400	82636600
chr2	82812000	82812200
chr2	82838000	82838200
chr2	82852800	82853000
chr2	82853400	82853800
chr2	82876000	82876200
chr2	82957000	82957200
chr2	83039400	83039600
chr2	83051800	83052000
chr2	83115800	83116000
chr2	83192200	83192400
chr2	83196400	83196600
chr2	83340400	83340600
chr2	83342800	83343200
chr2	83388800	83389200
chr2	83438800	83439000
chr2	83582000	83582200
chr2	83582800	83583200
chr2	83584800	83585000
chr2	83749600	83750000
chr2	83785200	83785400
chr2	83786800	83787000
chr2	83788400	83788600
chr2	83789800	83790000
chr2	83792600	83792800
chr2	83802600	83803000
chr2	83901400	83901600
chr2	83951400	83952000
chr2	83952400	83952600
chr2	83970400	83970800
chr2	83971200	83971800
chr2	84029000	84029200
chr2	84039000	84039200
chr2	84039800	84040200
chr2	84058000	84058200
chr2	84077600	84077800
chr2	84201200	84201400
chr2	84223200	84223400
chr2	84276600	84276800
chr2	84303000	84303200
chr2	84315000	84315200
chr2	84443000	84443200
chr2	84451200	84451400
chr2	84458600	84458800
chr2	84459200	84459600
chr2	84479000	84479200
chr2	84481800	84482000
chr2	84495600	84495800
chr2	84516200	84516600
chr2	84539800	84540000
chr2	84631200	84631400
chr2	84686800	84687000
chr2	84694200	84694400
chr2	84704800	84705200
chr2	84741600	84741800
chr2	84779000	84779200
chr2	84782000	84782400
chr2	84783200	84783400
chr2	84807200	84807400
chr2	84830200	84830400
chr2	84833000	84833200
chr2	84841600	84842000
chr2	84846200	84846400
chr2	84849800	84850000
chr2	84853200	84853400
chr2	84856800	84857200
chr2	84865200	84865400
chr2	84874800	84875200
chr2	84879600	84879800
chr2	84880600	84881400
chr2	84881800	84882400
chr2	84888800	84889200
chr2	84894800	84895000
chr2	84898400	84898600
chr2	84901000	84901200
chr2	84904800	84905000
chr2	84905400	84905600
chr2	84906200	84906400
chr2	84907200	84907400
chr2	84908400	84908600
chr2	84909000	84909200
chr2	84911800	84912000
chr2	84919600	84920200
chr2	84924200	84924400
chr2	84924800	84925000
chr2	84925800	84926000
chr2	84927000	84927200
chr2	84938600	84938800
chr2	84939600	84940000
chr2	84941000	84941200
chr2	84946200	84946800
chr2	84959200	84959400
chr2	84963800	84964000
chr2	84964800	84965000
chr2	84969800	84972200
chr2	84973000	84973400
chr2	85004000	85004200
chr2	85006000	85006200
chr2	85008800	85009400
chr2	85011800	85012000
chr2	85012600	85013200
chr2	85014800	85015000
chr2	85015400	85015600
chr2	85017400	85017600
chr2	85054000	85054200
chr2	85057600	85058000
chr2	85066800	85067400
chr2	85131200	85131400
chr2	85132800	85134000
chr2	85185600	85185800
chr2	85186200	85186400
chr2	85243800	85244000
chr2	85266600	85266800
chr2	85285600	85285800
chr2	85291400	85291600
chr2	85298800	85299000
chr2	85300400	85300600
chr2	85307000	85307400
chr2	85309800	85310200
chr2	85314800	85315000
chr2	85318400	85319200
chr2	85326400	85328400
chr2	85329200	85329400
chr2	85334000	85334200
chr2	85343400	85343600
chr2	85351000	85351200
chr2	85354000	85354800
chr2	85355600	85355800
chr2	85391400	85391600
chr2	85392600	85392800
chr2	85402000	85402200
chr2	85405400	85406000
chr2	85408600	85408800
chr2	85410200	85410600
chr2	85411200	85411400
chr2	85412600	85413000
chr2	85413600	85414200
chr2	85414800	85415200
chr2	85416200	85416600
chr2	85418000	85418600
chr2	85420800	85421000
chr2	85421800	85422000
chr2	85423600	85423800
chr2	85428600	85428800
chr2	85429200	85429400
chr2	85430000	85430200
chr2	85433800	85434200
chr2	85436000	85437200
chr2	85437600	85439000
chr2	85442000	85442200
chr2	85446000	85446200
chr2	85448600	85448800
chr2	85453600	85453800
chr2	85455600	85455800
chr2	85468800	85469000
chr2	85470800	85471200
chr2	85488800	85489000
chr2	85496600	85496800
chr2	85499000	85499200
chr2	85500200	85500600
chr2	85501400	85501600
chr2	85503200	85503400
chr2	85503800	85504000
chr2	85504800	85505200
chr2	85516800	85517000
chr2	85523200	85523400
chr2	85524600	85525400
chr2	85531000	85531400
chr2	85534200	85534400
chr2	85535000	85535200
chr2	85536600	85536800
chr2	85537200	85537400
chr2	85537800	85538000
chr2	85538600	85539600
chr2	85540000	85540200
chr2	85541800	85542200
chr2	85544000	85544200
chr2	85544600	85545400
chr2	85546200	85546400
chr2	85546800	85547000
chr2	85547400	85547600
chr2	85548200	85548600
chr2	85550600	85550800
chr2	85552200	85552400
chr2	85558400	85558600
chr2	85561000	85561600
chr2	85564200	85564400
chr2	85577400	85579000
chr2	85579600	85579800
chr2	85581400	85581600
chr2	85583600	85583800
chr2	85584400	85584600
chr2	85585000	85585600
chr2	85587600	85587800
chr2	85588200	85588400
chr2	85588800	85589000
chr2	85590600	85590800
chr2	85595400	85596200
chr2	85602600	85603000
chr2	85604000	85604200
chr2	85611600	85612600
chr2	85616000	85616200
chr2	85624000	85624400
chr2	85637600	85637800
chr2	85648200	85648400
chr2	85648800	85649000
chr2	85663000	85663200
chr2	85666600	85666800
chr2	85669600	85669800
chr2	85674400	85674800
chr2	85678400	85678800
chr2	85679200	85679400
chr2	85685000	85685200
chr2	85694200	85694400
chr2	85698200	85698600
chr2	85699000	85699600
chr2	85701600	85701800
chr2	85704800	85705200
chr2	85705600	85705800
chr2	85706600	85707000
chr2	85707400	85707600
chr2	85709400	85709600
chr2	85711000	85711200
chr2	85712400	85712800
chr2	85716600	85716800
chr2	85717400	85717600
chr2	85718200	85718400
chr2	85729000	85729200
chr2	85750600	85750800
chr2	85765400	85765600
chr2	85769800	85770000
chr2	85772400	85772600
chr2	85779600	85779800
chr2	85785200	85785400
chr2	85790400	85790800
chr2	85814200	85814400
chr2	85827400	85827800
chr2	85838200	85838400
chr2	85851600	85851800
chr2	85853200	85853400
chr2	85853800	85854200
chr2	85861200	85861400
chr2	85862400	85862800
chr2	85872800	85873000
chr2	85873800	85874000
chr2	85879600	85879800
chr2	85886600	85886800
chr2	85887600	85889600
chr2	85891000	85891200
chr2	85894600	85894800
chr2	85905200	85905400
chr2	85908000	85908200
chr2	85914000	85914400
chr2	85921800	85922000
chr2	85928600	85928800
chr2	85930200	85930400
chr2	85934200	85934400
chr2	85951800	85952000
chr2	85952400	85952600
chr2	85956800	85957000
chr2	85963800	85964000
chr2	85978400	85978600
chr2	85989000	85989200
chr2	85994000	85994200
chr2	85994600	85994800
chr2	85996600	85997000
chr2	85998400	85999600
chr2	86000200	86000600
chr2	86004000	86004400
chr2	86017200	86017400
chr2	86018600	86018800
chr2	86021400	86021600
chr2	86035400	86035600
chr2	86036000	86036200
chr2	86036600	86036800
chr2	86037400	86037600
chr2	86038400	86038600
chr2	86039000	86039200
chr2	86039600	86039800
chr2	86041000	86041200
chr2	86068200	86068400
chr2	86072600	86072800
chr2	86078800	86079000
chr2	86080000	86081000
chr2	86105600	86106200
chr2	86140200	86140400
chr2	86143400	86143600
chr2	86185600	86186200
chr2	86186600	86186800
chr2	86189400	86189600
chr2	86190000	86190200
chr2	86191400	86191600
chr2	86192000	86192200
chr2	86194000	86194200
chr2	86195000	86195800
chr2	86196800	86197400
chr2	86199400	86199600
chr2	86201000	86201200
chr2	86202000	86202200
chr2	86202600	86202800
chr2	86204600	86204800
chr2	86214200	86214400
chr2	86215800	86216000
chr2	86216600	86217000
chr2	86221200	86221400
chr2	86223000	86223400
chr2	86225600	86225800
chr2	86226200	86226400
chr2	86226800	86227000
chr2	86229200	86229600
chr2	86238400	86238800
chr2	86239400	86239600
chr2	86244000	86244200
chr2	86250200	86250400
chr2	86319800	86320000
chr2	86337200	86337800
chr2	86359000	86359200
chr2	86368200	86368600
chr2	86372800	86373200
chr2	86393000	86393200
chr2	86393600	86393800
chr2	86396600	86396800
chr2	86398000	86398400
chr2	86411400	86411600
chr2	86415000	86415200
chr2	86421000	86421400
chr2	86429200	86429600
chr2	86433200	86433400
chr2	86440600	86442400
chr2	86442800	86443000
chr2	86454000	86454200
chr2	86459600	86460000
chr2	86468800	86469000
chr2	86512200	86512400
chr2	86518600	86518800
chr2	86553200	86553400
chr2	86556600	86556800
chr2	86562800	86563600
chr2	86566400	86566600
chr2	86570200	86570400
chr2	86584200	86584400
chr2	86604000	86604200
chr2	86622600	86623400
chr2	86623800	86624000
chr2	86632800	86633000
chr2	86661400	86661600
chr2	86671600	86671800
chr2	86703800	86704000
chr2	86718400	86718800
chr2	86719400	86720800
chr2	86721200	86721400
chr2	86732200	86732400
chr2	86742000	86742200
chr2	86748000	86748200
chr2	86764800	86765000
chr2	86784000	86784200
chr2	86785400	86786600
chr2	86789000	86789200
chr2	86790800	86791600
chr2	86793800	86794000
chr2	86794800	86795200
chr2	86807600	86807800
chr2	86808400	86808600
chr2	86809600	86809800
chr2	86826000	86826400
chr2	86834800	86835200
chr2	86837200	86837600
chr2	86838200	86838400
chr2	86842600	86842800
chr2	86861600	86861800
chr2	86862400	86862600
chr2	86868400	86868800
chr2	87078200	87078400
chr2	87106200	87106400
chr2	87193400	87193600
chr2	87214800	87215000
chr2	87961200	87961600
chr2	88001800	88002200
chr2	88016000	88016600
chr2	88017000	88017200
chr2	88018200	88018400
chr2	88022200	88022800
chr2	88027800	88028200
chr2	88035400	88035600
chr2	88036800	88037000
chr2	88054800	88055000
chr2	88055800	88056400
chr2	88057600	88057800
chr2	88060400	88060600
chr2	88061400	88061600
chr2	88062400	88062600
chr2	88075000	88075400
chr2	88092000	88092200
chr2	88099800	88100000
chr2	88131600	88131800
chr2	88160000	88160200
chr2	88170000	88170400
chr2	88187200	88187400
chr2	88188000	88188200
chr2	88188800	88189000
chr2	88191600	88191800
chr2	88212600	88212800
chr2	88219000	88219200
chr2	88231000	88231200
chr2	88239800	88240200
chr2	88248600	88248800
chr2	88249600	88250000
chr2	88250400	88250600
chr2	88265600	88265800
chr2	88269800	88270200
chr2	88282000	88282200
chr2	88351000	88351200
chr2	88430000	88430200
chr2	88452000	88452200
chr2	88452600	88452800
chr2	88503800	88504000
chr2	88545200	88545600
chr2	88585200	88585400
chr2	88591200	88591400
chr2	88600200	88600400
chr2	88601400	88601800
chr2	88602400	88602600
chr2	88606800	88607000
chr2	88616000	88616200
chr2	88622400	88622600
chr2	88626800	88627000
chr2	88627400	88628400
chr2	88659600	88659800
chr2	88669800	88670000
chr2	88671800	88672200
chr2	88673600	88673800
chr2	88680200	88680800
chr2	88683200	88684000
chr2	88691000	88693000
chr2	88694000	88694200
chr2	88696800	88697000
chr2	88697400	88697800
chr2	88711400	88711600
chr2	88726600	88726800
chr2	88729400	88729800
chr2	88735200	88735400
chr2	88735800	88736200
chr2	88737400	88737600
chr2	88740000	88740200
chr2	88748000	88748400
chr2	88751800	88752000
chr2	88754200	88755000
chr2	88765400	88766000
chr2	88770200	88770400
chr2	88831800	88832000
chr2	88832600	88832800
chr2	88838400	88838600
chr2	88839600	88839800
chr2	88846000	88846200
chr2	88855600	88855800
chr2	88858200	88858400
chr2	88866200	88866400
chr2	88866800	88867000
chr2	88871400	88871600
chr2	88874200	88874400
chr2	88880400	88880600
chr2	88886200	88886400
chr2	88897800	88898000
chr2	88903800	88904200
chr2	88926600	88926800
chr2	88934000	88934400
chr2	88941200	88941600
chr2	88950200	88950400
chr2	88961400	88961600
chr2	88987000	88987200
chr2	88992200	88992400
chr2	88996600	88997000
chr2	89005000	89005200
chr2	89020600	89020800
chr2	89040000	89040200
chr2	89045800	89046000
chr2	89048400	89048800
chr2	89078800	89079000
chr2	89102600	89102800
chr2	89112600	89112800
chr2	89142400	89142600
chr2	89152600	89152800
chr2	89153200	89153400
chr2	89160400	89160600
chr2	89176000	89176400
chr2	89177200	89177400
chr2	89184800	89185000
chr2	89188600	89188800
chr2	89196800	89197000
chr2	89200000	89200200
chr2	89203000	89203200
chr2	89205200	89205400
chr2	89208600	89208800
chr2	89213200	89213400
chr2	89214000	89214200
chr2	89222400	89222600
chr2	89234800	89235000
chr2	89959800	89960000
chr2	89968600	89968800
chr2	89969200	89969400
chr2	89973800	89974000
chr2	89985800	89986000
chr2	89994000	89994200
chr2	90004600	90004800
chr2	90005600	90005800
chr2	90021400	90021600
chr2	90028400	90028600
chr2	90029200	90029400
chr2	90032400	90032600
chr2	90036400	90036600
chr2	90039400	90039600
chr2	90052400	90052600
chr2	90069400	90069600
chr2	90076400	90076600
chr2	90121400	90121800
chr2	90123400	90123600
chr2	90154600	90154800
chr2	90179800	90180000
chr2	90207600	90207800
chr2	90215200	90215400
chr2	90216800	90217200
chr2	90220800	90221000
chr2	90221400	90221600
chr2	90226600	90226800
chr2	90238000	90238200
chr2	91749000	91749200
chr2	91749800	91750000
chr2	91759600	91759800
chr2	91766400	91766800
chr2	91772400	91772600
chr2	94586200	94586400
chr2	94593400	94593600
chr2	94709000	94709200
chr2	94735800	94736000
chr2	94737200	94737400
chr2	94745400	94745600
chr2	94759400	94759600
chr2	94764400	94764600
chr2	94857400	94857600
chr2	94861800	94862000
chr2	94870400	94870600
chr2	94874200	94874600
chr2	94986600	94986800
chr2	95013000	95013400
chr2	95022400	95022600
chr2	95023200	95023600
chr2	95025600	95026200
chr2	95026600	95026800
chr2	95041600	95041800
chr2	95051800	95052000
chr2	95058600	95059400
chr2	95062000	95062200
chr2	95074600	95074800
chr2	95075600	95075800
chr2	95076800	95077000
chr2	95077600	95077800
chr2	95080000	95080200
chr2	95115400	95115600
chr2	95121400	95122200
chr2	95158600	95158800
chr2	95159400	95160000
chr2	95165600	95166000
chr2	95193000	95193200
chr2	95207400	95207600
chr2	95231800	95232000
chr2	95244000	95244200
chr2	95260200	95260400
chr2	95277600	95277800
chr2	95278200	95278400
chr2	95300600	95300800
chr2	95302000	95302200
chr2	95315200	95315400
chr2	95317200	95317400
chr2	95323400	95323600
chr2	95345600	95346600
chr2	95347200	95347400
chr2	95379400	95379600
chr2	95389200	95389400
chr2	95392000	95392200
chr2	95393400	95393600
chr2	95402000	95402200
chr2	95402600	95402800
chr2	95403400	95403600
chr2	95404800	95405000
chr2	95414200	95414400
chr2	95421000	95421200
chr2	95515000	95515200
chr2	95526400	95527000
chr2	95551000	95551600
chr2	95681600	95681800
chr2	95682600	95682800
chr2	95700600	95700800
chr2	95729000	95729200
chr2	95730800	95731000
chr2	95735400	95735600
chr2	95743200	95743400
chr2	95775200	95775400
chr2	95792600	95793000
chr2	96089800	96090000
chr2	96092000	96092400
chr2	96095200	96095400
chr2	96104200	96104400
chr2	96111200	96111400
chr2	96112000	96112800
chr2	96113400	96113600
chr2	96114400	96115400
chr2	96116400	96118000
chr2	96118800	96119000
chr2	96119400	96119600
chr2	96120000	96120400
chr2	96121200	96121400
chr2	96122400	96123000
chr2	96135000	96135200
chr2	96138800	96139000
chr2	96142400	96142600
chr2	96144000	96145000
chr2	96145400	96145600
chr2	96146200	96147200
chr2	96147600	96147800
chr2	96148600	96148800
chr2	96154000	96154200
chr2	96157800	96158200
chr2	96159400	96159800
chr2	96162200	96162400
chr2	96163800	96164000
chr2	96164800	96165000
chr2	96172000	96172200
chr2	96174400	96174800
chr2	96185600	96185800
chr2	96186400	96186800
chr2	96187400	96187600
chr2	96195800	96196000
chr2	96200800	96201000
chr2	96206000	96206200
chr2	96207800	96209000
chr2	96209400	96210200
chr2	96221200	96221400
chr2	96225000	96225600
chr2	96233800	96234200
chr2	96242000	96243000
chr2	96245800	96246000
chr2	96251800	96252000
chr2	96256600	96256800
chr2	96257800	96258000
chr2	96260400	96261000
chr2	96265200	96266600
chr2	96267200	96267400
chr2	96267800	96268000
chr2	96302000	96302200
chr2	96302800	96303000
chr2	96305000	96305800
chr2	96306200	96306400
chr2	96308400	96308600
chr2	96315600	96316000
chr2	96321000	96321600
chr2	96322000	96322200
chr2	96324800	96325400
chr2	96326000	96326200
chr2	96335800	96336200
chr2	96337000	96337200
chr2	96342200	96342400
chr2	96344200	96344400
chr2	96345400	96345600
chr2	96353000	96353200
chr2	96354000	96354200
chr2	96359400	96359600
chr2	96360000	96360200
chr2	96389800	96390000
chr2	96395600	96395800
chr2	96396200	96396400
chr2	96396800	96397000
chr2	96398200	96398400
chr2	96407400	96407800
chr2	96413400	96413600
chr2	96437600	96437800
chr2	96462800	96463000
chr2	96470600	96470800
chr2	96486200	96486400
chr2	96489800	96490000
chr2	96496200	96496600
chr2	96498200	96498400
chr2	96498800	96499000
chr2	96501600	96501800
chr2	96508000	96508400
chr2	96509400	96509600
chr2	96524200	96524400
chr2	96527400	96528600
chr2	96532200	96532400
chr2	96533600	96533800
chr2	96536600	96536800
chr2	96537200	96537400
chr2	96537800	96538200
chr2	96538600	96539200
chr2	96550000	96550200
chr2	96554400	96554600
chr2	96557000	96557200
chr2	96577600	96577800
chr2	96580800	96581000
chr2	96591600	96591800
chr2	96594400	96594800
chr2	96601800	96602000
chr2	96604200	96604400
chr2	96608600	96608800
chr2	96617600	96618000
chr2	96618600	96619000
chr2	96623200	96623400
chr2	96638000	96638400
chr2	96648600	96648800
chr2	96655600	96655800
chr2	96656600	96656800
chr2	96664600	96665600
chr2	96685800	96686000
chr2	96695600	96695800
chr2	96727600	96727800
chr2	96738000	96738200
chr2	96740000	96740400
chr2	96747400	96748000
chr2	96748400	96748600
chr2	96758200	96758400
chr2	96760600	96761600
chr2	96762600	96763200
chr2	96763800	96764000
chr2	96764400	96764600
chr2	96768200	96768400
chr2	96774000	96774200
chr2	96776800	96777000
chr2	96785000	96785200
chr2	96800600	96801200
chr2	96805600	96805800
chr2	96806600	96807000
chr2	96810000	96810200
chr2	96815600	96817200
chr2	96819200	96819400
chr2	96830200	96830400
chr2	96837600	96837800
chr2	96839400	96839600
chr2	96844400	96844600
chr2	96847800	96848000
chr2	96857200	96859000
chr2	96862000	96862200
chr2	96863200	96863400
chr2	96864600	96864800
chr2	96867600	96868000
chr2	96868600	96869600
chr2	96870000	96870200
chr2	96870600	96871000
chr2	96873000	96873200
chr2	96873600	96873800
chr2	96874200	96874800
chr2	96875400	96876200
chr2	96877600	96879000
chr2	96881400	96881600
chr2	96882200	96882800
chr2	96885800	96886600
chr2	96888200	96889000
chr2	96890400	96891200
chr2	96891600	96892000
chr2	96893800	96894400
chr2	96895200	96895400
chr2	96895800	96896000
chr2	96897600	96897800
chr2	96903400	96904200
chr2	96907400	96907600
chr2	96913200	96914000
chr2	96918800	96919000
chr2	96922000	96922200
chr2	96924200	96924400
chr2	96924800	96925000
chr2	96951200	96951400
chr2	96953600	96954000
chr2	96960400	96960600
chr2	96962600	96963200
chr2	96970400	96971200
chr2	97005400	97005800
chr2	97050000	97050400
chr2	97082400	97082600
chr2	97085200	97085400
chr2	97086200	97086400
chr2	97094800	97095000
chr2	97619200	97619600
chr2	97645200	97645400
chr2	97646000	97646200
chr2	97650600	97651000
chr2	97654800	97655000
chr2	97657000	97657200
chr2	97660800	97661000
chr2	97663000	97663600
chr2	97664000	97664800
chr2	97673200	97674200
chr2	97697400	97697600
chr2	97700200	97700400
chr2	97710000	97710200
chr2	97712200	97712400
chr2	97713400	97713800
chr2	97718600	97718800
chr2	97721200	97721400
chr2	97740600	97740800
chr2	97742400	97742600
chr2	97745600	97745800
chr2	97747200	97747600
chr2	97748400	97749000
chr2	97761200	97761600
chr2	97766600	97766800
chr2	97774600	97774800
chr2	97779200	97779400
chr2	97806800	97807000
chr2	97826200	97826600
chr2	97844400	97844800
chr2	97850200	97850400
chr2	97869600	97869800
chr2	97870600	97870800
chr2	97879000	97879200
chr2	97902600	97902800
chr2	97906400	97906800
chr2	97911400	97911600
chr2	97927000	97927200
chr2	97931200	97931400
chr2	97931800	97932200
chr2	97933400	97933600
chr2	97936000	97936200
chr2	97949000	97949200
chr2	97951400	97951600
chr2	97968000	97968400
chr2	97969200	97969400
chr2	97969800	97970000
chr2	97979800	97980000
chr2	97983800	97984000
chr2	97993600	97993800
chr2	97994600	97995400
chr2	97995800	97996400
chr2	98010200	98010400
chr2	98012800	98013000
chr2	98015800	98016000
chr2	98017000	98017200
chr2	98022200	98022400
chr2	98027200	98027400
chr2	98034800	98035000
chr2	98039400	98039800
chr2	98082000	98082200
chr2	98086600	98087200
chr2	98087800	98088000
chr2	98088400	98088600
chr2	98091800	98092000
chr2	98123400	98123600
chr2	98134200	98134400
chr2	98134800	98135000
chr2	98149400	98149600
chr2	98173000	98173200
chr2	98252400	98252800
chr2	98269200	98269400
chr2	98379000	98379200
chr2	98385200	98385400
chr2	98412800	98413200
chr2	98438800	98439200
chr2	98441800	98442000
chr2	98444800	98446200
chr2	98448600	98448800
chr2	98454600	98454800
chr2	98455600	98455800
chr2	98458200	98458400
chr2	98459800	98460000
chr2	98461000	98461200
chr2	98463800	98464200
chr2	98464600	98465200
chr2	98465600	98466000
chr2	98467000	98467200
chr2	98468800	98469000
chr2	98470000	98470200
chr2	98471000	98471200
chr2	98472200	98472600
chr2	98474000	98474200
chr2	98479000	98479200
chr2	98480000	98480600
chr2	98488000	98488200
chr2	98489600	98489800
chr2	98505600	98506400
chr2	98508200	98508400
chr2	98508800	98509000
chr2	98510000	98510200
chr2	98512000	98512200
chr2	98515200	98515400
chr2	98518000	98518400
chr2	98549200	98549400
chr2	98556800	98557000
chr2	98560400	98560600
chr2	98569200	98569600
chr2	98601600	98601800
chr2	98608400	98608600
chr2	98634400	98635000
chr2	98637800	98638000
chr2	98649600	98649800
chr2	98654800	98655400
chr2	98656800	98657000
chr2	98659200	98659400
chr2	98663400	98664000
chr2	98664400	98664600
chr2	98693600	98693800
chr2	98710800	98711000
chr2	98716200	98716400
chr2	98728200	98728400
chr2	98730200	98730400
chr2	98730800	98731800
chr2	98734200	98734400
chr2	98735000	98735200
chr2	98749000	98749200
chr2	98758200	98758400
chr2	98760400	98760600
chr2	98761400	98761600
chr2	98764600	98764800
chr2	98766200	98766400
chr2	98771000	98771200
chr2	98771800	98772200
chr2	98776600	98776800
chr2	98801800	98802200
chr2	98804600	98804800
chr2	98805400	98805800
chr2	98807200	98807400
chr2	98822400	98823000
chr2	98824600	98824800
chr2	98830000	98830200
chr2	98830600	98831000
chr2	98835800	98836400
chr2	98837200	98837400
chr2	98870000	98870200
chr2	98909000	98909200
chr2	98910600	98910800
chr2	98911800	98912000
chr2	98936200	98936400
chr2	99066200	99067000
chr2	99085400	99085600
chr2	99088000	99088400
chr2	99101800	99102000
chr2	99104200	99104400
chr2	99107000	99107200
chr2	99135000	99135600
chr2	99141200	99142000
chr2	99144200	99144600
chr2	99150800	99151000
chr2	99151400	99151600
chr2	99155000	99155600
chr2	99157000	99157200
chr2	99179200	99179400
chr2	99181000	99181600
chr2	99218200	99218400
chr2	99238800	99239000
chr2	99336000	99336600
chr2	99337200	99337400
chr2	99337800	99338400
chr2	99340400	99340600
chr2	99347000	99347200
chr2	99443000	99443200
chr2	99471000	99471200
chr2	99471800	99472000
chr2	99482000	99482200
chr2	99486000	99486200
chr2	99486600	99487200
chr2	99488600	99489200
chr2	99489600	99490600
chr2	99515000	99515200
chr2	99555400	99555800
chr2	99559200	99559400
chr2	99590600	99590800
chr2	99661000	99661200
chr2	99679600	99679800
chr2	99692000	99692200
chr2	99729200	99729400
chr2	99734400	99734600
chr2	99754200	99754400
chr2	99756200	99756400
chr2	99767800	99768200
chr2	99771800	99772400
chr2	99773000	99773200
chr2	99773600	99774000
chr2	99788000	99788200
chr2	99802800	99803000
chr2	99812400	99812800
chr2	99827400	99827600
chr2	99837200	99837600
chr2	99861400	99861800
chr2	99862600	99862800
chr2	99864000	99864200
chr2	99865000	99865200
chr2	99867800	99868000
chr2	99878000	99878200
chr2	99898400	99898600
chr2	99928600	99928800
chr2	100009600	100009800
chr2	100039600	100039800
chr2	100042600	100042800
chr2	100061000	100061200
chr2	100062400	100062600
chr2	100071400	100071600
chr2	100077600	100077800
chr2	100104400	100105000
chr2	100110600	100110800
chr2	100114000	100114200
chr2	100138000	100138200
chr2	100140600	100140800
chr2	100142400	100142800
chr2	100146600	100146800
chr2	100178200	100178400
chr2	100184600	100184800
chr2	100193600	100193800
chr2	100197800	100198000
chr2	100211600	100211800
chr2	100214200	100214400
chr2	100218600	100218800
chr2	100235200	100235400
chr2	100237800	100238000
chr2	100243000	100243600
chr2	100246200	100246400
chr2	100247600	100247800
chr2	100249200	100250000
chr2	100250800	100251000
chr2	100260800	100261000
chr2	100262200	100262400
chr2	100262800	100263200
chr2	100279000	100279400
chr2	100281800	100282000
chr2	100283000	100283200
chr2	100283800	100284200
chr2	100285200	100285400
chr2	100291200	100292400
chr2	100320800	100321000
chr2	100321400	100322000
chr2	100322400	100322600
chr2	100381200	100381400
chr2	100390200	100390400
chr2	100394200	100394600
chr2	100395200	100395600
chr2	100417400	100417600
chr2	100422400	100422600
chr2	100426000	100426200
chr2	100427800	100428000
chr2	100429800	100430000
chr2	100513800	100514000
chr2	100555000	100555200
chr2	100562800	100563400
chr2	100563800	100564000
chr2	100571800	100572000
chr2	100580800	100581200
chr2	100585000	100585200
chr2	100588200	100588400
chr2	100589600	100589800
chr2	100595000	100595200
chr2	100610400	100610600
chr2	100644000	100644400
chr2	100650200	100650600
chr2	100653600	100654000
chr2	100730400	100730600
chr2	100752600	100752800
chr2	100794000	100794200
chr2	100812200	100812400
chr2	100820200	100820400
chr2	100884400	100884600
chr2	100892000	100892600
chr2	100893800	100894000
chr2	100895600	100895800
chr2	100921800	100922000
chr2	100924600	100925000
chr2	100985000	100985200
chr2	101001800	101002400
chr2	101007000	101008200
chr2	101012800	101013000
chr2	101031000	101031200
chr2	101038800	101039000
chr2	101041400	101041600
chr2	101107200	101107400
chr2	101112800	101113000
chr2	101113800	101114000
chr2	101114800	101115000
chr2	101118000	101118200
chr2	101121200	101121400
chr2	101127400	101127600
chr2	101151400	101151600
chr2	101152800	101153000
chr2	101167600	101167800
chr2	101173800	101174200
chr2	101175200	101175600
chr2	101180000	101180400
chr2	101187800	101188000
chr2	101191200	101191400
chr2	101197400	101198000
chr2	101204800	101205000
chr2	101205600	101205800
chr2	101207400	101207800
chr2	101223800	101224200
chr2	101232000	101232200
chr2	101232800	101233000
chr2	101239000	101239200
chr2	101240800	101241000
chr2	101251800	101253800
chr2	101254200	101254400
chr2	101305800	101306000
chr2	101306800	101307200
chr2	101308200	101309000
chr2	101311400	101311600
chr2	101328400	101329000
chr2	101330600	101330800
chr2	101342200	101342400
chr2	101350400	101350600
chr2	101361200	101361800
chr2	101368400	101368600
chr2	101375800	101376000
chr2	101387200	101387600
chr2	101396400	101396600
chr2	101399400	101399800
chr2	101400200	101400400
chr2	101400800	101401000
chr2	101401400	101401600
chr2	101405400	101405800
chr2	101407000	101407200
chr2	101419200	101419400
chr2	101420800	101421000
chr2	101440200	101440400
chr2	101442000	101442200
chr2	101447000	101447200
chr2	101461400	101461600
chr2	101463800	101464400
chr2	101466600	101466800
chr2	101474000	101474600
chr2	101475000	101475200
chr2	101509600	101509800
chr2	101517200	101517600
chr2	101521600	101521800
chr2	101523000	101523200
chr2	101525200	101525400
chr2	101534400	101534600
chr2	101546400	101546800
chr2	101560600	101561200
chr2	101570800	101571000
chr2	101596400	101596600
chr2	101619200	101619400
chr2	101623200	101623400
chr2	101625400	101625800
chr2	101627400	101627800
chr2	101630400	101630600
chr2	101638400	101638600
chr2	101651800	101652000
chr2	101656600	101656800
chr2	101682400	101682800
chr2	101689600	101689800
chr2	101692200	101692400
chr2	101694200	101694400
chr2	101697200	101697400
chr2	101698000	101698400
chr2	101698800	101699800
chr2	101703600	101703800
chr2	101704200	101704400
chr2	101706800	101707000
chr2	101710600	101711000
chr2	101714200	101714400
chr2	101716400	101716600
chr2	101717200	101717800
chr2	101719000	101719200
chr2	101723000	101723200
chr2	101729800	101730000
chr2	101737000	101737200
chr2	101751800	101752200
chr2	101754800	101755000
chr2	101755800	101756000
chr2	101758000	101758200
chr2	101764000	101764200
chr2	101768800	101769000
chr2	101770800	101771000
chr2	101776200	101776400
chr2	101781400	101781600
chr2	101782400	101782600
chr2	101797200	101797400
chr2	101802400	101802600
chr2	101806800	101807000
chr2	101809600	101810000
chr2	101820600	101821000
chr2	101823400	101823600
chr2	101827400	101827600
chr2	101828400	101828600
chr2	101831400	101831600
chr2	101842600	101842800
chr2	101879600	101879800
chr2	101883000	101883200
chr2	101884000	101884200
chr2	101909800	101910000
chr2	101912600	101913000
chr2	101921600	101922000
chr2	101951400	101951600
chr2	101958000	101958400
chr2	101961000	101962000
chr2	101973200	101973400
chr2	101981600	101981800
chr2	101984000	101984200
chr2	101987200	101987400
chr2	101990000	101990400
chr2	101991800	101992000
chr2	101998800	101999200
chr2	101999600	101999800
chr2	102004600	102004800
chr2	102006400	102006600
chr2	102007000	102007200
chr2	102011000	102011200
chr2	102020600	102021000
chr2	102025600	102026000
chr2	102033400	102033800
chr2	102041400	102041600
chr2	102046800	102047000
chr2	102050800	102051000
chr2	102053200	102053400
chr2	102056400	102056600
chr2	102063400	102063800
chr2	102064400	102064600
chr2	102065400	102066200
chr2	102069200	102070600
chr2	102074400	102074600
chr2	102081600	102082000
chr2	102082800	102083000
chr2	102095000	102095200
chr2	102104400	102104800
chr2	102114800	102115000
chr2	102126200	102126400
chr2	102127600	102128200
chr2	102130000	102130600
chr2	102138400	102138600
chr2	102142600	102142800
chr2	102148000	102148200
chr2	102156000	102156200
chr2	102172800	102173000
chr2	102188000	102188200
chr2	102227000	102227200
chr2	102227800	102228000
chr2	102228400	102228600
chr2	102234200	102234400
chr2	102235600	102235800
chr2	102238400	102238600
chr2	102240800	102241200
chr2	102251000	102251200
chr2	102251600	102252000
chr2	102258600	102258800
chr2	102262200	102262400
chr2	102262800	102263000
chr2	102269200	102269400
chr2	102272000	102272200
chr2	102274000	102274200
chr2	102282800	102283000
chr2	102284000	102284400
chr2	102291400	102291800
chr2	102295600	102295800
chr2	102302000	102302200
chr2	102305200	102305600
chr2	102311200	102311600
chr2	102316000	102316200
chr2	102336000	102336200
chr2	102338000	102338400
chr2	102340800	102341000
chr2	102355600	102356400
chr2	102358000	102358200
chr2	102366800	102367000
chr2	102367400	102367800
chr2	102368600	102368800
chr2	102391600	102391800
chr2	102399800	102400000
chr2	102411000	102411200
chr2	102418000	102418600
chr2	102420400	102420600
chr2	102422000	102422600
chr2	102423000	102423200
chr2	102424800	102425000
chr2	102436400	102436600
chr2	102443200	102443600
chr2	102449400	102449600
chr2	102473000	102473200
chr2	102488200	102488400
chr2	102489800	102490000
chr2	102505400	102505600
chr2	102509000	102509200
chr2	102509800	102510000
chr2	102520200	102520400
chr2	102523000	102523200
chr2	102582000	102582200
chr2	102601400	102602000
chr2	102604000	102604200
chr2	102616000	102616200
chr2	102619000	102619800
chr2	102634800	102635000
chr2	102635400	102635600
chr2	102636600	102637000
chr2	102637600	102637800
chr2	102654000	102654400
chr2	102660200	102660400
chr2	102664400	102664600
chr2	102672400	102672600
chr2	102687000	102687400
chr2	102703800	102704000
chr2	102735000	102735800
chr2	102736400	102737000
chr2	102750000	102750200
chr2	102753600	102753800
chr2	102801400	102801600
chr2	102806400	102806600
chr2	102840000	102840200
chr2	102841400	102841600
chr2	102848400	102848800
chr2	102891400	102891600
chr2	102895400	102895800
chr2	102976600	102976800
chr2	103132600	103132800
chr2	103135000	103135200
chr2	103138600	103138800
chr2	103161600	103161800
chr2	103465000	103465200
chr2	103527400	103527600
chr2	103597000	103597200
chr2	103959200	103959400
chr2	104181600	104181800
chr2	104343600	104343800
chr2	104379000	104379200
chr2	104443200	104443400
chr2	104450600	104451000
chr2	104466000	104466200
chr2	104473600	104473800
chr2	104487400	104487600
chr2	104539800	104540000
chr2	104573000	104573200
chr2	104592600	104592800
chr2	104599800	104600000
chr2	104620800	104621200
chr2	104641800	104642000
chr2	104650000	104650200
chr2	104658600	104658800
chr2	104661200	104661400
chr2	104673200	104673600
chr2	104690600	104690800
chr2	104691200	104691400
chr2	104733600	104734000
chr2	104752600	104752800
chr2	104755400	104755600
chr2	104758400	104758600
chr2	104766800	104767000
chr2	104768800	104769000
chr2	104773000	104773400
chr2	104781200	104781400
chr2	104786800	104787200
chr2	104794000	104794200
chr2	104811600	104811800
chr2	104812400	104812600
chr2	104824400	104824600
chr2	104843000	104843200
chr2	104849600	104849800
chr2	104852400	104852600
chr2	104854000	104854200
chr2	104855400	104855600
chr2	104856800	104857000
chr2	104873400	104873800
chr2	104875400	104875600
chr2	104889200	104889600
chr2	104890400	104890600
chr2	104938400	104938600
chr2	104969600	104969800
chr2	104976600	104976800
chr2	105037800	105038200
chr2	105042200	105042600
chr2	105052800	105053000
chr2	105061400	105061800
chr2	105062200	105062400
chr2	105071400	105071600
chr2	105072200	105072400
chr2	105087400	105087600
chr2	105100200	105100400
chr2	105113800	105114000
chr2	105114600	105114800
chr2	105121600	105121800
chr2	105125600	105125800
chr2	105129800	105130000
chr2	105141200	105141400
chr2	105143800	105144000
chr2	105179800	105180000
chr2	105209800	105210000
chr2	105235600	105236000
chr2	105238000	105238200
chr2	105244600	105244800
chr2	105248600	105249000
chr2	105251800	105252000
chr2	105262600	105263000
chr2	105287800	105288000
chr2	105295000	105295200
chr2	105296200	105296400
chr2	105299400	105299600
chr2	105309200	105309400
chr2	105314000	105314200
chr2	105322000	105322200
chr2	105324200	105324400
chr2	105325600	105326000
chr2	105327400	105327600
chr2	105328400	105328800
chr2	105329600	105330200
chr2	105330800	105331200
chr2	105334400	105334600
chr2	105337400	105337600
chr2	105361200	105361400
chr2	105363200	105363400
chr2	105369800	105370000
chr2	105374000	105374200
chr2	105380000	105380200
chr2	105380800	105381000
chr2	105383600	105383800
chr2	105386000	105386200
chr2	105390600	105390800
chr2	105396800	105397000
chr2	105397400	105397600
chr2	105399000	105399200
chr2	105403800	105404200
chr2	105410600	105410800
chr2	105413400	105413600
chr2	105418200	105418800
chr2	105426000	105426600
chr2	105438400	105438600
chr2	105443800	105444000
chr2	105449200	105449400
chr2	105454800	105455000
chr2	105455800	105456000
chr2	105464400	105464600
chr2	105468200	105468800
chr2	105471000	105471400
chr2	105473000	105473200
chr2	105477000	105477600
chr2	105495200	105495400
chr2	105510800	105511200
chr2	105517200	105517600
chr2	105519000	105519200
chr2	105545800	105546000
chr2	105546800	105547000
chr2	105557400	105557600
chr2	105576400	105576600
chr2	105600800	105601400
chr2	105617800	105618200
chr2	105641400	105641800
chr2	105683200	105683400
chr2	105713200	105713600
chr2	105738400	105739000
chr2	105739600	105739800
chr2	105744600	105745000
chr2	105745400	105745800
chr2	105746200	105746400
chr2	105748000	105748200
chr2	105749600	105749800
chr2	105750200	105750400
chr2	105750800	105751000
chr2	105754200	105754400
chr2	105755000	105755200
chr2	105756000	105756200
chr2	105765800	105766000
chr2	105769600	105769800
chr2	105770200	105770400
chr2	105776400	105776600
chr2	105777800	105778000
chr2	105786600	105786800
chr2	105787800	105788000
chr2	105790200	105790400
chr2	105790800	105791000
chr2	105796200	105796400
chr2	105797200	105797800
chr2	105798600	105799000
chr2	105800400	105800600
chr2	105801000	105801200
chr2	105802600	105802800
chr2	105809200	105809400
chr2	105812200	105812400
chr2	105822200	105822600
chr2	105827800	105828000
chr2	105835000	105835200
chr2	105837200	105837400
chr2	105851400	105852000
chr2	105856800	105857000
chr2	105872200	105872400
chr2	105873800	105874000
chr2	105896000	105896200
chr2	105906600	105906800
chr2	105927400	105927600
chr2	105929600	105929800
chr2	105934000	105934200
chr2	105934600	105934800
chr2	105935200	105935400
chr2	105968600	105968800
chr2	106053200	106053400
chr2	106055400	106055600
chr2	106057400	106057600
chr2	106058600	106058800
chr2	106065600	106065800
chr2	106078200	106078400
chr2	106085400	106086000
chr2	106087600	106087800
chr2	106094200	106095000
chr2	106095800	106096000
chr2	106096800	106097000
chr2	106097600	106097800
chr2	106104400	106104600
chr2	106107600	106107800
chr2	106108400	106108600
chr2	106115400	106115600
chr2	106122200	106122400
chr2	106138000	106138200
chr2	106141200	106141400
chr2	106143800	106144000
chr2	106144600	106145000
chr2	106159000	106159200
chr2	106160200	106161200
chr2	106171800	106172000
chr2	106176800	106177000
chr2	106178800	106179000
chr2	106183000	106183200
chr2	106185800	106186000
chr2	106187600	106188000
chr2	106189400	106189600
chr2	106193000	106193600
chr2	106194200	106194600
chr2	106198000	106198200
chr2	106201800	106202000
chr2	106205600	106205800
chr2	106208600	106209200
chr2	106211800	106212000
chr2	106269600	106270200
chr2	106272400	106272600
chr2	106314400	106314800
chr2	106353800	106354000
chr2	106462000	106462600
chr2	106470800	106471000
chr2	106480000	106480400
chr2	106486600	106486800
chr2	106510800	106511200
chr2	106511600	106512200
chr2	106515000	106515200
chr2	106531000	106531200
chr2	106537000	106537600
chr2	106538000	106538200
chr2	106542800	106543000
chr2	106546400	106546800
chr2	106561400	106561800
chr2	106573200	106573400
chr2	106582200	106582800
chr2	106587400	106587600
chr2	106638600	106639000
chr2	106664800	106665000
chr2	106745600	106745800
chr2	106789400	106789600
chr2	106801000	106801200
chr2	106876800	106877000
chr2	106886000	106886600
chr2	106887000	106887600
chr2	106890800	106891000
chr2	106900200	106900400
chr2	106921600	106921800
chr2	106960800	106961000
chr2	107132200	107132400
chr2	107137800	107138000
chr2	107402400	107402600
chr2	107536600	107536800
chr2	107573000	107573200
chr2	107591000	107591200
chr2	107621600	107621800
chr2	107649000	107649400
chr2	107710400	107710600
chr2	107711000	107711400
chr2	107712000	107712600
chr2	107713000	107713200
chr2	107714200	107714800
chr2	107720000	107720200
chr2	107721600	107722000
chr2	107723600	107723800
chr2	107727800	107728000
chr2	107728800	107729000
chr2	107730200	107730400
chr2	107734400	107734600
chr2	107740400	107741200
chr2	107742600	107742800
chr2	107743400	107743600
chr2	107745000	107745200
chr2	107746400	107747400
chr2	107747800	107748400
chr2	107805400	107805600
chr2	107833400	107834000
chr2	108018600	108018800
chr2	108084400	108084600
chr2	108113800	108114000
chr2	108165800	108166000
chr2	108226600	108226800
chr2	108267200	108267400
chr2	108316600	108316800
chr2	108350000	108350400
chr2	108352000	108352200
chr2	108354200	108354400
chr2	108356000	108356600
chr2	108362600	108362800
chr2	108377800	108378400
chr2	108402000	108402200
chr2	108417400	108417600
chr2	108445200	108445600
chr2	108448600	108449400
chr2	108449800	108450000
chr2	108524000	108524200
chr2	108525600	108525800
chr2	108531200	108531400
chr2	108533400	108535600
chr2	108536400	108537200
chr2	108538400	108538600
chr2	108552600	108552800
chr2	108565800	108566000
chr2	108570600	108570800
chr2	108573200	108573400
chr2	108579600	108579800
chr2	108584000	108584200
chr2	108585400	108585800
chr2	108587600	108588400
chr2	108589800	108590200
chr2	108591200	108591400
chr2	108593800	108594400
chr2	108595000	108595400
chr2	108596000	108596200
chr2	108597400	108597600
chr2	108607800	108608000
chr2	108609000	108609200
chr2	108612200	108612400
chr2	108612800	108613000
chr2	108613600	108614400
chr2	108614800	108615000
chr2	108615400	108616000
chr2	108616400	108616600
chr2	108617000	108617200
chr2	108618400	108618600
chr2	108619000	108619200
chr2	108620400	108620600
chr2	108621200	108621400
chr2	108622000	108622200
chr2	108629400	108629600
chr2	108631600	108631800
chr2	108636400	108637000
chr2	108637400	108637600
chr2	108638400	108638600
chr2	108639600	108641000
chr2	108642000	108642200
chr2	108651600	108651800
chr2	108652600	108652800
chr2	108655000	108655200
chr2	108657600	108657800
chr2	108662200	108662400
chr2	108666000	108666400
chr2	108678400	108678600
chr2	108690000	108690200
chr2	108705000	108705200
chr2	108719400	108720000
chr2	108725000	108725200
chr2	108726800	108727000
chr2	108776600	108776800
chr2	108786600	108787200
chr2	108824000	108825000
chr2	108825400	108825600
chr2	108846000	108846200
chr2	108853600	108853800
chr2	108855400	108855600
chr2	108910600	108910800
chr2	108928400	108928600
chr2	108933800	108934000
chr2	108958000	108958200
chr2	108960000	108960400
chr2	108965600	108965800
chr2	108986200	108986400
chr2	108987200	108987400
chr2	108989200	108989400
chr2	109002000	109002200
chr2	109020200	109020400
chr2	109028400	109028600
chr2	109031600	109032600
chr2	109047200	109047400
chr2	109128000	109128600
chr2	109129000	109129600
chr2	109134800	109135000
chr2	109144000	109144600
chr2	109146800	109147000
chr2	109164800	109165000
chr2	109173400	109173600
chr2	109177000	109177200
chr2	109194400	109194600
chr2	109213800	109214400
chr2	109217400	109217600
chr2	109218400	109218600
chr2	109226200	109226400
chr2	109238600	109238800
chr2	109242800	109243000
chr2	109249200	109249400
chr2	109254600	109254800
chr2	109255800	109256400
chr2	109257800	109258000
chr2	109267000	109267400
chr2	109275200	109275400
chr2	109279200	109279600
chr2	109331800	109332600
chr2	109349000	109349200
chr2	109396200	109396400
chr2	109409200	109409600
chr2	109412400	109412600
chr2	109470600	109470800
chr2	109480000	109480200
chr2	109481200	109481400
chr2	109482400	109482600
chr2	109507400	109507600
chr2	109508600	109509000
chr2	109510200	109510400
chr2	109516400	109516600
chr2	109546200	109546400
chr2	109555000	109555200
chr2	109558600	109558800
chr2	109560400	109560600
chr2	109613800	109614600
chr2	109636200	109636600
chr2	109638000	109638200
chr2	110101600	110101800
chr2	110106200	110106400
chr2	110116400	110116600
chr2	110204800	110205200
chr2	110205800	110206400
chr2	110212400	110212600
chr2	110657800	110658000
chr2	110675200	110675600
chr2	110678000	110678200
chr2	110678800	110679000
chr2	110679400	110679600
chr2	110685400	110685600
chr2	110692000	110692200
chr2	110695200	110695800
chr2	110709400	110709600
chr2	110715000	110715200
chr2	110732400	110732600
chr2	110748400	110748800
chr2	110805000	110805200
chr2	110806200	110806400
chr2	110811800	110812000
chr2	110820200	110820400
chr2	110846600	110847400
chr2	110852600	110852800
chr2	110853600	110853800
chr2	110858400	110858600
chr2	110860800	110861000
chr2	110863800	110864000
chr2	110875200	110875400
chr2	110947000	110947200
chr2	110973400	110973600
chr2	110983200	110983600
chr2	110993600	110994600
chr2	110996000	110996200
chr2	111017400	111017600
chr2	111022800	111023000
chr2	111028800	111029000
chr2	111032200	111032400
chr2	111033000	111033200
chr2	111037200	111037600
chr2	111057800	111058000
chr2	111061200	111061600
chr2	111071800	111072000
chr2	111085600	111085800
chr2	111100800	111101200
chr2	111117000	111118400
chr2	111119000	111120000
chr2	111120400	111122600
chr2	111123200	111123400
chr2	111128200	111128400
chr2	111132000	111132200
chr2	111133600	111134200
chr2	111135800	111136200
chr2	111148600	111149200
chr2	111150000	111150200
chr2	111152200	111152400
chr2	111157200	111158200
chr2	111163000	111163200
chr2	111167600	111167800
chr2	111168600	111168800
chr2	111169200	111169400
chr2	111176800	111177000
chr2	111182200	111182600
chr2	111185600	111186200
chr2	111195000	111195200
chr2	111201400	111201600
chr2	111209000	111209200
chr2	111219400	111219600
chr2	111221800	111222000
chr2	111227000	111227200
chr2	111231600	111231800
chr2	111238400	111238600
chr2	111507000	111507200
chr2	111508800	111509000
chr2	111510600	111511200
chr2	111519200	111519400
chr2	111526200	111526400
chr2	111531400	111531600
chr2	111533800	111534000
chr2	111570000	111571000
chr2	111579800	111580000
chr2	111597400	111597600
chr2	111609400	111609600
chr2	111610800	111611000
chr2	111619000	111619600
chr2	111624800	111625200
chr2	111626000	111626600
chr2	111627400	111627600
chr2	111632600	111633000
chr2	111633800	111634400
chr2	111641800	111642000
chr2	111643000	111643200
chr2	111659400	111659800
chr2	111662400	111662600
chr2	111663200	111664000
chr2	111665800	111666000
chr2	111667600	111667800
chr2	111671400	111671600
chr2	111673200	111673400
chr2	111676000	111676200
chr2	111678600	111678800
chr2	111679200	111679600
chr2	111681800	111682000
chr2	111694800	111695000
chr2	111699000	111699200
chr2	111702200	111702400
chr2	111706000	111706200
chr2	111715000	111715200
chr2	111725800	111726000
chr2	111736400	111736600
chr2	111747600	111748000
chr2	111750800	111751000
chr2	111772200	111772400
chr2	111813400	111813600
chr2	111830400	111830600
chr2	111850800	111851000
chr2	111883000	111883200
chr2	111883600	111884400
chr2	111887800	111888000
chr2	111896200	111896400
chr2	111898000	111899200
chr2	111901000	111901200
chr2	111905200	111905400
chr2	111906600	111906800
chr2	111918600	111918800
chr2	111919400	111919600
chr2	111920200	111920400
chr2	111927800	111928000
chr2	111994200	111994400
chr2	112001400	112001800
chr2	112004200	112004600
chr2	112005600	112005800
chr2	112006200	112006400
chr2	112010800	112011000
chr2	112020600	112021000
chr2	112021800	112022000
chr2	112026600	112026800
chr2	112032800	112034000
chr2	112035800	112036000
chr2	112041400	112041800
chr2	112048000	112048200
chr2	112048800	112049600
chr2	112054200	112055800
chr2	112056200	112056400
chr2	112087400	112087600
chr2	112108600	112108800
chr2	112137800	112138000
chr2	112154800	112155000
chr2	112155600	112155800
chr2	112159600	112159800
chr2	112167000	112167200
chr2	112181600	112181800
chr2	112182600	112183000
chr2	112188000	112188400
chr2	112216200	112216600
chr2	112229400	112229600
chr2	112236800	112237000
chr2	112239800	112240200
chr2	112254600	112255200
chr2	112256000	112256200
chr2	112256800	112257000
chr2	112257600	112257800
chr2	112259400	112259800
chr2	112272800	112273000
chr2	112273400	112273800
chr2	112274800	112275000
chr2	112275400	112275600
chr2	112276000	112276200
chr2	112301200	112301600
chr2	112480600	112480800
chr2	112481200	112483400
chr2	112493200	112493400
chr2	112494000	112494200
chr2	112501200	112501400
chr2	112509200	112509400
chr2	112518800	112519200
chr2	112541400	112541600
chr2	112542000	112543600
chr2	112582400	112582600
chr2	112583400	112583800
chr2	112584400	112585000
chr2	112600000	112600400
chr2	112618600	112618800
chr2	112622600	112622800
chr2	112624400	112624600
chr2	112626600	112626800
chr2	112627400	112627600
chr2	112631200	112631800
chr2	112634800	112635000
chr2	112636600	112636800
chr2	112640800	112641000
chr2	112641400	112641600
chr2	112643600	112643800
chr2	112645000	112647000
chr2	112647400	112647600
chr2	112658000	112658600
chr2	112659200	112659400
chr2	112665200	112665400
chr2	112666600	112667000
chr2	112667600	112667800
chr2	112674200	112674600
chr2	112682200	112682400
chr2	112684000	112684600
chr2	112685400	112685600
chr2	112686600	112686800
chr2	112691000	112691200
chr2	112692600	112692800
chr2	112700000	112701800
chr2	112706400	112706600
chr2	112707400	112708600
chr2	112711000	112711200
chr2	112712400	112712600
chr2	112713400	112713600
chr2	112719000	112719200
chr2	112720400	112721200
chr2	112724800	112725200
chr2	112726800	112727000
chr2	112728000	112728400
chr2	112729400	112729600
chr2	112749800	112750000
chr2	112754600	112754800
chr2	112757400	112757600
chr2	112763600	112765000
chr2	112768600	112768800
chr2	112772400	112772600
chr2	112784400	112784800
chr2	112787800	112788200
chr2	112788800	112789000
chr2	112793600	112793800
chr2	112794200	112794400
chr2	112795800	112796200
chr2	112799200	112799600
chr2	112809200	112809400
chr2	112811800	112812400
chr2	112812800	112813000
chr2	112821800	112822000
chr2	112824000	112825400
chr2	112825800	112826600
chr2	112829400	112829600
chr2	112831600	112832200
chr2	112835200	112835400
chr2	112836400	112837200
chr2	112839200	112840200
chr2	112841200	112842000
chr2	112869600	112869800
chr2	112880000	112880200
chr2	112881200	112881600
chr2	112885000	112885200
chr2	112885600	112885800
chr2	112887800	112888400
chr2	112891600	112891800
chr2	112893800	112894200
chr2	112905000	112905400
chr2	112921000	112921200
chr2	112923600	112923800
chr2	112924400	112924600
chr2	112936200	112936600
chr2	112941800	112942000
chr2	112959000	112959200
chr2	112977600	112977800
chr2	112985200	112985400
chr2	112996800	112997000
chr2	113013000	113013200
chr2	113025800	113026000
chr2	113080200	113080400
chr2	113083400	113083600
chr2	113084400	113084600
chr2	113085600	113085800
chr2	113090000	113090200
chr2	113096000	113096200
chr2	113105200	113105400
chr2	113111800	113112400
chr2	113113000	113113200
chr2	113114000	113114200
chr2	113116000	113116600
chr2	113117600	113118600
chr2	113119200	113119400
chr2	113123800	113124800
chr2	113125400	113125600
chr2	113127400	113127800
chr2	113132000	113132200
chr2	113132600	113133200
chr2	113134200	113135000
chr2	113135400	113135600
chr2	113136400	113136600
chr2	113137000	113137200
chr2	113138400	113138600
chr2	113157200	113157800
chr2	113164400	113164600
chr2	113167400	113167600
chr2	113169000	113169200
chr2	113173800	113174000
chr2	113175200	113175400
chr2	113175800	113176400
chr2	113180600	113180800
chr2	113181200	113181400
chr2	113181800	113182000
chr2	113185600	113186000
chr2	113187800	113188000
chr2	113191000	113191200
chr2	113199000	113199400
chr2	113200200	113200600
chr2	113204000	113204200
chr2	113211800	113212000
chr2	113217600	113217800
chr2	113218400	113218600
chr2	113220000	113220200
chr2	113221000	113221200
chr2	113227800	113228000
chr2	113230600	113230800
chr2	113234200	113234400
chr2	113235400	113235600
chr2	113239000	113239200
chr2	113240400	113240600
chr2	113241000	113241200
chr2	113249200	113249400
chr2	113251400	113251600
chr2	113257600	113257800
chr2	113261000	113261200
chr2	113273200	113273400
chr2	113283000	113283400
chr2	113297600	113297800
chr2	113323800	113324200
chr2	113324800	113325200
chr2	113342800	113343000
chr2	113344000	113344200
chr2	113365800	113366200
chr2	113672400	113672600
chr2	113677400	113677600
chr2	113679600	113679800
chr2	113691000	113691200
chr2	113692800	113693000
chr2	113693600	113693800
chr2	113700200	113700800
chr2	113755600	113755800
chr2	113756400	113757400
chr2	113771000	113771200
chr2	113792000	113792200
chr2	113799400	113799600
chr2	113818600	113818800
chr2	113822200	113822400
chr2	113834400	113834600
chr2	113850800	113851000
chr2	113855000	113855200
chr2	113857600	113857800
chr2	113858800	113859000
chr2	113859400	113859600
chr2	113863200	113863400
chr2	113876600	113877000
chr2	113878000	113878200
chr2	113886600	113886800
chr2	113889800	113890200
chr2	113891000	113891200
chr2	113892400	113893200
chr2	113893600	113894000
chr2	113894400	113894600
chr2	113895200	113895400
chr2	113896200	113896400
chr2	113897800	113898000
chr2	113902000	113902200
chr2	113906000	113906200
chr2	113910400	113910600
chr2	113923600	113923800
chr2	113950800	113951200
chr2	113963200	113963400
chr2	113965800	113966000
chr2	113967000	113967200
chr2	113979600	113980000
chr2	114011800	114012000
chr2	114534200	114534400
chr2	114543600	114543800
chr2	114551400	114551600
chr2	114662000	114662200
chr2	114955200	114955400
chr2	115161000	115161200
chr2	115161600	115162000
chr2	115659800	115660000
chr2	116718000	116718400
chr2	116769000	116769200
chr2	116775800	116776000
chr2	117023400	117023600
chr2	117025400	117025600
chr2	117470400	117470600
chr2	117536200	117536400
chr2	117537200	117537400
chr2	117722000	117722200
chr2	117785800	117786000
chr2	117804000	117804400
chr2	117814400	117814800
chr2	117815800	117816200
chr2	117833400	117833600
chr2	117836000	117836600
chr2	117852000	117852400
chr2	117876000	117876400
chr2	117917600	117917800
chr2	117930800	117931200
chr2	117932200	117932400
chr2	117950000	117950200
chr2	117952200	117952600
chr2	117953200	117953600
chr2	117980000	117981400
chr2	117983000	117983200
chr2	117987400	117987600
chr2	117998000	117998200
chr2	118003400	118003600
chr2	118010600	118010800
chr2	118013400	118014200
chr2	118015800	118016000
chr2	118017000	118017200
chr2	118032400	118032600
chr2	118040200	118040400
chr2	118041000	118041200
chr2	118046800	118047000
chr2	118050000	118050200
chr2	118055600	118055800
chr2	118056200	118056400
chr2	118060000	118060200
chr2	118061400	118061600
chr2	118065400	118065600
chr2	118088200	118088400
chr2	118089400	118089600
chr2	118097800	118098000
chr2	118098800	118099000
chr2	118104600	118104800
chr2	118106200	118106400
chr2	118107000	118107200
chr2	118119200	118119400
chr2	118122600	118122800
chr2	118124600	118124800
chr2	118169400	118169600
chr2	118185800	118186400
chr2	118197400	118197600
chr2	118202800	118203000
chr2	118222200	118222400
chr2	118224200	118224600
chr2	118310000	118310800
chr2	118510800	118511000
chr2	118633000	118633200
chr2	118637200	118637400
chr2	118672800	118673000
chr2	118689600	118689800
chr2	118722000	118722400
chr2	118738600	118738800
chr2	118748600	118748800
chr2	118763800	118764000
chr2	118774600	118774800
chr2	118785000	118785200
chr2	118803000	118803400
chr2	118806800	118807600
chr2	118813800	118814000
chr2	118815400	118815600
chr2	118847000	118847200
chr2	118847800	118848000
chr2	118855800	118856000
chr2	118865200	118865400
chr2	118878600	118879000
chr2	118881600	118881800
chr2	118882800	118883000
chr2	118902800	118903000
chr2	118903600	118903800
chr2	118913800	118914400
chr2	118921600	118922000
chr2	118929200	118929400
chr2	118936400	118936600
chr2	118937000	118937200
chr2	118940600	118940800
chr2	118946000	118946200
chr2	118948400	118948600
chr2	118954600	118955000
chr2	118968200	118968400
chr2	118970800	118971000
chr2	118974200	118974400
chr2	118986800	118987000
chr2	119008200	119008400
chr2	119011600	119011800
chr2	119013600	119014000
chr2	119050000	119050600
chr2	119126600	119127000
chr2	119158800	119159000
chr2	119174600	119174800
chr2	119175600	119176000
chr2	119190800	119191000
chr2	119205400	119205600
chr2	119218600	119219000
chr2	119223600	119224200
chr2	119225200	119225400
chr2	119234600	119234800
chr2	119246400	119246600
chr2	119248400	119248600
chr2	119261600	119261800
chr2	119263600	119263800
chr2	119265200	119265400
chr2	119267800	119268000
chr2	119282600	119283000
chr2	119283800	119284400
chr2	119291000	119291200
chr2	119311000	119311200
chr2	119327000	119327200
chr2	119339400	119339600
chr2	119350800	119351000
chr2	119355800	119356000
chr2	119366200	119366400
chr2	119366800	119367000
chr2	119367600	119367800
chr2	119374000	119374200
chr2	119377800	119378000
chr2	119387400	119388000
chr2	119389600	119389800
chr2	119407800	119408000
chr2	119431200	119431800
chr2	119465000	119465200
chr2	119476400	119476600
chr2	119480800	119481200
chr2	119483200	119483400
chr2	119517600	119517800
chr2	119524200	119524400
chr2	119525800	119526000
chr2	119543000	119543400
chr2	119544000	119544600
chr2	119641600	119641800
chr2	119647600	119647800
chr2	119657600	119657800
chr2	119660200	119660400
chr2	119678200	119678400
chr2	119679000	119679200
chr2	119695200	119695400
chr2	119703000	119703200
chr2	119740000	119740200
chr2	119753400	119753600
chr2	119754000	119754200
chr2	119756800	119757200
chr2	119759600	119760400
chr2	119760800	119762600
chr2	119763400	119764000
chr2	119772800	119773000
chr2	119823800	119824000
chr2	119826400	119826600
chr2	119856600	119856800
chr2	119864400	119864600
chr2	119929400	119929800
chr2	119942200	119942400
chr2	120006200	120006400
chr2	120012800	120013000
chr2	120044400	120044600
chr2	120078000	120078200
chr2	120109200	120109400
chr2	120109800	120110000
chr2	120110600	120110800
chr2	120158800	120159000
chr2	120175200	120175400
chr2	120177000	120177600
chr2	120203200	120203600
chr2	120204000	120204200
chr2	120206400	120206600
chr2	120210400	120210600
chr2	120213200	120213400
chr2	120223200	120223800
chr2	120224600	120224800
chr2	120226600	120226800
chr2	120227600	120228000
chr2	120228600	120228800
chr2	120230000	120230400
chr2	120232400	120232600
chr2	120237600	120237800
chr2	120238800	120239000
chr2	120243200	120243400
chr2	120245600	120245800
chr2	120248200	120248600
chr2	120251200	120251400
chr2	120252000	120252200
chr2	120252600	120253800
chr2	120256400	120256600
chr2	120257600	120258000
chr2	120261400	120261600
chr2	120262200	120262400
chr2	120262800	120263200
chr2	120265200	120265400
chr2	120269800	120270200
chr2	120272800	120273600
chr2	120276000	120276200
chr2	120287200	120287400
chr2	120291800	120292400
chr2	120298200	120298400
chr2	120305400	120305600
chr2	120312800	120313400
chr2	120314600	120315000
chr2	120324200	120324400
chr2	120331200	120331400
chr2	120338200	120338400
chr2	120343400	120343600
chr2	120345000	120345400
chr2	120346000	120346200
chr2	120346800	120347000
chr2	120347400	120347600
chr2	120437400	120437600
chr2	120443000	120443200
chr2	120521400	120521600
chr2	120551200	120551400
chr2	120553000	120553200
chr2	120569200	120569400
chr2	120579000	120579200
chr2	120607000	120607400
chr2	120669600	120669800
chr2	120675600	120675800
chr2	120680400	120680600
chr2	120695600	120696000
chr2	120735800	120736000
chr2	120763600	120764000
chr2	120780200	120780400
chr2	120783400	120783800
chr2	120809600	120810000
chr2	120821000	120821200
chr2	120822200	120822400
chr2	120845400	120845600
chr2	120863800	120864000
chr2	120867400	120867600
chr2	120885400	120885600
chr2	120910600	120911200
chr2	120912800	120913000
chr2	120914800	120915000
chr2	120933800	120934000
chr2	120934800	120935200
chr2	120937600	120938800
chr2	120939800	120940000
chr2	120949400	120949800
chr2	120958800	120959000
chr2	120978800	120979000
chr2	120984200	120984400
chr2	121009000	121009400
chr2	121018800	121019000
chr2	121028800	121029000
chr2	121071200	121071400
chr2	121074600	121074800
chr2	121075200	121075400
chr2	121076000	121076200
chr2	121077000	121077200
chr2	121085000	121085200
chr2	121095400	121095600
chr2	121128800	121129000
chr2	121134800	121135400
chr2	121136400	121136600
chr2	121189000	121189200
chr2	121191600	121191800
chr2	121197400	121198000
chr2	121232800	121233000
chr2	121257600	121257800
chr2	121284600	121285400
chr2	121287400	121287800
chr2	121293400	121293800
chr2	121297600	121297800
chr2	121309800	121310000
chr2	121323000	121323200
chr2	121336000	121336200
chr2	121356200	121356400
chr2	121373200	121373400
chr2	121402400	121402600
chr2	121455600	121455800
chr2	121469000	121469600
chr2	121476200	121476400
chr2	121480200	121480400
chr2	121480800	121481200
chr2	121501200	121501400
chr2	121524800	121525000
chr2	121530200	121531200
chr2	121532000	121532200
chr2	121533000	121533400
chr2	121534600	121535000
chr2	121555600	121556000
chr2	121556400	121556600
chr2	121557000	121557400
chr2	121558400	121558600
chr2	121595600	121595800
chr2	121596400	121597000
chr2	121610200	121612200
chr2	121627600	121627800
chr2	121638400	121638600
chr2	121642800	121643000
chr2	121648600	121650200
chr2	121650600	121650800
chr2	121651400	121651800
chr2	121653200	121653400
chr2	121669800	121670600
chr2	121690200	121690400
chr2	121697200	121697400
chr2	121698600	121698800
chr2	121699400	121699800
chr2	121700800	121702000
chr2	121718800	121719000
chr2	121722200	121722800
chr2	121735600	121737400
chr2	121737800	121738000
chr2	121738600	121738800
chr2	121746400	121746600
chr2	121748200	121748600
chr2	121755400	121756000
chr2	121775800	121776000
chr2	121790400	121790600
chr2	121804400	121804600
chr2	121811400	121811600
chr2	121886000	121886400
chr2	121888200	121888600
chr2	121890200	121890400
chr2	121897600	121897800
chr2	121902200	121902400
chr2	121975200	121975400
chr2	121999400	121999600
chr2	122001600	122001800
chr2	122009600	122009800
chr2	122019800	122020000
chr2	122032200	122032400
chr2	122116800	122117000
chr2	122135600	122135800
chr2	122136200	122136400
chr2	122146000	122146200
chr2	122151000	122151200
chr2	122156200	122156400
chr2	122163800	122164000
chr2	122167000	122167200
chr2	122168800	122169200
chr2	122183000	122183200
chr2	122187000	122187200
chr2	122187600	122188000
chr2	122191400	122191600
chr2	122193800	122194000
chr2	122520000	122520200
chr2	122531000	122531200
chr2	122706800	122707000
chr2	122737800	122738000
chr2	122754600	122754800
chr2	122755200	122755800
chr2	123035800	123036000
chr2	123073400	123073600
chr2	123095400	123095800
chr2	123277000	123277200
chr2	123457600	123457800
chr2	123648200	123648400
chr2	123694000	123694200
chr2	123695600	123695800
chr2	123696800	123697400
chr2	123711400	123711600
chr2	123723800	123724000
chr2	123738600	123738800
chr2	123771400	123771600
chr2	123772000	123772200
chr2	123791800	123792200
chr2	123840600	123840800
chr2	123913400	123913800
chr2	123915400	123915600
chr2	123916600	123917000
chr2	123928400	123928600
chr2	123953800	123954200
chr2	123958200	123958400
chr2	123961200	123961400
chr2	123993800	123994000
chr2	124025200	124025400
chr2	124027200	124027400
chr2	124081400	124081800
chr2	124264800	124265200
chr2	124425400	124425600
chr2	124514800	124515000
chr2	125276800	125277000
chr2	125455400	125455600
chr2	125491400	125491600
chr2	125516600	125516800
chr2	125578200	125578400
chr2	125581600	125582000
chr2	125660600	125660800
chr2	126038800	126039200
chr2	126041400	126041600
chr2	126051800	126052000
chr2	126221600	126221800
chr2	126245000	126245200
chr2	126275200	126275400
chr2	126306200	126306600
chr2	126308000	126308800
chr2	126317800	126318000
chr2	126344600	126344800
chr2	126368800	126369000
chr2	126413200	126413400
chr2	126470600	126470800
chr2	126483000	126483200
chr2	126528200	126528400
chr2	126534400	126534800
chr2	126620400	126620600
chr2	126627800	126628000
chr2	126634400	126634600
chr2	126635800	126636000
chr2	126639400	126639600
chr2	126644800	126645800
chr2	126646200	126646400
chr2	126647800	126648000
chr2	126648400	126648600
chr2	126651000	126651400
chr2	126655000	126655400
chr2	126656000	126657400
chr2	126657800	126658600
chr2	126659200	126659400
chr2	126660000	126660200
chr2	126661800	126663000
chr2	126663600	126663800
chr2	126664200	126665000
chr2	126666400	126666800
chr2	126668400	126668600
chr2	126672800	126673000
chr2	126674000	126674400
chr2	126676800	126677200
chr2	126684000	126684200
chr2	126698400	126698600
chr2	126699200	126699600
chr2	126700800	126701000
chr2	126736600	126736800
chr2	126749600	126749800
chr2	126762200	126762400
chr2	126762800	126763000
chr2	126776600	126777000
chr2	126777400	126777600
chr2	126778800	126779200
chr2	126799400	126799600
chr2	126811200	126811400
chr2	126826600	126826800
chr2	126828600	126828800
chr2	126831600	126831800
chr2	126846200	126846600
chr2	126863800	126864000
chr2	126886400	126886600
chr2	126971400	126972200
chr2	126994400	126994600
chr2	126995800	126996000
chr2	127003400	127003800
chr2	127014800	127015000
chr2	127023000	127023200
chr2	127025600	127025800
chr2	127050200	127050400
chr2	127051800	127052000
chr2	127058400	127058600
chr2	127064800	127065200
chr2	127066800	127068400
chr2	127079600	127079800
chr2	127080600	127081400
chr2	127081800	127082000
chr2	127084600	127085000
chr2	127085400	127085600
chr2	127087000	127087600
chr2	127088200	127088600
chr2	127093800	127094000
chr2	127094600	127095000
chr2	127105800	127106000
chr2	127106600	127106800
chr2	127107200	127107800
chr2	127119000	127119200
chr2	127128600	127128800
chr2	127135200	127135400
chr2	127159000	127159200
chr2	127176800	127177000
chr2	127179800	127180200
chr2	127183200	127183400
chr2	127185200	127185400
chr2	127197000	127197200
chr2	127197800	127198200
chr2	127218000	127218200
chr2	127219800	127220400
chr2	127233800	127234000
chr2	127241200	127241600
chr2	127270800	127271000
chr2	127274400	127274600
chr2	127277000	127277200
chr2	127279000	127279200
chr2	127294000	127294200
chr2	127295200	127295400
chr2	127306000	127306200
chr2	127313400	127313800
chr2	127348200	127348400
chr2	127353800	127354600
chr2	127355600	127355800
chr2	127365400	127365600
chr2	127367200	127367400
chr2	127371200	127371400
chr2	127373800	127374000
chr2	127384400	127384600
chr2	127386200	127386600
chr2	127387000	127388200
chr2	127388600	127388800
chr2	127389800	127390400
chr2	127398400	127398600
chr2	127404800	127405000
chr2	127408200	127408400
chr2	127412000	127412400
chr2	127416000	127416800
chr2	127423000	127423200
chr2	127453400	127453800
chr2	127463600	127463800
chr2	127465400	127465600
chr2	127479400	127479600
chr2	127485400	127485600
chr2	127486600	127486800
chr2	127498400	127498800
chr2	127505400	127505600
chr2	127506600	127506800
chr2	127508600	127508800
chr2	127525600	127525800
chr2	127526400	127527000
chr2	127527400	127527600
chr2	127528600	127528800
chr2	127530400	127530600
chr2	127541000	127541200
chr2	127542400	127542600
chr2	127543200	127543400
chr2	127560200	127560600
chr2	127563000	127563200
chr2	127563600	127564000
chr2	127575400	127575600
chr2	127578000	127578200
chr2	127591600	127591800
chr2	127615800	127616200
chr2	127621000	127621200
chr2	127630200	127630800
chr2	127633200	127633400
chr2	127636000	127636200
chr2	127637800	127638000
chr2	127638400	127638600
chr2	127640000	127640400
chr2	127642200	127642400
chr2	127647000	127647200
chr2	127649800	127650000
chr2	127652200	127652400
chr2	127662000	127662200
chr2	127675000	127676000
chr2	127680000	127680200
chr2	127695800	127696400
chr2	127700600	127701000
chr2	127701400	127702400
chr2	127703400	127703600
chr2	127705400	127705600
chr2	127706200	127706400
chr2	127749600	127749800
chr2	127754200	127754400
chr2	127769400	127769600
chr2	127771000	127771400
chr2	127787000	127787200
chr2	127810600	127811400
chr2	127830000	127830200
chr2	127830800	127831000
chr2	127857400	127858400
chr2	127859800	127860000
chr2	127865000	127865200
chr2	127875000	127875200
chr2	127885400	127886600
chr2	127887400	127887800
chr2	127898400	127898600
chr2	127900200	127900400
chr2	127906200	127906800
chr2	127955000	127955200
chr2	128016600	128017000
chr2	128027200	128027600
chr2	128028000	128028800
chr2	128063400	128063800
chr2	128076600	128076800
chr2	128080200	128080400
chr2	128091000	128092000
chr2	128092800	128093200
chr2	128093800	128094000
chr2	128094600	128094800
chr2	128162400	128162600
chr2	128163000	128163200
chr2	128167000	128167200
chr2	128168600	128168800
chr2	128169600	128169800
chr2	128179200	128179400
chr2	128193600	128193800
chr2	128195600	128195800
chr2	128196400	128196800
chr2	128198800	128199000
chr2	128216400	128216600
chr2	128217800	128218000
chr2	128229000	128229200
chr2	128233200	128233800
chr2	128237400	128237600
chr2	128246000	128246200
chr2	128273600	128274000
chr2	128279800	128280800
chr2	128282600	128282800
chr2	128283200	128283400
chr2	128289400	128289800
chr2	128291400	128291600
chr2	128305200	128305800
chr2	128309400	128309600
chr2	128313600	128313800
chr2	128316400	128316600
chr2	128317600	128318000
chr2	128318400	128319000
chr2	128320400	128320600
chr2	128321800	128322000
chr2	128322400	128322600
chr2	128344200	128344400
chr2	128354600	128355000
chr2	128372800	128373000
chr2	128382200	128382400
chr2	128391000	128391200
chr2	128405400	128405600
chr2	128408600	128408800
chr2	128412600	128413000
chr2	128417600	128418000
chr2	128425000	128425200
chr2	128441000	128441200
chr2	128441800	128442200
chr2	128442800	128443200
chr2	128445600	128445800
chr2	128472800	128473600
chr2	128474600	128474800
chr2	128475600	128476000
chr2	128489600	128490200
chr2	128494600	128495000
chr2	128496800	128497000
chr2	128500000	128500200
chr2	128501400	128501600
chr2	128503600	128503800
chr2	128504400	128504600
chr2	128510800	128511000
chr2	128512600	128513000
chr2	128514000	128514200
chr2	128520400	128520600
chr2	128521000	128521200
chr2	128536000	128536200
chr2	128537200	128537800
chr2	128538400	128538800
chr2	128557800	128558000
chr2	128585800	128586000
chr2	128600600	128600800
chr2	128617200	128617400
chr2	128622400	128622600
chr2	128624000	128624200
chr2	128636600	128636800
chr2	128638400	128639000
chr2	128643000	128643200
chr2	128654400	128654800
chr2	128662200	128662400
chr2	128671600	128671800
chr2	128686600	128686800
chr2	128690600	128690800
chr2	128710800	128711000
chr2	128714400	128715000
chr2	128716600	128716800
chr2	128728000	128728200
chr2	128733200	128733400
chr2	128734400	128735200
chr2	128736600	128736800
chr2	128754200	128754400
chr2	128901800	128902200
chr2	128978200	128978400
chr2	129011800	129012000
chr2	129046600	129046800
chr2	129061200	129061400
chr2	129144200	129144600
chr2	129161000	129161200
chr2	129193000	129193400
chr2	129203400	129203600
chr2	129253600	129253800
chr2	129348000	129348200
chr2	129483400	129483600
chr2	129587400	129587600
chr2	129646200	129646400
chr2	129748400	129748600
chr2	129759000	129759200
chr2	129764000	129764600
chr2	129807600	129807800
chr2	129812200	129812400
chr2	129813400	129813800
chr2	129827600	129827800
chr2	129834000	129834400
chr2	129849600	129849800
chr2	129861200	129861600
chr2	129870800	129871000
chr2	129872600	129872800
chr2	129876600	129876800
chr2	129877600	129878200
chr2	129885800	129886000
chr2	129894600	129894800
chr2	129903800	129904000
chr2	129907000	129907200
chr2	129914200	129914400
chr2	129915000	129915400
chr2	129923000	129924000
chr2	129936400	129936600
chr2	129979600	129979800
chr2	129980400	129980600
chr2	130006000	130006200
chr2	130061000	130061200
chr2	130064800	130065000
chr2	130129200	130130200
chr2	130130800	130131000
chr2	130141000	130141200
chr2	130141600	130144000
chr2	130144600	130145200
chr2	130150400	130150600
chr2	130156000	130156400
chr2	130157600	130157800
chr2	130158200	130158400
chr2	130161000	130161600
chr2	130162000	130162400
chr2	130180400	130180600
chr2	130181200	130183400
chr2	130184200	130184400
chr2	130187600	130188200
chr2	130197000	130197200
chr2	130202600	130202800
chr2	130203200	130203600
chr2	130229200	130229400
chr2	130252800	130253200
chr2	130273600	130273800
chr2	130280400	130280600
chr2	130288400	130288800
chr2	130300400	130300600
chr2	130301600	130302000
chr2	130327800	130328000
chr2	130332600	130332800
chr2	130337200	130337600
chr2	130338000	130338200
chr2	130340200	130340400
chr2	130340800	130341000
chr2	130341600	130341800
chr2	130342200	130343200
chr2	130343800	130344000
chr2	130351600	130351800
chr2	130355200	130355400
chr2	130356000	130356200
chr2	130365200	130365400
chr2	130370600	130370800
chr2	130372000	130372800
chr2	130375000	130375200
chr2	130377000	130377200
chr2	130378600	130378800
chr2	130380200	130380400
chr2	130385800	130386000
chr2	130390600	130390800
chr2	130391200	130391400
chr2	130416800	130417000
chr2	130427600	130428000
chr2	130428400	130428800
chr2	130454800	130455200
chr2	130727600	130728200
chr2	130756200	130756400
chr2	130767400	130767600
chr2	130768400	130768600
chr2	130796200	130796600
chr2	130797600	130798200
chr2	130798800	130799200
chr2	130807600	130807800
chr2	130808600	130808800
chr2	130824400	130824600
chr2	130836800	130837200
chr2	130865000	130865200
chr2	130873800	130874000
chr2	130898400	130898800
chr2	130958000	130958200
chr2	130964600	130964800
chr2	130985400	130985600
chr2	131010600	131010800
chr2	131034800	131035400
chr2	131037800	131038000
chr2	131040000	131040800
chr2	131041200	131041800
chr2	131042600	131042800
chr2	131093000	131093600
chr2	131101800	131102000
chr2	131104600	131105400
chr2	131105800	131106000
chr2	131106400	131106600
chr2	131112800	131113000
chr2	131113600	131114000
chr2	131115000	131115200
chr2	131115800	131116000
chr2	131139400	131139600
chr2	131146200	131146600
chr2	131153200	131153400
chr2	131154000	131154400
chr2	131156800	131157000
chr2	131193600	131193800
chr2	131196200	131196600
chr2	131208000	131208600
chr2	131209000	131209800
chr2	131210800	131211000
chr2	131300200	131300400
chr2	131331000	131331200
chr2	131335400	131335600
chr2	131363200	131363400
chr2	131363800	131364200
chr2	131371200	131371400
chr2	131385400	131385600
chr2	131394400	131395000
chr2	131413200	131413400
chr2	131425400	131425600
chr2	131426800	131427000
chr2	131445000	131445200
chr2	131471000	131471200
chr2	131471600	131471800
chr2	131477400	131477600
chr2	131486600	131486800
chr2	131489800	131490000
chr2	131491200	131492600
chr2	131493000	131493400
chr2	131493800	131494000
chr2	131495600	131495800
chr2	131510600	131511000
chr2	131511600	131511800
chr2	131514600	131514800
chr2	131516600	131516800
chr2	131522400	131522600
chr2	131527800	131528000
chr2	131528400	131528600
chr2	131529000	131529200
chr2	131529800	131530000
chr2	131530400	131531000
chr2	131543200	131543800
chr2	131544400	131545000
chr2	131634400	131634600
chr2	131641400	131642200
chr2	131662000	131662200
chr2	131665800	131666000
chr2	131669000	131669200
chr2	131672800	131674200
chr2	131682400	131683200
chr2	131724000	131724400
chr2	131767000	131767200
chr2	131776000	131776200
chr2	131795200	131795400
chr2	131801800	131802200
chr2	131802600	131802800
chr2	131831600	131832200
chr2	132038000	132038200
chr2	132146800	132147000
chr2	132304600	132305000
chr2	132332400	132332600
chr2	132336600	132336800
chr2	132337200	132337400
chr2	132345200	132345600
chr2	132347400	132347600
chr2	132349200	132349400
chr2	132352600	132352800
chr2	132353200	132353400
chr2	132372400	132372600
chr2	132384200	132384800
chr2	132391800	132392200
chr2	132400200	132400400
chr2	132416400	132416800
chr2	132462400	132462600
chr2	132547200	132547400
chr2	132577800	132578000
chr2	132646000	132646200
chr2	132664200	132664400
chr2	132669400	132669600
chr2	132670000	132670200
chr2	132670600	132670800
chr2	132701400	132701600
chr2	133046000	133046200
chr2	133138800	133139000
chr2	133247600	133247800
chr2	133844400	133844600
chr2	133886800	133887000
chr2	133949200	133949400
chr2	133953600	133953800
chr2	133976400	133976600
chr2	133988600	133988800
chr2	134020800	134021000
chr2	134104800	134105000
chr2	134108200	134108400
chr2	134118400	134118600
chr2	134119800	134120200
chr2	134121000	134121600
chr2	134122800	134123000
chr2	134127600	134127800
chr2	134128800	134129000
chr2	134137400	134137600
chr2	134149200	134149400
chr2	134149800	134150400
chr2	134152400	134152600
chr2	134154400	134154600
chr2	134155200	134155400
chr2	134160800	134161400
chr2	134169600	134169800
chr2	134173400	134173600
chr2	134181200	134182000
chr2	134201600	134202000
chr2	134202600	134202800
chr2	134206200	134206400
chr2	134207600	134208200
chr2	134209000	134209200
chr2	134217400	134217600
chr2	134218000	134218200
chr2	134218600	134219600
chr2	134220600	134220800
chr2	134232600	134232800
chr2	134233400	134233600
chr2	134234000	134234200
chr2	134245400	134245800
chr2	134249800	134250000
chr2	134252200	134252400
chr2	134254000	134254200
chr2	134258600	134258800
chr2	134261800	134262200
chr2	134262800	134263000
chr2	134263400	134263800
chr2	134275400	134275600
chr2	134282600	134283200
chr2	134287400	134287600
chr2	134288800	134289600
chr2	134290400	134290600
chr2	134294600	134295000
chr2	134302600	134302800
chr2	134305200	134305400
chr2	134307600	134307800
chr2	134321000	134321200
chr2	134325000	134325200
chr2	134338200	134338400
chr2	134365400	134365600
chr2	134402600	134402800
chr2	134412000	134412200
chr2	134451000	134451200
chr2	134460600	134460800
chr2	134461600	134461800
chr2	134468400	134468600
chr2	134570800	134571000
chr2	134598400	134598600
chr2	134668800	134669200
chr2	134670400	134671000
chr2	134677000	134677200
chr2	134679400	134680000
chr2	134683600	134683800
chr2	134692600	134692800
chr2	134697200	134697400
chr2	134703600	134703800
chr2	134706800	134707400
chr2	134712400	134713400
chr2	134714400	134714600
chr2	134718200	134718400
chr2	134719000	134719200
chr2	134736200	134736800
chr2	134737800	134738000
chr2	134739400	134739600
chr2	134740000	134740200
chr2	134758800	134759000
chr2	134763400	134763600
chr2	134773400	134773600
chr2	134774200	134774400
chr2	134775000	134775200
chr2	134778400	134778600
chr2	134782800	134783000
chr2	134784000	134784200
chr2	134912400	134912600
chr2	134918200	134919600
chr2	134943600	134943800
chr2	134965800	134966000
chr2	134967200	134967600
chr2	134975600	134975800
chr2	134976400	134976600
chr2	135000600	135001000
chr2	135004400	135004600
chr2	135032800	135033000
chr2	135050200	135051000
chr2	135052200	135052800
chr2	135053200	135053400
chr2	135112400	135112600
chr2	135117600	135117800
chr2	135245200	135245400
chr2	135255200	135255400
chr2	135271000	135271200
chr2	135274800	135275000
chr2	135279200	135279600
chr2	135300000	135300200
chr2	135530400	135532000
chr2	135546600	135546800
chr2	135557600	135557800
chr2	135590600	135591200
chr2	135658200	135658400
chr2	135662200	135662400
chr2	135677800	135678000
chr2	135703400	135703600
chr2	135704600	135704800
chr2	135706400	135706800
chr2	135710000	135710200
chr2	135728200	135728400
chr2	135739000	135739200
chr2	135740200	135740600
chr2	135741400	135742800
chr2	135744000	135744200
chr2	135744800	135745200
chr2	135774000	135774200
chr2	135789200	135789400
chr2	135790400	135790600
chr2	135794800	135795000
chr2	135797600	135797800
chr2	135798800	135799000
chr2	135803400	135803600
chr2	135819400	135819600
chr2	135820200	135820400
chr2	135873000	135873200
chr2	135875200	135875800
chr2	135876400	135876600
chr2	135891000	135891200
chr2	135893400	135893800
chr2	135904600	135904800
chr2	135913800	135914000
chr2	135932200	135932400
chr2	135944800	135945000
chr2	135948600	135948800
chr2	135960600	135961200
chr2	135972800	135973000
chr2	135980600	135980800
chr2	135983800	135984000
chr2	135984400	135984600
chr2	135985000	135986000
chr2	135997400	135997600
chr2	136008200	136008400
chr2	136012400	136012600
chr2	136015800	136016000
chr2	136017000	136017200
chr2	136019400	136019600
chr2	136022600	136023000
chr2	136025600	136025800
chr2	136030600	136031200
chr2	136044200	136044400
chr2	136046000	136046200
chr2	136050600	136050800
chr2	136051800	136052000
chr2	136057200	136057400
chr2	136057800	136058000
chr2	136059200	136059400
chr2	136069000	136069200
chr2	136072800	136073000
chr2	136080200	136080400
chr2	136098600	136098800
chr2	136110600	136110800
chr2	136111800	136112000
chr2	136112400	136112600
chr2	136113400	136113600
chr2	136114200	136114800
chr2	136115200	136115800
chr2	136116200	136118200
chr2	136118600	136118800
chr2	136119200	136119400
chr2	136122800	136123000
chr2	136125000	136125200
chr2	136126600	136126800
chr2	136127400	136127600
chr2	136129600	136129800
chr2	136131600	136131800
chr2	136132200	136132400
chr2	136134200	136134400
chr2	136135400	136135600
chr2	136136200	136136600
chr2	136139800	136140000
chr2	136141800	136142000
chr2	136144000	136144600
chr2	136162600	136162800
chr2	136168800	136169000
chr2	136173200	136173400
chr2	136206600	136207000
chr2	136207400	136207600
chr2	136209600	136209800
chr2	136210400	136210600
chr2	136211800	136212000
chr2	136212800	136213400
chr2	136214400	136214800
chr2	136216200	136216400
chr2	136221200	136221400
chr2	136226000	136226400
chr2	136233400	136233600
chr2	136235600	136235800
chr2	136238200	136239000
chr2	136240000	136240200
chr2	136242800	136243000
chr2	136246200	136246400
chr2	136253600	136254000
chr2	136254800	136255000
chr2	136255800	136256400
chr2	136281200	136281800
chr2	136305600	136305800
chr2	136311200	136311400
chr2	136322600	136322800
chr2	136325200	136325400
chr2	136326200	136326400
chr2	136327200	136327800
chr2	136331400	136331600
chr2	136362800	136363000
chr2	136376800	136377000
chr2	136378800	136379000
chr2	136382000	136382600
chr2	136384800	136385000
chr2	136389800	136390000
chr2	136393600	136393800
chr2	136423600	136423800
chr2	136424200	136424400
chr2	136443800	136444000
chr2	136801800	136802000
chr2	137011200	137011400
chr2	137179000	137179200
chr2	137467400	137467600
chr2	137857400	137857600
chr2	137866000	137866200
chr2	137873800	137874000
chr2	137947400	137948000
chr2	137952800	137953000
chr2	137955000	137955200
chr2	137960200	137960600
chr2	137964000	137964800
chr2	137968800	137969600
chr2	137981400	137981600
chr2	137992200	137992400
chr2	138012200	138012400
chr2	138013200	138013400
chr2	138019400	138019600
chr2	138020600	138020800
chr2	138023400	138023600
chr2	138028600	138028800
chr2	138032600	138032800
chr2	138035600	138036000
chr2	138058400	138058800
chr2	138059600	138059800
chr2	138060400	138060600
chr2	138087600	138088000
chr2	138090400	138090600
chr2	138106400	138106600
chr2	138114000	138114200
chr2	138115800	138116000
chr2	138213200	138213400
chr2	138237800	138238000
chr2	138239000	138239200
chr2	138243400	138243600
chr2	138244400	138245600
chr2	138396000	138396200
chr2	138434200	138434600
chr2	138454800	138455000
chr2	138459400	138459600
chr2	138469600	138469800
chr2	138474200	138474400
chr2	138475400	138475600
chr2	138494400	138494600
chr2	138496200	138496400
chr2	138501600	138503800
chr2	138505000	138505200
chr2	138515200	138515400
chr2	138516000	138516200
chr2	138523800	138524000
chr2	138537400	138537600
chr2	138622800	138623000
chr2	138654200	138654400
chr2	138689800	138690000
chr2	138700800	138701000
chr2	138745000	138745200
chr2	138780200	138780400
chr2	138814600	138814800
chr2	138827600	138827800
chr2	138829400	138829600
chr2	138839400	138839600
chr2	138846400	138846600
chr2	139281200	139281600
chr2	139410200	139410400
chr2	139410800	139411200
chr2	139791000	139791200
chr2	139817000	139817200
chr2	139850400	139850800
chr2	139864800	139865000
chr2	139866000	139866200
chr2	139926000	139926200
chr2	139946800	139947000
chr2	139977200	139977400
chr2	140415200	140415400
chr2	140459800	140460000
chr2	140586400	140586600
chr2	141069400	141069600
chr2	141195200	141195400
chr2	141207000	141207200
chr2	141375600	141376000
chr2	141497000	141497600
chr2	141499200	141499400
chr2	141522800	141523000
chr2	141529800	141530000
chr2	141534800	141535000
chr2	141548400	141548800
chr2	141553000	141553200
chr2	141554800	141555200
chr2	141557400	141558000
chr2	141599000	141599200
chr2	141610800	141611000
chr2	141649000	141649400
chr2	141911800	141912000
chr2	142130200	142130400
chr2	142131200	142131400
chr2	142165800	142166200
chr2	142181200	142181400
chr2	142186000	142186200
chr2	142254000	142254400
chr2	142286800	142287000
chr2	142322000	142322200
chr2	142557600	142557800
chr2	142682600	142682800
chr2	142693600	142693800
chr2	142695400	142695600
chr2	142703000	142703200
chr2	142707400	142707600
chr2	142724200	142724400
chr2	142747400	142747600
chr2	142748800	142749000
chr2	142779200	142779400
chr2	142787000	142787200
chr2	142834200	142834400
chr2	142840600	142840800
chr2	142857800	142858000
chr2	142863800	142864000
chr2	142866000	142866200
chr2	142868200	142868600
chr2	142870800	142871000
chr2	142873400	142873600
chr2	142874400	142874600
chr2	142877400	142878200
chr2	142880400	142880600
chr2	142931000	142931200
chr2	142940800	142941000
chr2	142942800	142943000
chr2	142974400	142974600
chr2	142983200	142983400
chr2	142989400	142990200
chr2	143030200	143030400
chr2	143034400	143034600
chr2	143068600	143068800
chr2	143083800	143084000
chr2	143088600	143088800
chr2	143091000	143091200
chr2	143092400	143092600
chr2	143095800	143096000
chr2	143096600	143096800
chr2	143110800	143111000
chr2	143122000	143122200
chr2	143124000	143124200
chr2	143128600	143129200
chr2	143132400	143132600
chr2	143140200	143140400
chr2	143141400	143141600
chr2	143147200	143147400
chr2	143148000	143148400
chr2	143148800	143149000
chr2	143150400	143150600
chr2	143152800	143153000
chr2	143158600	143159200
chr2	143162400	143162600
chr2	143164400	143164600
chr2	143176600	143176800
chr2	143177400	143177600
chr2	143179200	143179400
chr2	143205200	143205400
chr2	143212200	143212400
chr2	143217800	143218000
chr2	143223600	143223800
chr2	143247200	143247400
chr2	143254200	143254400
chr2	143258600	143258800
chr2	143259400	143259600
chr2	143262000	143262200
chr2	143263200	143263400
chr2	143284200	143284400
chr2	143296200	143296400
chr2	143322000	143322200
chr2	143329400	143329600
chr2	143402600	143402800
chr2	143422800	143423000
chr2	143451800	143452000
chr2	143453200	143453400
chr2	143477800	143478000
chr2	143483000	143483200
chr2	143487800	143488000
chr2	143496000	143496200
chr2	143499200	143499400
chr2	143513200	143513400
chr2	143545200	143545400
chr2	143575400	143575600
chr2	143587000	143587200
chr2	143623400	143623600
chr2	143674200	143674400
chr2	143675200	143675400
chr2	143682800	143683000
chr2	143694400	143694600
chr2	143728600	143728800
chr2	143730200	143730400
chr2	143807800	143808000
chr2	143901600	143901800
chr2	143903200	143903400
chr2	143921400	143921600
chr2	143936800	143938000
chr2	143942600	143942800
chr2	143960200	143960400
chr2	143992400	143992600
chr2	144048600	144049000
chr2	144097800	144098000
chr2	144137400	144137600
chr2	144138200	144138400
chr2	144143800	144144000
chr2	144151400	144152200
chr2	144152800	144153000
chr2	144162800	144163000
chr2	144181000	144181200
chr2	144183800	144184000
chr2	144191000	144191400
chr2	144198200	144198400
chr2	144216400	144216600
chr2	144224600	144224800
chr2	144225200	144225400
chr2	144230800	144231000
chr2	144231800	144232000
chr2	144233400	144233600
chr2	144234400	144235000
chr2	144237200	144237400
chr2	144238000	144238200
chr2	144240800	144241000
chr2	144267200	144267600
chr2	144281600	144281800
chr2	144301800	144302000
chr2	144320600	144320800
chr2	144324800	144325400
chr2	144326800	144327000
chr2	144331200	144331400
chr2	144332000	144333200
chr2	144346400	144346600
chr2	144350200	144350600
chr2	144358000	144358200
chr2	144359000	144359400
chr2	144365000	144365200
chr2	144371000	144371600
chr2	144372600	144373000
chr2	144374400	144374600
chr2	144376600	144376800
chr2	144378000	144378200
chr2	144379800	144380400
chr2	144381800	144382000
chr2	144383000	144383200
chr2	144412800	144413000
chr2	144414600	144414800
chr2	144426400	144426600
chr2	144429400	144430000
chr2	144430800	144431000
chr2	144431600	144431800
chr2	144441200	144442000
chr2	144444400	144444600
chr2	144447600	144447800
chr2	144449000	144449400
chr2	144452600	144453400
chr2	144454800	144455400
chr2	144456800	144457000
chr2	144460000	144460400
chr2	144461400	144461800
chr2	144465800	144466000
chr2	144467600	144467800
chr2	144471400	144471600
chr2	144473600	144473800
chr2	144475000	144475200
chr2	144475600	144475800
chr2	144484600	144484800
chr2	144488000	144488200
chr2	144490000	144490400
chr2	144493200	144493400
chr2	144495600	144496200
chr2	144498200	144498400
chr2	144500600	144500800
chr2	144501200	144501400
chr2	144504400	144504600
chr2	144505600	144505800
chr2	144507600	144507800
chr2	144508200	144508800
chr2	144509200	144510000
chr2	144510600	144510800
chr2	144512000	144512200
chr2	144513000	144513200
chr2	144513800	144514000
chr2	144514800	144515000
chr2	144515600	144516200
chr2	144516800	144517000
chr2	144517400	144519400
chr2	144520200	144520400
chr2	144521000	144521200
chr2	144521800	144522000
chr2	144522400	144522600
chr2	144523400	144523600
chr2	144524400	144524600
chr2	144548800	144549000
chr2	144553400	144553800
chr2	144560400	144560600
chr2	144562400	144562600
chr2	144570600	144570800
chr2	144580800	144581400
chr2	144581800	144582200
chr2	144582600	144583600
chr2	144584200	144584400
chr2	144595400	144596600
chr2	144598200	144598400
chr2	144605400	144605800
chr2	144606600	144607000
chr2	144607800	144608200
chr2	144611200	144611400
chr2	144621400	144621600
chr2	144633000	144633200
chr2	144637000	144637200
chr2	144642200	144642400
chr2	144645600	144645800
chr2	144659800	144660000
chr2	144661000	144661200
chr2	144663200	144663600
chr2	144666200	144666400
chr2	144671800	144672000
chr2	144673600	144673800
chr2	144682400	144682600
chr2	144683000	144683400
chr2	144684000	144684400
chr2	144687000	144687200
chr2	144693200	144693400
chr2	144701400	144701600
chr2	144702200	144702400
chr2	144704000	144704600
chr2	144716000	144716200
chr2	144745200	144745400
chr2	144769800	144770000
chr2	144823000	144823200
chr2	144824800	144825000
chr2	144825400	144826000
chr2	144833200	144833400
chr2	144848400	144848800
chr2	144890800	144891200
chr2	144935800	144936000
chr2	144946400	144946600
chr2	144955800	144956000
chr2	144986800	144987000
chr2	144995600	144995800
chr2	145113800	145114200
chr2	145124000	145124600
chr2	145138000	145138200
chr2	145142000	145142200
chr2	145171000	145171200
chr2	145208000	145208200
chr2	145221200	145221400
chr2	145259200	145259400
chr2	145260200	145260400
chr2	145289000	145289200
chr2	145323600	145323800
chr2	145411600	145412600
chr2	145416800	145417000
chr2	145469400	145469600
chr2	145477400	145477800
chr2	145484600	145484800
chr2	145547800	145548000
chr2	145569200	145569400
chr2	145577600	145577800
chr2	145584400	145584600
chr2	145588000	145588200
chr2	145594000	145594200
chr2	145638800	145639000
chr2	145653200	145653400
chr2	145682600	145683000
chr2	145687800	145688000
chr2	145693200	145693400
chr2	145724000	145724200
chr2	145724600	145724800
chr2	145730400	145730600
chr2	145740400	145740600
chr2	145741800	145742000
chr2	145743200	145743400
chr2	145745200	145745400
chr2	145749000	145749200
chr2	145750400	145750800
chr2	145751200	145751400
chr2	145751800	145752800
chr2	145754000	145754200
chr2	145769000	145769400
chr2	145771600	145771800
chr2	145811600	145811800
chr2	145845600	145845800
chr2	145927800	145928000
chr2	145984600	145984800
chr2	145985600	145985800
chr2	146241200	146241400
chr2	146326400	146326600
chr2	146388800	146389000
chr2	146412800	146413000
chr2	146734200	146734400
chr2	146874200	146874600
chr2	146931200	146931400
chr2	147083000	147083200
chr2	147182200	147182600
chr2	147265200	147265400
chr2	147288200	147288400
chr2	147294000	147294200
chr2	147298000	147298200
chr2	147352600	147352800
chr2	147356200	147356400
chr2	147425600	147426000
chr2	147449600	147450000
chr2	147490800	147491000
chr2	147500400	147500600
chr2	147511800	147512000
chr2	147559400	147559600
chr2	147561200	147561400
chr2	147623400	147623600
chr2	147628800	147629400
chr2	147630600	147630800
chr2	147631400	147631600
chr2	147632200	147632400
chr2	147636800	147637000
chr2	147641800	147642000
chr2	147642800	147643200
chr2	147663800	147664000
chr2	147665400	147665600
chr2	147688400	147688600
chr2	147689800	147690000
chr2	147739400	147739800
chr2	147764000	147764200
chr2	147808600	147808800
chr2	147809600	147809800
chr2	147824600	147824800
chr2	147829200	147829400
chr2	147843800	147844000
chr2	147844400	147844600
chr2	147845400	147845600
chr2	147863200	147863400
chr2	147867200	147867400
chr2	147888800	147889000
chr2	147911000	147911200
chr2	147914200	147914400
chr2	147926000	147926200
chr2	147937800	147938000
chr2	147983800	147984000
chr2	147990000	147990200
chr2	148017800	148018400
chr2	148018800	148019000
chr2	148019400	148019600
chr2	148020200	148021600
chr2	148024000	148024200
chr2	148049000	148049200
chr2	148068000	148068200
chr2	148162000	148162400
chr2	148163000	148163200
chr2	148201400	148201600
chr2	148209800	148210000
chr2	148218400	148218600
chr2	148298200	148298400
chr2	148334200	148334400
chr2	148345800	148346200
chr2	148430200	148430400
chr2	148451000	148451400
chr2	148462000	148462200
chr2	148479400	148479800
chr2	148495600	148495800
chr2	148501600	148502000
chr2	148509600	148509800
chr2	148512600	148512800
chr2	148524600	148524800
chr2	148527600	148527800
chr2	148528400	148528600
chr2	148533800	148534000
chr2	148538400	148538600
chr2	148540200	148540400
chr2	148543000	148543400
chr2	148545000	148545800
chr2	148546400	148546600
chr2	148553000	148553200
chr2	148558200	148558400
chr2	148568600	148568800
chr2	148596000	148596400
chr2	148598800	148599000
chr2	148599800	148600000
chr2	148604600	148604800
chr2	148614000	148614600
chr2	148619600	148619800
chr2	148623200	148623400
chr2	148643000	148643400
chr2	148644200	148645800
chr2	148646200	148646400
chr2	148652000	148652200
chr2	148653400	148653800
chr2	148659200	148659400
chr2	148667200	148667400
chr2	148674200	148674400
chr2	148694800	148695000
chr2	148716600	148716800
chr2	148719800	148720400
chr2	148725600	148725800
chr2	148764800	148765200
chr2	148782000	148782200
chr2	148813800	148814000
chr2	148870400	148870600
chr2	148875000	148875200
chr2	148876200	148876400
chr2	148876800	148877000
chr2	148888000	148888200
chr2	148907200	148907400
chr2	148926600	148927400
chr2	148949000	148949200
chr2	148952800	148953000
chr2	148966000	148966200
chr2	148971600	148971800
chr2	148975800	148976000
chr2	148990000	148990200
chr2	149017400	149017600
chr2	149021400	149021600
chr2	149038000	149038200
chr2	149038600	149039000
chr2	149040600	149040800
chr2	149044600	149044800
chr2	149057000	149057200
chr2	149069400	149069600
chr2	149081200	149081400
chr2	149085000	149085200
chr2	149085600	149086400
chr2	149124200	149124600
chr2	149125200	149125400
chr2	149129600	149129800
chr2	149133000	149133200
chr2	149152600	149152800
chr2	149161000	149161200
chr2	149161600	149161800
chr2	149167600	149168200
chr2	149219800	149220200
chr2	149227000	149227200
chr2	149313600	149313800
chr2	149329200	149329400
chr2	149329800	149330000
chr2	149330400	149331000
chr2	149537200	149537400
chr2	149544800	149545000
chr2	149561400	149561600
chr2	149585200	149585400
chr2	149586200	149586400
chr2	149587200	149588400
chr2	149597600	149598000
chr2	149648600	149649000
chr2	149799400	149799600
chr2	149894800	149895000
chr2	149898000	149898400
chr2	149908800	149909000
chr2	149909400	149909600
chr2	149928200	149928400
chr2	149938800	149939200
chr2	149941400	149941600
chr2	149943000	149943200
chr2	149953800	149954200
chr2	149978000	149978200
chr2	149994400	149994600
chr2	150023200	150023400
chr2	150027400	150027800
chr2	150133800	150134000
chr2	150147200	150147400
chr2	150150200	150150600
chr2	150166400	150166600
chr2	150167800	150168000
chr2	150311800	150312000
chr2	150485200	150485400
chr2	150487600	150488000
chr2	150624000	150624400
chr2	150676000	150676200
chr2	150681600	150681800
chr2	150811400	150811600
chr2	150911800	150912200
chr2	150985800	150986000
chr2	151011600	151011800
chr2	151051600	151051800
chr2	151197600	151198200
chr2	151201000	151201200
chr2	151230800	151231000
chr2	151238800	151239200
chr2	151239800	151240000
chr2	151260600	151261000
chr2	151261400	151262000
chr2	151280800	151281000
chr2	151287600	151287800
chr2	151288200	151288400
chr2	151289600	151289800
chr2	151292200	151292600
chr2	151298000	151298200
chr2	151303000	151303400
chr2	151325600	151326000
chr2	151337800	151338000
chr2	151348000	151348200
chr2	151354800	151355000
chr2	151357400	151357800
chr2	151360200	151360400
chr2	151363600	151364200
chr2	151374400	151374600
chr2	151380600	151380800
chr2	151381600	151381800
chr2	151392400	151392600
chr2	151395800	151396000
chr2	151400000	151400400
chr2	151404000	151404200
chr2	151410000	151410600
chr2	151423800	151424000
chr2	151437600	151438000
chr2	151472200	151472400
chr2	151475200	151475400
chr2	151526000	151526200
chr2	151580800	151581000
chr2	151591400	151591600
chr2	151615000	151615200
chr2	151619400	151619600
chr2	151637200	151637400
chr2	151638600	151638800
chr2	151657600	151657800
chr2	151664600	151664800
chr2	151668800	151669000
chr2	151669800	151670000
chr2	151670400	151670600
chr2	151681200	151681400
chr2	151704600	151705000
chr2	151756800	151757000
chr2	151760400	151760600
chr2	151761400	151761600
chr2	151766000	151766200
chr2	151766600	151766800
chr2	151767400	151767800
chr2	151771600	151771800
chr2	151774600	151775200
chr2	151776400	151776800
chr2	151777600	151777800
chr2	151782800	151783000
chr2	151789600	151790000
chr2	151792800	151793000
chr2	151800000	151800200
chr2	151803600	151803800
chr2	151808400	151808600
chr2	151816000	151816400
chr2	151816800	151817000
chr2	151823800	151824000
chr2	151826800	151827000
chr2	151827600	151827800
chr2	151828200	151828800
chr2	151834200	151834400
chr2	151840400	151840600
chr2	151849600	151849800
chr2	151853400	151853800
chr2	151875200	151875400
chr2	151879000	151879400
chr2	151886400	151886800
chr2	151904800	151905000
chr2	151918400	151918600
chr2	151919800	151920000
chr2	151923000	151923600
chr2	151928400	151928800
chr2	151947200	151948000
chr2	151999000	151999400
chr2	152004800	152005000
chr2	152024600	152024800
chr2	152025600	152026200
chr2	152027400	152027600
chr2	152030800	152031200
chr2	152037000	152037200
chr2	152038600	152038800
chr2	152043000	152043200
chr2	152047000	152047400
chr2	152054600	152055000
chr2	152055400	152055600
chr2	152062800	152063000
chr2	152071200	152071400
chr2	152083600	152083800
chr2	152089200	152089600
chr2	152098000	152098200
chr2	152126800	152127000
chr2	152134600	152135200
chr2	152161200	152161400
chr2	152166600	152167000
chr2	152175600	152176200
chr2	152190000	152190200
chr2	152200600	152200800
chr2	152335000	152335200
chr2	152336000	152336800
chr2	152387200	152387400
chr2	152388400	152388600
chr2	152410400	152410600
chr2	152411200	152411400
chr2	152418800	152419000
chr2	152420400	152420600
chr2	152421000	152421200
chr2	152421600	152421800
chr2	152432200	152432600
chr2	152433400	152433600
chr2	152466200	152466400
chr2	152467000	152467200
chr2	152468200	152468400
chr2	152469200	152469400
chr2	152486200	152486400
chr2	152492200	152492400
chr2	152493600	152493800
chr2	152497800	152498200
chr2	152500000	152500200
chr2	152537400	152537600
chr2	152553000	152553200
chr2	152566800	152567000
chr2	152568800	152569000
chr2	152573200	152573400
chr2	152580800	152581200
chr2	152583400	152584000
chr2	152586200	152586400
chr2	152587800	152588000
chr2	152589000	152589200
chr2	152590800	152591000
chr2	152594400	152594600
chr2	152600800	152601000
chr2	152609200	152609400
chr2	152612000	152612800
chr2	152613400	152613600
chr2	152621000	152621400
chr2	152624800	152625000
chr2	152627400	152627600
chr2	152635800	152636000
chr2	152636800	152637000
chr2	152637800	152638000
chr2	152648400	152648600
chr2	152694200	152694400
chr2	152716000	152716200
chr2	152717400	152719000
chr2	152720200	152720400
chr2	152721600	152721800
chr2	152730600	152730800
chr2	152739000	152739200
chr2	152740800	152741000
chr2	152747400	152747800
chr2	152926000	152926200
chr2	152962600	152962800
chr2	153222200	153222400
chr2	153235600	153235800
chr2	153478600	153479000
chr2	153870400	153870600
chr2	153871600	153872200
chr2	154199000	154199200
chr2	154228600	154228800
chr2	154231200	154231400
chr2	154247600	154247800
chr2	154351000	154351200
chr2	154375800	154376000
chr2	154402200	154402400
chr2	154409000	154409200
chr2	154426000	154426200
chr2	154429000	154429200
chr2	154437200	154437400
chr2	154453000	154453200
chr2	154456000	154456200
chr2	154697400	154698000
chr2	154914600	154914800
chr2	154974200	154974400
chr2	154976600	154976800
chr2	155230400	155230600
chr2	155231200	155231800
chr2	155240200	155240600
chr2	155264000	155264200
chr2	155310800	155311000
chr2	155360200	155360400
chr2	155361000	155361200
chr2	155362000	155362200
chr2	155363400	155363600
chr2	155364200	155364400
chr2	155369000	155369200
chr2	155373000	155373200
chr2	155377200	155377400
chr2	155378000	155378200
chr2	155379600	155379800
chr2	155389400	155389600
chr2	155391600	155392200
chr2	155412600	155412800
chr2	155431200	155431400
chr2	155687200	155687400
chr2	155690800	155691000
chr2	155692200	155692400
chr2	155696600	155697000
chr2	155816000	155816200
chr2	155826000	155826200
chr2	155880000	155880200
chr2	156006200	156006400
chr2	156051400	156051600
chr2	156111000	156111200
chr2	156132200	156132400
chr2	156157600	156157800
chr2	156219600	156220000
chr2	156254800	156255200
chr2	156294000	156294200
chr2	156309200	156309400
chr2	156319800	156320000
chr2	156320400	156320600
chr2	156321600	156322600
chr2	156332000	156332200
chr2	156332600	156333400
chr2	156333800	156334000
chr2	156334400	156334600
chr2	156335000	156335200
chr2	156335600	156335800
chr2	156338800	156339800
chr2	156340400	156340600
chr2	156341200	156342000
chr2	156342400	156343600
chr2	156344000	156344200
chr2	156356200	156356400
chr2	156369800	156370000
chr2	156379200	156379400
chr2	156396200	156396400
chr2	156399400	156399600
chr2	156400000	156401600
chr2	156402000	156402200
chr2	156405600	156405800
chr2	156406400	156406600
chr2	156427200	156427400
chr2	156431200	156431400
chr2	156434600	156434800
chr2	156436000	156436400
chr2	156436800	156437000
chr2	156437400	156437600
chr2	156450800	156451000
chr2	156453200	156453400
chr2	156457800	156458200
chr2	156459800	156460000
chr2	156471200	156471600
chr2	156472800	156473000
chr2	156473400	156473800
chr2	156480400	156480600
chr2	156490600	156490800
chr2	156496000	156496200
chr2	156517400	156517800
chr2	156523000	156523200
chr2	156538000	156538200
chr2	156562200	156562400
chr2	156564200	156564400
chr2	156580600	156580800
chr2	156589600	156589800
chr2	156616000	156616200
chr2	156649600	156649800
chr2	156663800	156664200
chr2	156673200	156673600
chr2	156676000	156676200
chr2	156719200	156719400
chr2	156797800	156798200
chr2	156846200	156846600
chr2	156892600	156892800
chr2	156896400	156896600
chr2	156934000	156934400
chr2	157170000	157170200
chr2	157173800	157174200
chr2	157179000	157179200
chr2	157181400	157181600
chr2	157182400	157183400
chr2	157193000	157193200
chr2	157194200	157194400
chr2	157221400	157221800
chr2	157222200	157222400
chr2	157233400	157233600
chr2	157235400	157235600
chr2	157256200	157256400
chr2	157256800	157257000
chr2	157257400	157258000
chr2	157258600	157259400
chr2	157260200	157260400
chr2	157261000	157262600
chr2	157263200	157263400
chr2	157264200	157264400
chr2	157265000	157265200
chr2	157265600	157266600
chr2	157267600	157267800
chr2	157268600	157268800
chr2	157270000	157270200
chr2	157271400	157271600
chr2	157272400	157272600
chr2	157290400	157290600
chr2	157302600	157302800
chr2	157307200	157307400
chr2	157321600	157321800
chr2	157324400	157324600
chr2	157327200	157327800
chr2	157331800	157332000
chr2	157336200	157336400
chr2	157364400	157364600
chr2	157380400	157380600
chr2	157403200	157403400
chr2	157404400	157404800
chr2	157413400	157413600
chr2	157414200	157414400
chr2	157415600	157415800
chr2	157417200	157417400
chr2	157418400	157418600
chr2	157421000	157421800
chr2	157433400	157433600
chr2	157439600	157440200
chr2	157441000	157441200
chr2	157441800	157442000
chr2	157442400	157442600
chr2	157443200	157443400
chr2	157444000	157444600
chr2	157447000	157447200
chr2	157447800	157448000
chr2	157453400	157454000
chr2	157464000	157464600
chr2	157466800	157467000
chr2	157469000	157469600
chr2	157477400	157477600
chr2	157492400	157492600
chr2	157497800	157498000
chr2	157508800	157509000
chr2	157523800	157524000
chr2	157581000	157581200
chr2	157597400	157597800
chr2	157625400	157625600
chr2	157628000	157628200
chr2	157628600	157629000
chr2	157751600	157752000
chr2	157782200	157782400
chr2	157784200	157784400
chr2	157785800	157786200
chr2	157786800	157787200
chr2	157787800	157788000
chr2	157789800	157790000
chr2	157790400	157790600
chr2	157831200	157831400
chr2	157836600	157836800
chr2	157837200	157837400
chr2	157837800	157838800
chr2	157839200	157839400
chr2	157840800	157841000
chr2	157875000	157875200
chr2	157875800	157876000
chr2	157876400	157876600
chr2	157894800	157895000
chr2	157895600	157895800
chr2	157897200	157897400
chr2	157897800	157898000
chr2	157898600	157898800
chr2	157899200	157899600
chr2	157901400	157901600
chr2	157911400	157911600
chr2	157927400	157927600
chr2	157930000	157930200
chr2	157935000	157935200
chr2	157938200	157938400
chr2	158007400	158007600
chr2	158010400	158010600
chr2	158015600	158015800
chr2	158024400	158024600
chr2	158034200	158034600
chr2	158043000	158043200
chr2	158043600	158043800
chr2	158047200	158047400
chr2	158049200	158049400
chr2	158113800	158114200
chr2	158114600	158114800
chr2	158117000	158117200
chr2	158142600	158143200
chr2	158160000	158160600
chr2	158177400	158177600
chr2	158179800	158180000
chr2	158189600	158190000
chr2	158191000	158191400
chr2	158197600	158197800
chr2	158213800	158214000
chr2	158214600	158214800
chr2	158229000	158229200
chr2	158297800	158298000
chr2	158304000	158304200
chr2	158316000	158316400
chr2	158317800	158318000
chr2	158321200	158321600
chr2	158326000	158326200
chr2	158360000	158360200
chr2	158392000	158392200
chr2	158456600	158458200
chr2	158460800	158461000
chr2	158463800	158464000
chr2	158464800	158465000
chr2	158477200	158477400
chr2	158482600	158482800
chr2	158487000	158487200
chr2	158491200	158491400
chr2	158493600	158493800
chr2	158497600	158497800
chr2	158498600	158498800
chr2	158505400	158505600
chr2	158510600	158510800
chr2	158539200	158539400
chr2	158567200	158567600
chr2	158582800	158583000
chr2	158601600	158602400
chr2	158603800	158604400
chr2	158619600	158619800
chr2	158656800	158657000
chr2	158667600	158667800
chr2	158724400	158724600
chr2	158754200	158754400
chr2	158755800	158756000
chr2	158784000	158784200
chr2	158901400	158901600
chr2	158912200	158912400
chr2	158946800	158947000
chr2	158954000	158954200
chr2	158967400	158968000
chr2	158968400	158968800
chr2	158969200	158970800
chr2	158985000	158985200
chr2	158997400	158997600
chr2	159030800	159031200
chr2	159036200	159036400
chr2	159052200	159052400
chr2	159069800	159070000
chr2	159089000	159089200
chr2	159091000	159091200
chr2	159092000	159092400
chr2	159094200	159094600
chr2	159118600	159119000
chr2	159119800	159120200
chr2	159124800	159125000
chr2	159129400	159129600
chr2	159130000	159130600
chr2	159132000	159132200
chr2	159134000	159134200
chr2	159135600	159135800
chr2	159137600	159137800
chr2	159139600	159139800
chr2	159140600	159140800
chr2	159144800	159145600
chr2	159147200	159148000
chr2	159150200	159150400
chr2	159152200	159152400
chr2	159161000	159161200
chr2	159164000	159164200
chr2	159164600	159164800
chr2	159168800	159169000
chr2	159175200	159175600
chr2	159178000	159178200
chr2	159183200	159183400
chr2	159185400	159185800
chr2	159199400	159199600
chr2	159201400	159201600
chr2	159202800	159203000
chr2	159208400	159208800
chr2	159210000	159210200
chr2	159226200	159226400
chr2	159227600	159227800
chr2	159249600	159249800
chr2	159250400	159250600
chr2	159265200	159265400
chr2	159275200	159275400
chr2	159283400	159283800
chr2	159286000	159286200
chr2	159286600	159287000
chr2	159290600	159290800
chr2	159292200	159292400
chr2	159297200	159297400
chr2	159326600	159327000
chr2	159362800	159363200
chr2	159419400	159419800
chr2	159444800	159445000
chr2	159455600	159455800
chr2	159456800	159457000
chr2	159497200	159497600
chr2	159498000	159498200
chr2	159516200	159516800
chr2	159546200	159546400
chr2	159555800	159556000
chr2	159557600	159557800
chr2	159562400	159562600
chr2	159574200	159574600
chr2	159592600	159592800
chr2	159595800	159596000
chr2	159606400	159606600
chr2	159612600	159612800
chr2	159614000	159614200
chr2	159615000	159616600
chr2	159617200	159617400
chr2	159620800	159621000
chr2	159635600	159635800
chr2	159650600	159650800
chr2	159659200	159659400
chr2	159696200	159696400
chr2	159706600	159706800
chr2	159710800	159711200
chr2	159712200	159712600
chr2	159713000	159713200
chr2	159713800	159714000
chr2	159714400	159714600
chr2	159728800	159729000
chr2	159738600	159738800
chr2	159753800	159754200
chr2	159755800	159756200
chr2	159775200	159775400
chr2	159784800	159785000
chr2	159796200	159796600
chr2	159798000	159798200
chr2	159802000	159802200
chr2	159807600	159807800
chr2	159817400	159817600
chr2	159852800	159853000
chr2	159855200	159855800
chr2	159861000	159861200
chr2	159863600	159863800
chr2	159873400	159873600
chr2	159875200	159875400
chr2	159879200	159879400
chr2	159891000	159891200
chr2	159903400	159905200
chr2	159921800	159922200
chr2	159933800	159934000
chr2	159953400	159953800
chr2	159957200	159957400
chr2	159959200	159959400
chr2	159960600	159960800
chr2	159968400	159968600
chr2	159971400	159971600
chr2	159976800	159977000
chr2	159999000	159999200
chr2	160044800	160045000
chr2	160062400	160063000
chr2	160077000	160077200
chr2	160096600	160096800
chr2	160108400	160108600
chr2	160110000	160110200
chr2	160181200	160181400
chr2	160195000	160195200
chr2	160197600	160198000
chr2	160202200	160202400
chr2	160203200	160203400
chr2	160208200	160208400
chr2	160209600	160209800
chr2	160210600	160211000
chr2	160214400	160215000
chr2	160224200	160224400
chr2	160252400	160252600
chr2	160266000	160266600
chr2	160270000	160270200
chr2	160278400	160278800
chr2	160280000	160280200
chr2	160282200	160282400
chr2	160294400	160294600
chr2	160324200	160324400
chr2	160328800	160329000
chr2	160332400	160332600
chr2	160333800	160334000
chr2	160345000	160345200
chr2	160352000	160352200
chr2	160353200	160353400
chr2	160356400	160356600
chr2	160362600	160362800
chr2	160364400	160364600
chr2	160365800	160366200
chr2	160367200	160367400
chr2	160368000	160368200
chr2	160375000	160375200
chr2	160376000	160376200
chr2	160381600	160381800
chr2	160386600	160387200
chr2	160388600	160389200
chr2	160390800	160391000
chr2	160394200	160394400
chr2	160403400	160403600
chr2	160404800	160405000
chr2	160405600	160405800
chr2	160407000	160407200
chr2	160407600	160408000
chr2	160411200	160411400
chr2	160417800	160418000
chr2	160421800	160422000
chr2	160427800	160428400
chr2	160431600	160431800
chr2	160438400	160438600
chr2	160474200	160474600
chr2	160482800	160483200
chr2	160485000	160485400
chr2	160489200	160489400
chr2	160492600	160494000
chr2	160507200	160507400
chr2	160510800	160511000
chr2	160523200	160523400
chr2	160551400	160551600
chr2	160555400	160555600
chr2	160562000	160562200
chr2	160566800	160567200
chr2	160570400	160570600
chr2	160572800	160573000
chr2	160575600	160575800
chr2	160590800	160591000
chr2	160650800	160651000
chr2	160651600	160651800
chr2	160652200	160652600
chr2	160666400	160666600
chr2	160674400	160674600
chr2	160704000	160704600
chr2	160742800	160743000
chr2	160752800	160753000
chr2	160804000	160804200
chr2	160919000	160919200
chr2	160931600	160931800
chr2	160994400	160994600
chr2	161010600	161010800
chr2	161063800	161064000
chr2	161077400	161078200
chr2	161088800	161089000
chr2	161090400	161090600
chr2	161103000	161103200
chr2	161123400	161123600
chr2	161124200	161124400
chr2	161136800	161137000
chr2	161138600	161138800
chr2	161139200	161139400
chr2	161139800	161140000
chr2	161141200	161141400
chr2	161160200	161161200
chr2	161165800	161166200
chr2	161166600	161167200
chr2	161171000	161171200
chr2	161171600	161171800
chr2	161173200	161173400
chr2	161178000	161178200
chr2	161200000	161200200
chr2	161208600	161208800
chr2	161223200	161223400
chr2	161237600	161238200
chr2	161238600	161239200
chr2	161243000	161243200
chr2	161244600	161244800
chr2	161246400	161246600
chr2	161251000	161251200
chr2	161266000	161266200
chr2	161273200	161273400
chr2	161307600	161307800
chr2	161308200	161308600
chr2	161309400	161310200
chr2	161310600	161310800
chr2	161344800	161345000
chr2	161351800	161352000
chr2	161360200	161360400
chr2	161385000	161385200
chr2	161414200	161414800
chr2	161415200	161415400
chr2	161416600	161416800
chr2	161418800	161419000
chr2	161423600	161423800
chr2	161427000	161427400
chr2	161434200	161434400
chr2	161501000	161501200
chr2	161576600	161576800
chr2	161586600	161586800
chr2	161905800	161906000
chr2	161941400	161941600
chr2	161952800	161953000
chr2	161954000	161954400
chr2	161956800	161957000
chr2	161961200	161961400
chr2	161966000	161966200
chr2	161975600	161975800
chr2	161979600	161979800
chr2	161990800	161991000
chr2	161992600	161992800
chr2	161994600	161994800
chr2	161995600	161995800
chr2	162004200	162004400
chr2	162006400	162006600
chr2	162011600	162012000
chr2	162012800	162013000
chr2	162013600	162014200
chr2	162021800	162022000
chr2	162055400	162055800
chr2	162057600	162057800
chr2	162059000	162059600
chr2	162063600	162064200
chr2	162067200	162067400
chr2	162068800	162069200
chr2	162072600	162072800
chr2	162074000	162074200
chr2	162093400	162093600
chr2	162112600	162112800
chr2	162113800	162114000
chr2	162124000	162124200
chr2	162126200	162126800
chr2	162127600	162127800
chr2	162153600	162154000
chr2	162221000	162221200
chr2	162252200	162252400
chr2	162261200	162262000
chr2	162298000	162298200
chr2	162301200	162301400
chr2	162308800	162309000
chr2	162317800	162318800
chr2	162319600	162319800
chr2	162327200	162327400
chr2	162328600	162328800
chr2	162334000	162334200
chr2	162338000	162338200
chr2	162343000	162343200
chr2	162343800	162344400
chr2	162380200	162380400
chr2	162402000	162402200
chr2	162404000	162404400
chr2	162433800	162434000
chr2	162471000	162471200
chr2	162496200	162496600
chr2	162582600	162582800
chr2	162732200	162732400
chr2	162840800	162841000
chr2	162888800	162889400
chr2	162890800	162891000
chr2	162967200	162967400
chr2	162979600	162980000
chr2	162993000	162993200
chr2	163017200	163018000
chr2	163155400	163155600
chr2	163169600	163169800
chr2	163348200	163348400
chr2	163349000	163349200
chr2	163417800	163418000
chr2	163553800	163554000
chr2	163555400	163555600
chr2	163736200	163736400
chr2	163878800	163879000
chr2	163996800	163997200
chr2	164015400	164015600
chr2	164187200	164187400
chr2	164205400	164205600
chr2	164349200	164349600
chr2	164362200	164362600
chr2	164473000	164473200
chr2	164479600	164479800
chr2	164504400	164504600
chr2	164511000	164511200
chr2	164513000	164513200
chr2	164538400	164538600
chr2	164562800	164563000
chr2	164575600	164575800
chr2	164598000	164598200
chr2	164600000	164600200
chr2	164620800	164621200
chr2	164621600	164621800
chr2	164696800	164697000
chr2	164697800	164698000
chr2	164714600	164714800
chr2	164722800	164723000
chr2	164737800	164738000
chr2	164740000	164740200
chr2	164754200	164754800
chr2	164758400	164758600
chr2	164760200	164760400
chr2	164761200	164761600
chr2	164766200	164766600
chr2	164778000	164778200
chr2	164793000	164793200
chr2	164794200	164794800
chr2	164803800	164804200
chr2	164810800	164811000
chr2	164825000	164825200
chr2	164826600	164826800
chr2	164840600	164840800
chr2	164841400	164842400
chr2	164850400	164850600
chr2	164866600	164866800
chr2	164888800	164889000
chr2	164890600	164890800
chr2	164896800	164897400
chr2	164898400	164898800
chr2	164903200	164903600
chr2	164904000	164904200
chr2	164910200	164910800
chr2	164913600	164913800
chr2	164917400	164917600
chr2	164920600	164920800
chr2	164935800	164936000
chr2	164948600	164948800
chr2	164955200	164955600
chr2	164964800	164965000
chr2	164966000	164966200
chr2	164970000	164970200
chr2	164976000	164976200
chr2	164977200	164977400
chr2	164992000	164992200
chr2	164993000	164993200
chr2	165014000	165014200
chr2	165015200	165015400
chr2	165016800	165017200
chr2	165055000	165055200
chr2	165058600	165058800
chr2	165068000	165068400
chr2	165074800	165075000
chr2	165147400	165147600
chr2	165149400	165149800
chr2	165193400	165193600
chr2	165201600	165201800
chr2	165204000	165204200
chr2	165239200	165239400
chr2	165251400	165251600
chr2	165293800	165294000
chr2	165305800	165306000
chr2	165313600	165313800
chr2	165328400	165328600
chr2	165371400	165371800
chr2	165398800	165399000
chr2	165401400	165401600
chr2	165440400	165440600
chr2	165443600	165443800
chr2	165450200	165450400
chr2	165495200	165495400
chr2	165498000	165498400
chr2	165595000	165595200
chr2	165610600	165610800
chr2	165660400	165660600
chr2	165698800	165699000
chr2	165743600	165743800
chr2	165772000	165772200
chr2	165777600	165777800
chr2	165779200	165779400
chr2	165787400	165787600
chr2	165791800	165792000
chr2	165793400	165794800
chr2	165795200	165795400
chr2	165812400	165812600
chr2	165815400	165816000
chr2	165874600	165874800
chr2	165876800	165877000
chr2	165878000	165878200
chr2	165886600	165887000
chr2	165889200	165889400
chr2	165897800	165898000
chr2	165903000	165903200
chr2	165926600	165926800
chr2	165931400	165931600
chr2	165952000	165952200
chr2	165952800	165953000
chr2	165953600	165954200
chr2	166067400	166067600
chr2	166088800	166089000
chr2	166090400	166090600
chr2	166091000	166091200
chr2	166091600	166091800
chr2	166093000	166093200
chr2	166106600	166107000
chr2	166128000	166128200
chr2	166181600	166181800
chr2	166239600	166239800
chr2	166335400	166335600
chr2	166338000	166338200
chr2	166343400	166343800
chr2	166357400	166358000
chr2	166361400	166361600
chr2	166364200	166366200
chr2	166374000	166374200
chr2	166375800	166376200
chr2	166380600	166381000
chr2	166393000	166393200
chr2	166411200	166411800
chr2	166413400	166413600
chr2	166417800	166418000
chr2	166419600	166419800
chr2	166436200	166436600
chr2	166448200	166448400
chr2	166464200	166464600
chr2	166468400	166468600
chr2	166491600	166491800
chr2	166494200	166494400
chr2	166539400	166539600
chr2	166568400	166568600
chr2	166610600	166611200
chr2	166676800	166677000
chr2	166727200	166727400
chr2	166793000	166793200
chr2	166802600	166802800
chr2	166803400	166803800
chr2	167114200	167114400
chr2	167115600	167115800
chr2	167127200	167127400
chr2	167134800	167135000
chr2	167135800	167136000
chr2	167196600	167197200
chr2	167212200	167212400
chr2	167292400	167293600
chr2	167294000	167294200
chr2	167466800	167467000
chr2	167544800	167545000
chr2	167562800	167563000
chr2	167580000	167580200
chr2	167596200	167596400
chr2	167716000	167716200
chr2	167759600	167759800
chr2	167845000	167845400
chr2	167931000	167931200
chr2	167931800	167933000
chr2	167933800	167934000
chr2	167937200	167937400
chr2	167938800	167939000
chr2	167939600	167939800
chr2	167940800	167942000
chr2	167942800	167943000
chr2	167945000	167945200
chr2	167945600	167946200
chr2	167955400	167955600
chr2	167960600	167961200
chr2	167961800	167962000
chr2	167962600	167963200
chr2	167965000	167965200
chr2	168002200	168002400
chr2	168008600	168009000
chr2	168013600	168013800
chr2	168024200	168024400
chr2	168042200	168042400
chr2	168118800	168119000
chr2	168119600	168119800
chr2	168136400	168136600
chr2	168147000	168147200
chr2	168149600	168150400
chr2	168161000	168161200
chr2	168165400	168165600
chr2	168171200	168171400
chr2	168174800	168175000
chr2	168176600	168176800
chr2	168177600	168177800
chr2	168185600	168185800
chr2	168188600	168188800
chr2	168193200	168193400
chr2	168194800	168195000
chr2	168208800	168209000
chr2	168211200	168211800
chr2	168212200	168212400
chr2	168223400	168223600
chr2	168234400	168234600
chr2	168241200	168241400
chr2	168244400	168244600
chr2	168246400	168247200
chr2	168247600	168247800
chr2	168285000	168285200
chr2	168336800	168337200
chr2	168345600	168345800
chr2	168346800	168347000
chr2	168348200	168348400
chr2	168354600	168354800
chr2	168355200	168355400
chr2	168363400	168363600
chr2	168365200	168365600
chr2	168371600	168371800
chr2	168379000	168379200
chr2	168424200	168424400
chr2	168433000	168433200
chr2	168450200	168450400
chr2	168455600	168457200
chr2	168457600	168457800
chr2	168469400	168469600
chr2	168490000	168490200
chr2	168490600	168491200
chr2	168493200	168493400
chr2	168494600	168494800
chr2	168521400	168521600
chr2	168529200	168529400
chr2	168530000	168530200
chr2	168531000	168531400
chr2	168543200	168543400
chr2	168550800	168551000
chr2	168552400	168552600
chr2	168571000	168571400
chr2	168573600	168573800
chr2	168578000	168578200
chr2	168583400	168583600
chr2	168585800	168586000
chr2	168590000	168590200
chr2	168599800	168600000
chr2	168601800	168602200
chr2	168614800	168615000
chr2	168626200	168626400
chr2	168632800	168633000
chr2	168646000	168646200
chr2	168649200	168649400
chr2	168651600	168652000
chr2	168664200	168664400
chr2	168667400	168667600
chr2	168686000	168686400
chr2	168687400	168687600
chr2	168712200	168712400
chr2	168713400	168713600
chr2	168718200	168718400
chr2	168731600	168732000
chr2	168738200	168738400
chr2	168751000	168751400
chr2	168757200	168757400
chr2	168759200	168759600
chr2	168773800	168774400
chr2	168781400	168781600
chr2	168796800	168797600
chr2	168798600	168798800
chr2	168802200	168803600
chr2	168804200	168804800
chr2	168849800	168850000
chr2	168851800	168852200
chr2	168852600	168852800
chr2	168890400	168890600
chr2	168894200	168894400
chr2	168896800	168897000
chr2	168908200	168908600
chr2	168912600	168913200
chr2	168920600	168920800
chr2	168934400	168934600
chr2	168935000	168935400
chr2	168936200	168936400
chr2	168941400	168941600
chr2	168944200	168944400
chr2	168961800	168962000
chr2	168964600	168964800
chr2	168971400	168971600
chr2	168976000	168976600
chr2	168977800	168978000
chr2	168978600	168978800
chr2	168992800	168993000
chr2	168997200	168997400
chr2	168998600	168999000
chr2	169012200	169012600
chr2	169016000	169016200
chr2	169027400	169027600
chr2	169034400	169034600
chr2	169037000	169037400
chr2	169038400	169038600
chr2	169039800	169040000
chr2	169047400	169047600
chr2	169050800	169051000
chr2	169067000	169067200
chr2	169069400	169069800
chr2	169072200	169073400
chr2	169078000	169078200
chr2	169080400	169081000
chr2	169083000	169083400
chr2	169090200	169090400
chr2	169095600	169096000
chr2	169100600	169100800
chr2	169105600	169105800
chr2	169107000	169107200
chr2	169107800	169108000
chr2	169108400	169108600
chr2	169109800	169110000
chr2	169114200	169114400
chr2	169118200	169118400
chr2	169129800	169130200
chr2	169130800	169131000
chr2	169132000	169132200
chr2	169134400	169135000
chr2	169141800	169142000
chr2	169190400	169190600
chr2	169261400	169261600
chr2	169265600	169265800
chr2	169361800	169362000
chr2	169362400	169362800
chr2	169363600	169363800
chr2	169364200	169364800
chr2	169365200	169365400
chr2	169415400	169415800
chr2	169452200	169452400
chr2	169453200	169453400
chr2	169464600	169465200
chr2	169468600	169469200
chr2	169478400	169478600
chr2	169479400	169479600
chr2	169528400	169528600
chr2	169541800	169542000
chr2	169570600	169570800
chr2	169571400	169572200
chr2	169573400	169574000
chr2	169574600	169575000
chr2	169584200	169586400
chr2	169623400	169623600
chr2	169643400	169643600
chr2	169659400	169659600
chr2	169661400	169661600
chr2	169663000	169663200
chr2	169665000	169665200
chr2	169665600	169666000
chr2	169670400	169670600
chr2	169683000	169683800
chr2	169693400	169693600
chr2	169694200	169694800
chr2	169695400	169696000
chr2	169711800	169712200
chr2	169713400	169713800
chr2	169714200	169714400
chr2	169715400	169716600
chr2	169717400	169717600
chr2	169719000	169719200
chr2	169732800	169733200
chr2	169733800	169734800
chr2	169735800	169736200
chr2	169736600	169737400
chr2	169767400	169767600
chr2	169768800	169769000
chr2	169775800	169776000
chr2	169785200	169785400
chr2	169790000	169790200
chr2	169798800	169799000
chr2	169799400	169800000
chr2	169820200	169820400
chr2	169823000	169823200
chr2	169823600	169823800
chr2	169824200	169825000
chr2	169827400	169827600
chr2	169828000	169828800
chr2	169829200	169829400
chr2	169829800	169830000
chr2	169830400	169831000
chr2	169833000	169833600
chr2	169834000	169834600
chr2	169838400	169838600
chr2	169839200	169839400
chr2	169840200	169840400
chr2	169842400	169842600
chr2	169855400	169855800
chr2	169860200	169860400
chr2	169868200	169869600
chr2	169877400	169877600
chr2	169910400	169910800
chr2	169926000	169926200
chr2	169927600	169927800
chr2	169933200	169933400
chr2	169941800	169942000
chr2	169962000	169962200
chr2	169977600	169977800
chr2	169980200	169980400
chr2	169980800	169981000
chr2	169983600	169983800
chr2	170005800	170006000
chr2	170012800	170013000
chr2	170013800	170014200
chr2	170014600	170014800
chr2	170018000	170018600
chr2	170019600	170019800
chr2	170021400	170021600
chr2	170024800	170025000
chr2	170052400	170052600
chr2	170055000	170055400
chr2	170085400	170085600
chr2	170101000	170101200
chr2	170119400	170119600
chr2	170126400	170126600
chr2	170139200	170139400
chr2	170143200	170143400
chr2	170150600	170150800
chr2	170155200	170155400
chr2	170162000	170162200
chr2	170176200	170176400
chr2	170178000	170178200
chr2	170191600	170191800
chr2	170206800	170207200
chr2	170213400	170214000
chr2	170216600	170216800
chr2	170229800	170230000
chr2	170236000	170236200
chr2	170243200	170243400
chr2	170244000	170244200
chr2	170248000	170248400
chr2	170249000	170249200
chr2	170254400	170254600
chr2	170263800	170264000
chr2	170265400	170265600
chr2	170299000	170299400
chr2	170324600	170324800
chr2	170339800	170340000
chr2	170342000	170342200
chr2	170345800	170346000
chr2	170361400	170361600
chr2	170363000	170363600
chr2	170365800	170366000
chr2	170371200	170371400
chr2	170394600	170395000
chr2	170409200	170409400
chr2	170411800	170412000
chr2	170435400	170435600
chr2	170462800	170463000
chr2	170507600	170508200
chr2	170530400	170530600
chr2	170651800	170652000
chr2	170713600	170714000
chr2	170714600	170714800
chr2	170715200	170716000
chr2	170716800	170717200
chr2	170736600	170737000
chr2	170740800	170741000
chr2	170742200	170742400
chr2	170743800	170744600
chr2	170745400	170745600
chr2	170748000	170748200
chr2	170751600	170751800
chr2	170764600	170764800
chr2	170770200	170771400
chr2	170771800	170772400
chr2	170812800	170813000
chr2	170814200	170814400
chr2	170815800	170816400
chr2	170816800	170817000
chr2	170817600	170817800
chr2	170818200	170818400
chr2	170820400	170820600
chr2	170821000	170821200
chr2	170821800	170822000
chr2	170822400	170822600
chr2	170823000	170823800
chr2	170825600	170825800
chr2	170826600	170826800
chr2	170828600	170829400
chr2	170830200	170830600
chr2	170831400	170831600
chr2	170845400	170845600
chr2	170862600	170862800
chr2	170873000	170873600
chr2	170878600	170878800
chr2	170917600	170917800
chr2	170922800	170923000
chr2	170928200	170928400
chr2	170928800	170929600
chr2	170930400	170930600
chr2	170937800	170938000
chr2	170950600	170950800
chr2	170966800	170967400
chr2	170968400	170968600
chr2	170973400	170973800
chr2	170998200	170998400
chr2	171044400	171044600
chr2	171081600	171082000
chr2	171083400	171083800
chr2	171084200	171084400
chr2	171086800	171087000
chr2	171087600	171088000
chr2	171133200	171133400
chr2	171136200	171136400
chr2	171137200	171137800
chr2	171138200	171138400
chr2	171138800	171139000
chr2	171139800	171140200
chr2	171141400	171141800
chr2	171146800	171147000
chr2	171153400	171153600
chr2	171154000	171154600
chr2	171155600	171156200
chr2	171156600	171156800
chr2	171158400	171158600
chr2	171159400	171160200
chr2	171160800	171161400
chr2	171161800	171162200
chr2	171162600	171162800
chr2	171163400	171163600
chr2	171181800	171182000
chr2	171208800	171209000
chr2	171210800	171211000
chr2	171212200	171212400
chr2	171214200	171214600
chr2	171225400	171225600
chr2	171244800	171245400
chr2	171248400	171248600
chr2	171260400	171261000
chr2	171319200	171319400
chr2	171326400	171326600
chr2	171336600	171337000
chr2	171394400	171394600
chr2	171407400	171407600
chr2	171414600	171415000
chr2	171416200	171416800
chr2	171421000	171421200
chr2	171431600	171432000
chr2	171433400	171434800
chr2	171455600	171455800
chr2	171512000	171512200
chr2	171513600	171514200
chr2	171514800	171515200
chr2	171515800	171516200
chr2	171517400	171517600
chr2	171520600	171520800
chr2	171521600	171523000
chr2	171523400	171523800
chr2	171524200	171524400
chr2	171530000	171530200
chr2	171536000	171536200
chr2	171541400	171541600
chr2	171554000	171554200
chr2	171558800	171559000
chr2	171574200	171574400
chr2	171578200	171578400
chr2	171598800	171599000
chr2	171616400	171616800
chr2	171631200	171631400
chr2	171652400	171652800
chr2	171655800	171656000
chr2	171687200	171688400
chr2	171712200	171712400
chr2	171724400	171724600
chr2	171741400	171741600
chr2	171798600	171798800
chr2	171811200	171811400
chr2	171824200	171824400
chr2	171866000	171866200
chr2	171878400	171878800
chr2	171893400	171893600
chr2	171894200	171894400
chr2	171900600	171900800
chr2	171903000	171903200
chr2	171922200	171923600
chr2	171926600	171926800
chr2	171939800	171940000
chr2	171941000	171941200
chr2	171954800	171955000
chr2	171956400	171956800
chr2	171958600	171958800
chr2	171991200	171991400
chr2	171999800	172000200
chr2	172008800	172009000
chr2	172011800	172012000
chr2	172013600	172013800
chr2	172021200	172021800
chr2	172028200	172028400
chr2	172046000	172046400
chr2	172048200	172048400
chr2	172048800	172049000
chr2	172050600	172050800
chr2	172062800	172063000
chr2	172065200	172065400
chr2	172066600	172066800
chr2	172080000	172080200
chr2	172082800	172083000
chr2	172084200	172086000
chr2	172086600	172087000
chr2	172090200	172090400
chr2	172093200	172093400
chr2	172095400	172095600
chr2	172096800	172097000
chr2	172097800	172098000
chr2	172099000	172099400
chr2	172100200	172100600
chr2	172101000	172101600
chr2	172102200	172102800
chr2	172103800	172104200
chr2	172106400	172106600
chr2	172113800	172114000
chr2	172153200	172153400
chr2	172168800	172169000
chr2	172172600	172172800
chr2	172196800	172197400
chr2	172199600	172199800
chr2	172208800	172209200
chr2	172210000	172210200
chr2	172226200	172226600
chr2	172235200	172235800
chr2	172240000	172240200
chr2	172246800	172247000
chr2	172253200	172253400
chr2	172274000	172274200
chr2	172278800	172279000
chr2	172280800	172281000
chr2	172283000	172283200
chr2	172283600	172283800
chr2	172285000	172285200
chr2	172294000	172294200
chr2	172307800	172308000
chr2	172329800	172330600
chr2	172335800	172336000
chr2	172339600	172339800
chr2	172357600	172357800
chr2	172375400	172375600
chr2	172377600	172377800
chr2	172380400	172380800
chr2	172390200	172390400
chr2	172395600	172395800
chr2	172416600	172416800
chr2	172423200	172423400
chr2	172427400	172427600
chr2	172428000	172428400
chr2	172434800	172435000
chr2	172437800	172438000
chr2	172440800	172441000
chr2	172451000	172451200
chr2	172461000	172461200
chr2	172462200	172462800
chr2	172463200	172463400
chr2	172465800	172466000
chr2	172472600	172472800
chr2	172489800	172490000
chr2	172496200	172496600
chr2	172508200	172508400
chr2	172510200	172510400
chr2	172514000	172514200
chr2	172538800	172539000
chr2	172550600	172550800
chr2	172552800	172553000
chr2	172553600	172553800
chr2	172555400	172556600
chr2	172600800	172601200
chr2	172639400	172640000
chr2	172643400	172643600
chr2	172674200	172674400
chr2	172674800	172675000
chr2	172693200	172693400
chr2	172697400	172697600
chr2	172698200	172698600
chr2	172699800	172700200
chr2	172704400	172704600
chr2	172710600	172710800
chr2	172735800	172736000
chr2	172751400	172751600
chr2	172811200	172811400
chr2	172931600	172932200
chr2	172943600	172944000
chr2	172962800	172963200
chr2	172970800	172971000
chr2	172972000	172972400
chr2	173005800	173006200
chr2	173027600	173027800
chr2	173043600	173043800
chr2	173049000	173049600
chr2	173051400	173051600
chr2	173057000	173057200
chr2	173060000	173060400
chr2	173075600	173076600
chr2	173077800	173078000
chr2	173078800	173079200
chr2	173087200	173087400
chr2	173090600	173090800
chr2	173091400	173091600
chr2	173107200	173107400
chr2	173126800	173127000
chr2	173130600	173130800
chr2	173134800	173135000
chr2	173149600	173150000
chr2	173151800	173152000
chr2	173159800	173160400
chr2	173188600	173188800
chr2	173210600	173211000
chr2	173216000	173216400
chr2	173223800	173224400
chr2	173262400	173263000
chr2	173264800	173265000
chr2	173279200	173279400
chr2	173286400	173286600
chr2	173290600	173290800
chr2	173291600	173291800
chr2	173300600	173300800
chr2	173354400	173355000
chr2	173355600	173355800
chr2	173359800	173360000
chr2	173400800	173401000
chr2	173402400	173402600
chr2	173436200	173436400
chr2	173449200	173449400
chr2	173451200	173451400
chr2	173524600	173524800
chr2	173568200	173568400
chr2	173752200	173752400
chr2	173766600	173766800
chr2	173794000	173794400
chr2	173860200	173860400
chr2	173874800	173875600
chr2	173881600	173881800
chr2	173884600	173884800
chr2	173891400	173891600
chr2	173898200	173898400
chr2	173899000	173899200
chr2	173903800	173904000
chr2	173921800	173922000
chr2	173925200	173925600
chr2	173935000	173935200
chr2	173939800	173940000
chr2	173949000	173949200
chr2	173959400	173959800
chr2	173962000	173962200
chr2	173962800	173963000
chr2	173963400	173964400
chr2	173964800	173965000
chr2	173965400	173966000
chr2	173985200	173985600
chr2	173991600	173991800
chr2	173997400	173997600
chr2	173998400	173998800
chr2	174002800	174003000
chr2	174007000	174007200
chr2	174012800	174013000
chr2	174021400	174021600
chr2	174024000	174024600
chr2	174025200	174025400
chr2	174032200	174032400
chr2	174036000	174036400
chr2	174039800	174040200
chr2	174051800	174052000
chr2	174052800	174053000
chr2	174059200	174059800
chr2	174072200	174072400
chr2	174075000	174075200
chr2	174080800	174081000
chr2	174112200	174112400
chr2	174154000	174154200
chr2	174157200	174157400
chr2	174158000	174158400
chr2	174180400	174180600
chr2	174193800	174194000
chr2	174208600	174208800
chr2	174211000	174211200
chr2	174213200	174213400
chr2	174215800	174216000
chr2	174218000	174218200
chr2	174224200	174225200
chr2	174233200	174233400
chr2	174234600	174234800
chr2	174240200	174240400
chr2	174247200	174248000
chr2	174248400	174248800
chr2	174260000	174260200
chr2	174282600	174282800
chr2	174326200	174326400
chr2	174327200	174327400
chr2	174332600	174333000
chr2	174334800	174335000
chr2	174336200	174337600
chr2	174340000	174340600
chr2	174341600	174342200
chr2	174342600	174342800
chr2	174345000	174345200
chr2	174377000	174377200
chr2	174383800	174384200
chr2	174388800	174389000
chr2	174395400	174396200
chr2	174409800	174410200
chr2	174460000	174460200
chr2	174462800	174463000
chr2	174485800	174487400
chr2	174489600	174489800
chr2	174490200	174490400
chr2	174493200	174494000
chr2	174498000	174498400
chr2	174516600	174516800
chr2	174522800	174523000
chr2	174524600	174524800
chr2	174547000	174547200
chr2	174548200	174548400
chr2	174554200	174554800
chr2	174573800	174574000
chr2	174578000	174578200
chr2	174589200	174589800
chr2	174591000	174591200
chr2	174593600	174594200
chr2	174594600	174594800
chr2	174595600	174595800
chr2	174597800	174598000
chr2	174599600	174599800
chr2	174600400	174600600
chr2	174603400	174603600
chr2	174605800	174606000
chr2	174606400	174606600
chr2	174608600	174608800
chr2	174616000	174616200
chr2	174629600	174629800
chr2	174631000	174631200
chr2	174632800	174633000
chr2	174633400	174633600
chr2	174634200	174634800
chr2	174638600	174638800
chr2	174656800	174657200
chr2	174663600	174663800
chr2	174666400	174666600
chr2	174667600	174667800
chr2	174675800	174676000
chr2	174680200	174680400
chr2	174682600	174683200
chr2	174683600	174683800
chr2	174685800	174686000
chr2	174688200	174688400
chr2	174691200	174691600
chr2	174697400	174697600
chr2	174700200	174700400
chr2	174704200	174704400
chr2	174704800	174705000
chr2	174716800	174717000
chr2	174717400	174717600
chr2	174719800	174720000
chr2	174723200	174723400
chr2	174729800	174730400
chr2	174739000	174739200
chr2	174749000	174749200
chr2	174749800	174750000
chr2	174751000	174751200
chr2	174752600	174752800
chr2	174753200	174753600
chr2	174771600	174771800
chr2	174778600	174778800
chr2	174788600	174788800
chr2	174792800	174793000
chr2	174824200	174824400
chr2	174836000	174836200
chr2	174901200	174901400
chr2	174902600	174902800
chr2	174928600	174928800
chr2	174972600	174972800
chr2	174990400	174990600
chr2	175005200	175005800
chr2	175031000	175031400
chr2	175036600	175036800
chr2	175103200	175103400
chr2	175111200	175111400
chr2	175119800	175120000
chr2	175142600	175143000
chr2	175157200	175157600
chr2	175158200	175158400
chr2	175159000	175159400
chr2	175160200	175160400
chr2	175160800	175161000
chr2	175164400	175165000
chr2	175165800	175166000
chr2	175166600	175166800
chr2	175167400	175168600
chr2	175169200	175169400
chr2	175170800	175171000
chr2	175175400	175175600
chr2	175176000	175176200
chr2	175181000	175181800
chr2	175187400	175187800
chr2	175203800	175204000
chr2	175207800	175208400
chr2	175234200	175234400
chr2	175282400	175282600
chr2	175329200	175329400
chr2	175366800	175367000
chr2	175373400	175373600
chr2	175415000	175415200
chr2	175418600	175418800
chr2	175445400	175445600
chr2	175477000	175477200
chr2	175553000	175553200
chr2	175567800	175568000
chr2	175575800	175576000
chr2	175579800	175580000
chr2	175622000	175622200
chr2	175690200	175690400
chr2	175707400	175707600
chr2	175877000	175877200
chr2	175879800	175880000
chr2	175892200	175892400
chr2	175910000	175910200
chr2	175919000	175919200
chr2	175930600	175930800
chr2	175935400	175936000
chr2	175955200	175955600
chr2	175999600	175999800
chr2	176001200	176002400
chr2	176002800	176003000
chr2	176004200	176004400
chr2	176005000	176005200
chr2	176006000	176006200
chr2	176018800	176019000
chr2	176020400	176020600
chr2	176067200	176068000
chr2	176080000	176080800
chr2	176082200	176082400
chr2	176086400	176086600
chr2	176088400	176088600
chr2	176093000	176093400
chr2	176097600	176097800
chr2	176104400	176104600
chr2	176106800	176107200
chr2	176111400	176111800
chr2	176122600	176122800
chr2	176130200	176130400
chr2	176136800	176137000
chr2	176140600	176140800
chr2	176175000	176175200
chr2	176178400	176178800
chr2	176188600	176188800
chr2	176190400	176190600
chr2	176205200	176205400
chr2	176240400	176240600
chr2	176269600	176269800
chr2	176273000	176273200
chr2	176281000	176281200
chr2	176291800	176292000
chr2	176297000	176297200
chr2	176455000	176455200
chr2	176473200	176473400
chr2	176491400	176491600
chr2	176493200	176493600
chr2	176495000	176495200
chr2	176516200	176516400
chr2	176553800	176554000
chr2	176638200	176638600
chr2	176652400	176652600
chr2	176654000	176654200
chr2	176738800	176739000
chr2	176781600	176781800
chr2	176814800	176815000
chr2	176817000	176817600
chr2	176821400	176821600
chr2	176826400	176826600
chr2	176830400	176830600
chr2	176843200	176843400
chr2	176844600	176844800
chr2	176845800	176846000
chr2	176852600	176853000
chr2	176931800	176932200
chr2	176934200	176934400
chr2	176936400	176936800
chr2	176961200	176961400
chr2	176968200	176968400
chr2	176991400	176991600
chr2	176997200	176997800
chr2	176999400	176999600
chr2	177010200	177010400
chr2	177074800	177075000
chr2	177093600	177093800
chr2	177098200	177098400
chr2	177106400	177106600
chr2	177143400	177143600
chr2	177147200	177147400
chr2	177149000	177149200
chr2	177161800	177162000
chr2	177164600	177164800
chr2	177165200	177165400
chr2	177166200	177166400
chr2	177167400	177167600
chr2	177168000	177168600
chr2	177171600	177171800
chr2	177187600	177188000
chr2	177188600	177188800
chr2	177198200	177198400
chr2	177212000	177213200
chr2	177213600	177214400
chr2	177220000	177220200
chr2	177222600	177222800
chr2	177224200	177225400
chr2	177226600	177226800
chr2	177227200	177227400
chr2	177228200	177228400
chr2	177228800	177230200
chr2	177231400	177231600
chr2	177236200	177236800
chr2	177240000	177240200
chr2	177242600	177243400
chr2	177244400	177244600
chr2	177245200	177245400
chr2	177246000	177246200
chr2	177247000	177247200
chr2	177247800	177248200
chr2	177250600	177250800
chr2	177251200	177251600
chr2	177252000	177252800
chr2	177253200	177253400
chr2	177254400	177255600
chr2	177256800	177257000
chr2	177260200	177260800
chr2	177261400	177261600
chr2	177262200	177262400
chr2	177262800	177263000
chr2	177263600	177264200
chr2	177264600	177265600
chr2	177266000	177267000
chr2	177268400	177268800
chr2	177272400	177272600
chr2	177281600	177281800
chr2	177282400	177282600
chr2	177283200	177283400
chr2	177290200	177290600
chr2	177296200	177296400
chr2	177306600	177306800
chr2	177310000	177310200
chr2	177328000	177328400
chr2	177329200	177329400
chr2	177332400	177332600
chr2	177335000	177335200
chr2	177338400	177338600
chr2	177348200	177348400
chr2	177352800	177353000
chr2	177360000	177360200
chr2	177392600	177392800
chr2	177393600	177393800
chr2	177394400	177394600
chr2	177395400	177396000
chr2	177397400	177397600
chr2	177399400	177399600
chr2	177416200	177416400
chr2	177519800	177520000
chr2	177530600	177530800
chr2	177552200	177553600
chr2	177554600	177554800
chr2	177584200	177584400
chr2	177594000	177594200
chr2	177598000	177598200
chr2	177604600	177604800
chr2	177618600	177619200
chr2	177622600	177622800
chr2	177625800	177626000
chr2	177634400	177634600
chr2	177635000	177635200
chr2	177636800	177637000
chr2	177639600	177639800
chr2	177646400	177646600
chr2	177680000	177680400
chr2	177683400	177683600
chr2	177689800	177690000
chr2	177691200	177691400
chr2	177692800	177693200
chr2	177694000	177694200
chr2	177724800	177725000
chr2	177727000	177727200
chr2	177727600	177727800
chr2	177728200	177728400
chr2	177731400	177731600
chr2	177754000	177754200
chr2	177754600	177754800
chr2	177758600	177759200
chr2	177763800	177764000
chr2	177767800	177768000
chr2	177784200	177784800
chr2	177785200	177785400
chr2	177799600	177799800
chr2	177811000	177811200
chr2	177812800	177813000
chr2	177844600	177845000
chr2	177906200	177906400
chr2	177908200	177908400
chr2	177973000	177973200
chr2	177983200	177983600
chr2	177984800	177985000
chr2	178069600	178069800
chr2	178072000	178072200
chr2	178072600	178073000
chr2	178074400	178075000
chr2	178110000	178110200
chr2	178112200	178112600
chr2	178113000	178113200
chr2	178132400	178132600
chr2	178177200	178177400
chr2	178191200	178191400
chr2	178193800	178194000
chr2	178194400	178194600
chr2	178195000	178195200
chr2	178195600	178195800
chr2	178199400	178199600
chr2	178206200	178206400
chr2	178230000	178230200
chr2	178265200	178265400
chr2	178269800	178270200
chr2	178273800	178274400
chr2	178275800	178276000
chr2	178277800	178278000
chr2	178279200	178279400
chr2	178280400	178280600
chr2	178282200	178282400
chr2	178284800	178285000
chr2	178299000	178299200
chr2	178300200	178300400
chr2	178306400	178306800
chr2	178315600	178315800
chr2	178318000	178318200
chr2	178320200	178320400
chr2	178395000	178395200
chr2	178397000	178397400
chr2	178402200	178402400
chr2	178404400	178404800
chr2	178413600	178413800
chr2	178414800	178415000
chr2	178428400	178428600
chr2	178429200	178429600
chr2	178450000	178450200
chr2	178450800	178452000
chr2	178473600	178473800
chr2	178478200	178479200
chr2	178479600	178479800
chr2	178480200	178480400
chr2	178480800	178481200
chr2	178482600	178482800
chr2	178490400	178490600
chr2	178491800	178492000
chr2	178498200	178498400
chr2	178510400	178510600
chr2	178523000	178523200
chr2	178523800	178524000
chr2	178524400	178524600
chr2	178530200	178531400
chr2	178804800	178805000
chr2	178819600	178820200
chr2	178829400	178829600
chr2	178871600	178871800
chr2	178891400	178891600
chr2	178912600	178912800
chr2	178913200	178913400
chr2	178914400	178914600
chr2	178963000	178963200
chr2	179020200	179020400
chr2	179021200	179021600
chr2	179031800	179032200
chr2	179044600	179044800
chr2	179050000	179050200
chr2	179056400	179056600
chr2	179059000	179059200
chr2	179096200	179096400
chr2	179104800	179105000
chr2	179106600	179107000
chr2	179123000	179123200
chr2	179171000	179171200
chr2	179195200	179195400
chr2	179219000	179219200
chr2	179226800	179227200
chr2	179229800	179230000
chr2	179235000	179235200
chr2	179239200	179239600
chr2	179250200	179250400
chr2	179253400	179253600
chr2	179263600	179265400
chr2	179268400	179268600
chr2	179274800	179275000
chr2	179298600	179299000
chr2	179302800	179303000
chr2	179319000	179319400
chr2	179340800	179341000
chr2	179411000	179411200
chr2	179422200	179422400
chr2	179440800	179441000
chr2	179442400	179442600
chr2	179787600	179788400
chr2	179793400	179793600
chr2	179796400	179796800
chr2	179825600	179825800
chr2	179838400	179838600
chr2	179842600	179842800
chr2	179849000	179849400
chr2	179861000	179861600
chr2	179875400	179875600
chr2	179876400	179876600
chr2	179899000	179899200
chr2	179936800	179937000
chr2	179939400	179939600
chr2	179966000	179966200
chr2	179991400	179991600
chr2	180000600	180000800
chr2	180002400	180002600
chr2	180003200	180003800
chr2	180005800	180006000
chr2	180007000	180007400
chr2	180017800	180018200
chr2	180034200	180034800
chr2	180124400	180124600
chr2	180125600	180125800
chr2	180143600	180144000
chr2	180320200	180320400
chr2	180334600	180334800
chr2	180360000	180360600
chr2	180523800	180524000
chr2	180539600	180539800
chr2	180591200	180591400
chr2	180604200	180604400
chr2	180691600	180692600
chr2	180693000	180693400
chr2	180863400	180863600
chr2	180937600	180937800
chr2	180965400	180965600
chr2	180967400	180967600
chr2	180979600	180979800
chr2	180980200	180980800
chr2	180981400	180982000
chr2	180982800	180983000
chr2	180983800	180984000
chr2	180999400	180999800
chr2	181005200	181005400
chr2	181008600	181008800
chr2	181037000	181037600
chr2	181042800	181043000
chr2	181047000	181047200
chr2	181058800	181059000
chr2	181065000	181065200
chr2	181070200	181070400
chr2	181072600	181072800
chr2	181077200	181077400
chr2	181104600	181104800
chr2	181107000	181107200
chr2	181110400	181110600
chr2	181123800	181124000
chr2	181140600	181140800
chr2	181142600	181142800
chr2	181143800	181144000
chr2	181146200	181146400
chr2	181149200	181149400
chr2	181163200	181163400
chr2	181164800	181165000
chr2	181165400	181165600
chr2	181178800	181179200
chr2	181184200	181184400
chr2	181198600	181198800
chr2	181203600	181203800
chr2	181223200	181223600
chr2	181225000	181225200
chr2	181231400	181231600
chr2	181236200	181236400
chr2	181239200	181239600
chr2	181244400	181244600
chr2	181247400	181247600
chr2	181250800	181251000
chr2	181252400	181252600
chr2	181253600	181253800
chr2	181255800	181256200
chr2	181281400	181281600
chr2	181300800	181301000
chr2	181304000	181304200
chr2	181304600	181304800
chr2	181305800	181306000
chr2	181306800	181307000
chr2	181308800	181309400
chr2	181309800	181310000
chr2	181312000	181312200
chr2	181312800	181313000
chr2	181326800	181327000
chr2	181342200	181342600
chr2	181348200	181348400
chr2	181352200	181352400
chr2	181354800	181355000
chr2	181356800	181357000
chr2	181363200	181363400
chr2	181364600	181364800
chr2	181367000	181368400
chr2	181372400	181372600
chr2	181375200	181375400
chr2	181393400	181395200
chr2	181396000	181396200
chr2	181407200	181407400
chr2	181411200	181411400
chr2	181419600	181419800
chr2	181421000	181421400
chr2	181430800	181431000
chr2	181438400	181438600
chr2	181439400	181439600
chr2	181440400	181440600
chr2	181441800	181442000
chr2	181447000	181447200
chr2	181454800	181455400
chr2	181456800	181457400
chr2	181458000	181458200
chr2	181459800	181460000
chr2	181461000	181461600
chr2	181462200	181462400
chr2	181463600	181464000
chr2	181465000	181465200
chr2	181465800	181466000
chr2	181466800	181467400
chr2	181468400	181468600
chr2	181470600	181471000
chr2	181471400	181471600
chr2	181472000	181472200
chr2	181490400	181490800
chr2	181509000	181509200
chr2	181518000	181518400
chr2	181520200	181520600
chr2	181540400	181540600
chr2	181541200	181542400
chr2	181543600	181543800
chr2	181575600	181576000
chr2	181586800	181587000
chr2	181588600	181588800
chr2	181649200	181649400
chr2	181656600	181657200
chr2	181678000	181678200
chr2	181680600	181680800
chr2	181697200	181697800
chr2	181715200	181715400
chr2	181738200	181738400
chr2	181743000	181743200
chr2	181760800	181761000
chr2	181764200	181764400
chr2	181781200	181781400
chr2	181787800	181788000
chr2	181790200	181790400
chr2	181790800	181791000
chr2	181791400	181791600
chr2	181804000	181804400
chr2	181805800	181806000
chr2	181810800	181811200
chr2	181814200	181814600
chr2	181846400	181846600
chr2	181848600	181848800
chr2	181851000	181851200
chr2	181874200	181874400
chr2	181876600	181877000
chr2	181886400	181886600
chr2	181891600	181892200
chr2	181894800	181895000
chr2	181904200	181904400
chr2	181910600	181910800
chr2	181937600	181937800
chr2	181953800	181954000
chr2	181954400	181954600
chr2	181991400	181991800
chr2	181998600	181998800
chr2	182014400	182014600
chr2	182050200	182050600
chr2	182077600	182078000
chr2	182080600	182080800
chr2	182097800	182098000
chr2	182101400	182101600
chr2	182110400	182110600
chr2	182186200	182186400
chr2	182241000	182241200
chr2	182522800	182523000
chr2	182540400	182540600
chr2	182541400	182541600
chr2	182553600	182553800
chr2	182618800	182619000
chr2	182638800	182639000
chr2	182642400	182642600
chr2	182649400	182649600
chr2	182652400	182652600
chr2	182667000	182667200
chr2	182713800	182714000
chr2	182715200	182715400
chr2	182716000	182716800
chr2	182717600	182717800
chr2	182763400	182763600
chr2	182767600	182767800
chr2	182784800	182785000
chr2	182792600	182792800
chr2	182866200	182867200
chr2	182870400	182870600
chr2	182907400	182907600
chr2	182942000	182942200
chr2	182949200	182950200
chr2	182980200	182980400
chr2	182994200	182994800
chr2	183010200	183010400
chr2	183012200	183012400
chr2	183013600	183014000
chr2	183024400	183024600
chr2	183026400	183026600
chr2	183029200	183029800
chr2	183032200	183033400
chr2	183034000	183036800
chr2	183037200	183037400
chr2	183038000	183039000
chr2	183041200	183041400
chr2	183057000	183057200
chr2	183071200	183071400
chr2	183078200	183078800
chr2	183079200	183080200
chr2	183082000	183082400
chr2	183089600	183089800
chr2	183091400	183091600
chr2	183112600	183113000
chr2	183113800	183114000
chr2	183123600	183123800
chr2	183124200	183124800
chr2	183126000	183126200
chr2	183167000	183167400
chr2	183172600	183172800
chr2	183185600	183185800
chr2	183196200	183196400
chr2	183216000	183216200
chr2	183249000	183249200
chr2	183295200	183295400
chr2	183371600	183371800
chr2	183392400	183392600
chr2	184186600	184186800
chr2	184187200	184187800
chr2	184190200	184190400
chr2	184190800	184191200
chr2	184192000	184192200
chr2	184192800	184193000
chr2	184193800	184194000
chr2	184197400	184197800
chr2	184198200	184199800
chr2	184201200	184201600
chr2	184202000	184203200
chr2	184203800	184204400
chr2	184205200	184205400
chr2	184371000	184371200
chr2	184562600	184563000
chr2	184577800	184578000
chr2	184581600	184581800
chr2	184591800	184592000
chr2	184596800	184597200
chr2	184597600	184598000
chr2	184598400	184599000
chr2	184600000	184600200
chr2	184611000	184611200
chr2	184611600	184611800
chr2	184628200	184628400
chr2	184633800	184634000
chr2	184646200	184646400
chr2	184684000	184684200
chr2	184684800	184685200
chr2	184686400	184686600
chr2	184757000	184757200
chr2	184765200	184765800
chr2	184772200	184772400
chr2	184847400	184847600
chr2	184890400	184890600
chr2	184906800	184907200
chr2	185207800	185208000
chr2	185208400	185208600
chr2	185291200	185291400
chr2	185316400	185316800
chr2	185417800	185418200
chr2	185424800	185425400
chr2	185434000	185434200
chr2	185569200	185569400
chr2	185618800	185619000
chr2	185629200	185629400
chr2	185696000	185696200
chr2	185739000	185739200
chr2	185807400	185807600
chr2	185912000	185912200
chr2	186153400	186153600
chr2	186201400	186201600
chr2	186205400	186205600
chr2	186349600	186349800
chr2	186379200	186379400
chr2	186387000	186387400
chr2	186422400	186422600
chr2	186426800	186427000
chr2	186433600	186433800
chr2	186439600	186440200
chr2	186440600	186440800
chr2	186458000	186458200
chr2	186467600	186467800
chr2	186473800	186474000
chr2	186478000	186478200
chr2	186483400	186483600
chr2	186484400	186485000
chr2	186486000	186486800
chr2	186487200	186487400
chr2	186488800	186489000
chr2	186491000	186491600
chr2	186504200	186504400
chr2	186532800	186533200
chr2	186555200	186555400
chr2	186561400	186561800
chr2	186570600	186570800
chr2	186575400	186575600
chr2	186589200	186589400
chr2	186589800	186590400
chr2	186591000	186591200
chr2	186591600	186591800
chr2	186641800	186642000
chr2	186690800	186691000
chr2	186694000	186694400
chr2	186695400	186695800
chr2	186733000	186733200
chr2	186748600	186748800
chr2	186846200	186846400
chr2	186849000	186849600
chr2	186863000	186863200
chr2	186884800	186885000
chr2	186887000	186887400
chr2	186889200	186889400
chr2	186894600	186894800
chr2	186908000	186908200
chr2	186911000	186911200
chr2	186914000	186914200
chr2	186927600	186927800
chr2	186928400	186928600
chr2	186951600	186951800
chr2	187003000	187003400
chr2	187169200	187169400
chr2	187174600	187174800
chr2	187217800	187218000
chr2	187264600	187265000
chr2	187272000	187272200
chr2	187349400	187349600
chr2	187354400	187355000
chr2	187358600	187358800
chr2	187404000	187404200
chr2	187422400	187422600
chr2	187424200	187424400
chr2	187435200	187435400
chr2	187448200	187448400
chr2	187475600	187476200
chr2	187500000	187500200
chr2	187501000	187501200
chr2	187505200	187505600
chr2	187510000	187510400
chr2	187516800	187517000
chr2	187547400	187547600
chr2	187550000	187550200
chr2	187550800	187551600
chr2	187552600	187552800
chr2	187553200	187553400
chr2	187554400	187555000
chr2	187557600	187557800
chr2	187577400	187577600
chr2	187580800	187581000
chr2	187581400	187581600
chr2	187586400	187586600
chr2	187587200	187587400
chr2	187659000	187659200
chr2	187843400	187843600
chr2	187982800	187983000
chr2	187986000	187986200
chr2	187995000	187995200
chr2	188124000	188124200
chr2	188134400	188134600
chr2	188181200	188181400
chr2	188235000	188235200
chr2	188284400	188284800
chr2	188285400	188286000
chr2	188286400	188286800
chr2	188287800	188288600
chr2	188291200	188291400
chr2	188291800	188292000
chr2	188292600	188292800
chr2	188293600	188294200
chr2	188295200	188295800
chr2	188296400	188297000
chr2	188320000	188320200
chr2	188326800	188327000
chr2	188345600	188345800
chr2	188369400	188369800
chr2	188456600	188456800
chr2	188512600	188512800
chr2	188524600	188524800
chr2	188551800	188552000
chr2	188607600	188607800
chr2	188611000	188611200
chr2	188909600	188909800
chr2	188975800	188976000
chr2	189025400	189025600
chr2	189094400	189094600
chr2	189143200	189143400
chr2	189144000	189144200
chr2	189261600	189261800
chr2	189288000	189288200
chr2	189295800	189296000
chr2	189297400	189297800
chr2	189301000	189301200
chr2	189304400	189304600
chr2	189308600	189308800
chr2	189309400	189309600
chr2	189312800	189313000
chr2	189347600	189347800
chr2	189357200	189357400
chr2	189362400	189362600
chr2	189412400	189412600
chr2	189421800	189422200
chr2	189425000	189425800
chr2	189426200	189426600
chr2	189438000	189438200
chr2	189439400	189439600
chr2	189441000	189441600
chr2	189444400	189444600
chr2	189464200	189464600
chr2	189465600	189466000
chr2	189466800	189467000
chr2	189494000	189494200
chr2	189495000	189495200
chr2	189496600	189496800
chr2	189505200	189505800
chr2	189506600	189507000
chr2	189514200	189514400
chr2	189516600	189516800
chr2	189521600	189522000
chr2	189531000	189531200
chr2	189537000	189537200
chr2	189549200	189549400
chr2	189559000	189559200
chr2	189560000	189560200
chr2	189561000	189561200
chr2	189564000	189564200
chr2	189575200	189575400
chr2	189576400	189576600
chr2	189579600	189579800
chr2	189580400	189581000
chr2	189581400	189581600
chr2	189582000	189582200
chr2	189583400	189584000
chr2	189584600	189584800
chr2	189585400	189585600
chr2	189587800	189588200
chr2	189592600	189592800
chr2	189595600	189595800
chr2	189608800	189609200
chr2	189610800	189611000
chr2	189613200	189614000
chr2	189624800	189625200
chr2	189626400	189626600
chr2	189629200	189629400
chr2	189633400	189633600
chr2	189641600	189642000
chr2	189654200	189654400
chr2	189657800	189659200
chr2	189661200	189661600
chr2	189662000	189662200
chr2	189662600	189662800
chr2	189674400	189674800
chr2	189682000	189682200
chr2	189683400	189683800
chr2	189685800	189686000
chr2	189698400	189698800
chr2	189699200	189699400
chr2	189702200	189702400
chr2	189751200	189751400
chr2	189760000	189760200
chr2	189762600	189763400
chr2	189782400	189782600
chr2	189783400	189784800
chr2	189791800	189792000
chr2	189798800	189799000
chr2	189799600	189800000
chr2	189837400	189837600
chr2	189866000	189866200
chr2	189875000	189875200
chr2	189876400	189876600
chr2	189900800	189901000
chr2	189952800	189953000
chr2	189960400	189960600
chr2	189983000	189983200
chr2	190024000	190024200
chr2	190044000	190044200
chr2	190045000	190045200
chr2	190070400	190070600
chr2	190089000	190089200
chr2	190094600	190094800
chr2	190119200	190119600
chr2	190170800	190171000
chr2	190177400	190177600
chr2	190180200	190180600
chr2	190181000	190181200
chr2	190182000	190182400
chr2	190183000	190183200
chr2	190183600	190183800
chr2	190184600	190184800
chr2	190185400	190185600
chr2	190186400	190186600
chr2	190190800	190191000
chr2	190191600	190191800
chr2	190193000	190193600
chr2	190194600	190195000
chr2	190197400	190197600
chr2	190202000	190202400
chr2	190213800	190214200
chr2	190214600	190214800
chr2	190217000	190217200
chr2	190271800	190272400
chr2	190277600	190278000
chr2	190301200	190301400
chr2	190303800	190304000
chr2	190312400	190312600
chr2	190319000	190319400
chr2	190319800	190320000
chr2	190320800	190321000
chr2	190334600	190335200
chr2	190340400	190340600
chr2	190343400	190344400
chr2	190353000	190353200
chr2	190354400	190354600
chr2	190359800	190360000
chr2	190372400	190372600
chr2	190378800	190380000
chr2	190381000	190381200
chr2	190383000	190383200
chr2	190404200	190404800
chr2	190407400	190407600
chr2	190408600	190408800
chr2	190410200	190410400
chr2	190415800	190416600
chr2	190425200	190425400
chr2	190430400	190430600
chr2	190432000	190432200
chr2	190435400	190435600
chr2	190460000	190460200
chr2	190462600	190463000
chr2	190469400	190469600
chr2	190470000	190470200
chr2	190477600	190477800
chr2	190481800	190482000
chr2	190486200	190486600
chr2	190495000	190495200
chr2	190511200	190511400
chr2	190512800	190513000
chr2	190515800	190516200
chr2	190520400	190520600
chr2	190525000	190525200
chr2	190526400	190526600
chr2	190528600	190528800
chr2	190530000	190530800
chr2	190532600	190532800
chr2	190534600	190535000
chr2	190552000	190552200
chr2	190562200	190562400
chr2	190575400	190575600
chr2	190578600	190578800
chr2	190580000	190580600
chr2	190582200	190582400
chr2	190599200	190599400
chr2	190606200	190606400
chr2	190607200	190607400
chr2	190627800	190628400
chr2	190636400	190636600
chr2	190637400	190637800
chr2	190648800	190649000
chr2	190649400	190650000
chr2	190669000	190669200
chr2	190670600	190670800
chr2	190678600	190679000
chr2	190680400	190680600
chr2	190695800	190696200
chr2	190762600	190762800
chr2	190766800	190767000
chr2	190781800	190782000
chr2	190791600	190791800
chr2	190838600	190838800
chr2	190850600	190850800
chr2	190854000	190854200
chr2	190857000	190857400
chr2	190871600	190871800
chr2	190876000	190876200
chr2	190880200	190882200
chr2	190882800	190883600
chr2	190884400	190884600
chr2	190887200	190887400
chr2	190891600	190891800
chr2	190896600	190896800
chr2	190917000	190917200
chr2	190947200	190947600
chr2	190948000	190948200
chr2	190948800	190949000
chr2	190962000	190962200
chr2	190971000	190971200
chr2	190980000	190980600
chr2	190984800	190985000
chr2	190996400	190996600
chr2	190997200	190997400
chr2	190999200	190999400
chr2	191013000	191013400
chr2	191014000	191014400
chr2	191014800	191015000
chr2	191015400	191015600
chr2	191020200	191020600
chr2	191021000	191021200
chr2	191021800	191022000
chr2	191022400	191023000
chr2	191023400	191023600
chr2	191029600	191029800
chr2	191030600	191030800
chr2	191032600	191033400
chr2	191038400	191038800
chr2	191050000	191050200
chr2	191052200	191052400
chr2	191056200	191056600
chr2	191061600	191062000
chr2	191064600	191064800
chr2	191066400	191066600
chr2	191113800	191114200
chr2	191114600	191114800
chr2	191115400	191115800
chr2	191126400	191126600
chr2	191128200	191128800
chr2	191146200	191146400
chr2	191148800	191149000
chr2	191150200	191151200
chr2	191152800	191153200
chr2	191155800	191156000
chr2	191158400	191158600
chr2	191165200	191165400
chr2	191189400	191189600
chr2	191194200	191194400
chr2	191202200	191202400
chr2	191202800	191203000
chr2	191206600	191206800
chr2	191217600	191217800
chr2	191218400	191218600
chr2	191245200	191246200
chr2	191274400	191274600
chr2	191302600	191302800
chr2	191322000	191322200
chr2	191323000	191323200
chr2	191355400	191355800
chr2	191377400	191377600
chr2	191404800	191405000
chr2	191422000	191422200
chr2	191436800	191437000
chr2	191456200	191456400
chr2	191533800	191534200
chr2	191555200	191555400
chr2	191558000	191558200
chr2	191565800	191566000
chr2	191566400	191566600
chr2	191570400	191570600
chr2	191571200	191571400
chr2	191587800	191588000
chr2	191597000	191597800
chr2	191599800	191600000
chr2	191601000	191601400
chr2	191610800	191611000
chr2	191611600	191612000
chr2	191617600	191618000
chr2	191618400	191618600
chr2	191620200	191620400
chr2	191622800	191623000
chr2	191625200	191625400
chr2	191629000	191629400
chr2	191630400	191630600
chr2	191637800	191638800
chr2	191643600	191643800
chr2	191645800	191646200
chr2	191648000	191648200
chr2	191651000	191651200
chr2	191654600	191654800
chr2	191665400	191665600
chr2	191666800	191667200
chr2	191668400	191668600
chr2	191675800	191676000
chr2	191676800	191677000
chr2	191677400	191678400
chr2	191678800	191679000
chr2	191679600	191679800
chr2	191680200	191680400
chr2	191682400	191682600
chr2	191683000	191683200
chr2	191686800	191687000
chr2	191688000	191688200
chr2	191689400	191689600
chr2	191690000	191690600
chr2	191691000	191691200
chr2	191693200	191693400
chr2	191696000	191696400
chr2	191714000	191714200
chr2	191724200	191724400
chr2	191740000	191740400
chr2	191759000	191759200
chr2	191775600	191775800
chr2	191806400	191806600
chr2	191812200	191812400
chr2	191831400	191831800
chr2	191833800	191834000
chr2	191836800	191837400
chr2	191840000	191840400
chr2	191841000	191841200
chr2	191841600	191843000
chr2	191843400	191843800
chr2	191845400	191845600
chr2	191846200	191847200
chr2	191849400	191851800
chr2	191853600	191854200
chr2	191855000	191855600
chr2	191857600	191857800
chr2	191869400	191869600
chr2	191884600	191884800
chr2	191890000	191890200
chr2	191892400	191892600
chr2	191910600	191911000
chr2	191931400	191931600
chr2	191946800	191947200
chr2	191950600	191950800
chr2	191951400	191951600
chr2	191961600	191961800
chr2	192004200	192004600
chr2	192029200	192029400
chr2	192060200	192060400
chr2	192064400	192064800
chr2	192072400	192072600
chr2	192074000	192074200
chr2	192162400	192162800
chr2	192190600	192190800
chr2	192194400	192195400
chr2	192265800	192266200
chr2	192286200	192286400
chr2	192460600	192460800
chr2	192511000	192511200
chr2	192749800	192750000
chr2	193199400	193199600
chr2	193253000	193253400
chr2	193271800	193272400
chr2	193331800	193332000
chr2	193347600	193348000
chr2	193469400	193469600
chr2	193476200	193476400
chr2	193482600	193482800
chr2	193502600	193502800
chr2	193542800	193543200
chr2	193576200	193576400
chr2	193584600	193584800
chr2	193603800	193604000
chr2	193701600	193701800
chr2	193894200	193894400
chr2	193907600	193907800
chr2	194060400	194060600
chr2	194104800	194105000
chr2	194205600	194205800
chr2	194319400	194319600
chr2	194333200	194333400
chr2	194504800	194505200
chr2	194843200	194843400
chr2	195047400	195047800
chr2	195168400	195168600
chr2	195202600	195202800
chr2	195208800	195209000
chr2	195304400	195304600
chr2	195312800	195313000
chr2	195314000	195314200
chr2	195318600	195318800
chr2	195320600	195320800
chr2	195322400	195322600
chr2	195330600	195330800
chr2	195337600	195337800
chr2	195367800	195368200
chr2	195369000	195369200
chr2	195382200	195382400
chr2	195407000	195407200
chr2	195414600	195414800
chr2	195419200	195419400
chr2	195430000	195430200
chr2	195468800	195469000
chr2	195473800	195474200
chr2	195477600	195477800
chr2	195487000	195487400
chr2	195489200	195489400
chr2	195495400	195495600
chr2	195498200	195498400
chr2	195503400	195503600
chr2	195509600	195509800
chr2	195513200	195513600
chr2	195532600	195533400
chr2	195534000	195534200
chr2	195536400	195536600
chr2	195538000	195538200
chr2	195543200	195543400
chr2	195544600	195544800
chr2	195559600	195559800
chr2	195561400	195561600
chr2	195562200	195562600
chr2	195564200	195564400
chr2	195566400	195566600
chr2	195568800	195569000
chr2	195574400	195574600
chr2	195575200	195575400
chr2	195576000	195576400
chr2	195580200	195580400
chr2	195594400	195594600
chr2	195595000	195595200
chr2	195595600	195596200
chr2	195597000	195597200
chr2	195601400	195601600
chr2	195602800	195603000
chr2	195604800	195605000
chr2	195610800	195611000
chr2	195614000	195614200
chr2	195633000	195633200
chr2	195642400	195642600
chr2	195646600	195646800
chr2	195647400	195647600
chr2	195648800	195649000
chr2	195650200	195650800
chr2	195651200	195651400
chr2	195657000	195658800
chr2	195659200	195659400
chr2	195660400	195660600
chr2	195662200	195662400
chr2	195663000	195663200
chr2	195668000	195668200
chr2	195677400	195677600
chr2	195686800	195687000
chr2	195695400	195695600
chr2	195713800	195714000
chr2	195773800	195774000
chr2	195779600	195779800
chr2	195818200	195818400
chr2	195820400	195820600
chr2	195838000	195838200
chr2	195962000	195962200
chr2	195967400	195967600
chr2	196051800	196052000
chr2	196054800	196055000
chr2	196068400	196069000
chr2	196101400	196102000
chr2	196106000	196106200
chr2	196123800	196124000
chr2	196128800	196129000
chr2	196131400	196131600
chr2	196132600	196132800
chr2	196142800	196143200
chr2	196144800	196145000
chr2	196150000	196150600
chr2	196151000	196151400
chr2	196153600	196153800
chr2	196155600	196155800
chr2	196157000	196157200
chr2	196158800	196159000
chr2	196160200	196160400
chr2	196163400	196163600
chr2	196164600	196164800
chr2	196167000	196167400
chr2	196168200	196168400
chr2	196169600	196169800
chr2	196170200	196170800
chr2	196171400	196172200
chr2	196176200	196176400
chr2	196177200	196177400
chr2	196177800	196178400
chr2	196182400	196182600
chr2	196184000	196184200
chr2	196195400	196195600
chr2	196200600	196200800
chr2	196205000	196206000
chr2	196211400	196211600
chr2	196213600	196214000
chr2	196215400	196215600
chr2	196220800	196221000
chr2	196230200	196230400
chr2	196234000	196234200
chr2	196234800	196235000
chr2	196239600	196240600
chr2	196242200	196242600
chr2	196247600	196247800
chr2	196250000	196250200
chr2	196259600	196260200
chr2	196260600	196260800
chr2	196262800	196263400
chr2	196268200	196268800
chr2	196274400	196274600
chr2	196277000	196277200
chr2	196292400	196292600
chr2	196294200	196294600
chr2	196300000	196300200
chr2	196331200	196331400
chr2	196341800	196342000
chr2	196356400	196356600
chr2	196366000	196366200
chr2	196380200	196380400
chr2	196400200	196400400
chr2	196414000	196414200
chr2	196428400	196428600
chr2	196459200	196459800
chr2	196586800	196587000
chr2	196593000	196593600
chr2	196601400	196601800
chr2	196607200	196607400
chr2	196611000	196611200
chr2	196639400	196639800
chr2	196640600	196640800
chr2	196696400	196696600
chr2	196719200	196719400
chr2	196723600	196724000
chr2	196751200	196751400
chr2	196783600	196783800
chr2	196799600	196799800
chr2	196808400	196808600
chr2	196809400	196809600
chr2	196850000	196850200
chr2	196915200	196915800
chr2	196926000	196926800
chr2	196927200	196928000
chr2	196958600	196958800
chr2	196962000	196962200
chr2	196963200	196963400
chr2	196984000	196984200
chr2	196985600	196986000
chr2	196987600	196988200
chr2	197011200	197011400
chr2	197012200	197012400
chr2	197052400	197052600
chr2	197081400	197081800
chr2	197086400	197086800
chr2	197113600	197113800
chr2	197121400	197121600
chr2	197130400	197130600
chr2	197131000	197131200
chr2	197131600	197131800
chr2	197137400	197137600
chr2	197138200	197138800
chr2	197140200	197140400
chr2	197141800	197142400
chr2	197145600	197146000
chr2	197152400	197152800
chr2	197159800	197160000
chr2	197161800	197162000
chr2	197168800	197169000
chr2	197191600	197192200
chr2	197197800	197198000
chr2	197199000	197199200
chr2	197200200	197200400
chr2	197206000	197206200
chr2	197207600	197208200
chr2	197209000	197210000
chr2	197212600	197213200
chr2	197215800	197216800
chr2	197218600	197219000
chr2	197223600	197223800
chr2	197229600	197229800
chr2	197234000	197234200
chr2	197235800	197236000
chr2	197237000	197237200
chr2	197238000	197238200
chr2	197239600	197239800
chr2	197240600	197240800
chr2	197248800	197249000
chr2	197255200	197255800
chr2	197258600	197259000
chr2	197261800	197262200
chr2	197266600	197266800
chr2	197281400	197281800
chr2	197287400	197287600
chr2	197292800	197293000
chr2	197293800	197294400
chr2	197297000	197297600
chr2	197298000	197298200
chr2	197298800	197299000
chr2	197304600	197304800
chr2	197307400	197307600
chr2	197308200	197308600
chr2	197309000	197309400
chr2	197309800	197311000
chr2	197323000	197323200
chr2	197323600	197323800
chr2	197328600	197328800
chr2	197339600	197339800
chr2	197343200	197343400
chr2	197359000	197359200
chr2	197360000	197360200
chr2	197369600	197369800
chr2	197416400	197416600
chr2	197425600	197425800
chr2	197431000	197431200
chr2	197432600	197432800
chr2	197433800	197434000
chr2	197434600	197435400
chr2	197436000	197436400
chr2	197443000	197443200
chr2	197447000	197447200
chr2	197451000	197451400
chr2	197453200	197454000
chr2	197460800	197461400
chr2	197477800	197478800
chr2	197484800	197485600
chr2	197497400	197497600
chr2	197499400	197500400
chr2	197514000	197514200
chr2	197514800	197515000
chr2	197515800	197516200
chr2	197516600	197516800
chr2	197556600	197556800
chr2	197599600	197599800
chr2	197619400	197619800
chr2	197695600	197695800
chr2	197705200	197706000
chr2	197706600	197706800
chr2	197707600	197707800
chr2	197711200	197711400
chr2	197728800	197729000
chr2	197782200	197782400
chr2	197786000	197786200
chr2	197786600	197786800
chr2	197803000	197803400
chr2	197804400	197804600
chr2	197805000	197805200
chr2	197805800	197806000
chr2	197806400	197806600
chr2	197807200	197807600
chr2	197809000	197809400
chr2	197810200	197810400
chr2	197813200	197813400
chr2	197821600	197822400
chr2	197838200	197838400
chr2	197847800	197848000
chr2	197851600	197851800
chr2	197852200	197852400
chr2	197857800	197858000
chr2	197869600	197869800
chr2	197873200	197873800
chr2	197888400	197888600
chr2	197889000	197889400
chr2	197892000	197892200
chr2	197893800	197894200
chr2	197895000	197895200
chr2	197909400	197909600
chr2	197916000	197916200
chr2	197919600	197919800
chr2	197922200	197922400
chr2	197929200	197929600
chr2	197932000	197932200
chr2	197934200	197934400
chr2	197935000	197935200
chr2	197954400	197954600
chr2	197969400	197969600
chr2	197972000	197972200
chr2	197996600	197997600
chr2	198005400	198005600
chr2	198042200	198042600
chr2	198054400	198054600
chr2	198100400	198100600
chr2	198106600	198107000
chr2	198127800	198128000
chr2	198144800	198145000
chr2	198293400	198293600
chr2	198296800	198297000
chr2	198309800	198310000
chr2	198314600	198314800
chr2	198322400	198322600
chr2	198326600	198326800
chr2	198328800	198329000
chr2	198372000	198372200
chr2	198762600	198762800
chr2	198767400	198767600
chr2	198877400	198877800
chr2	198902000	198902200
chr2	198913800	198914000
chr2	199020000	199020200
chr2	199131800	199132000
chr2	199224000	199224200
chr2	199229200	199229600
chr2	199315400	199315600
chr2	199335600	199335800
chr2	199393200	199393400
chr2	199395400	199395600
chr2	199405400	199405600
chr2	199439200	199439400
chr2	199447000	199447200
chr2	199451000	199451200
chr2	199451600	199452000
chr2	199452600	199453200
chr2	199454200	199454400
chr2	199455600	199456600
chr2	199457000	199458000
chr2	199458400	199458600
chr2	199459000	199459200
chr2	199459600	199459800
chr2	199460200	199460800
chr2	199462800	199463000
chr2	199463400	199464400
chr2	199469200	199469800
chr2	199471600	199471800
chr2	199485000	199485200
chr2	199486000	199486200
chr2	199489000	199489200
chr2	199589400	199589600
chr2	199598600	199598800
chr2	199602400	199602600
chr2	199603200	199603400
chr2	199606000	199606200
chr2	199659400	199659600
chr2	199668400	199668600
chr2	199685800	199686000
chr2	199692600	199692800
chr2	199704600	199705000
chr2	199738800	199739000
chr2	199739800	199740000
chr2	199772200	199773000
chr2	199799000	199799200
chr2	199818200	199818400
chr2	199850800	199851400
chr2	199902600	199902800
chr2	199907400	199907600
chr2	199910800	199911400
chr2	199923000	199923200
chr2	199932600	199932800
chr2	199937400	199937800
chr2	199940600	199940800
chr2	199955400	199955600
chr2	199973800	199974000
chr2	199980200	199980400
chr2	199985800	199986000
chr2	199987600	199988400
chr2	200125200	200125800
chr2	200171800	200172000
chr2	200174400	200174600
chr2	200199000	200199200
chr2	200239200	200239600
chr2	200306600	200306800
chr2	200307200	200307800
chr2	200338800	200339000
chr2	200374200	200374400
chr2	200376600	200376800
chr2	200378000	200378400
chr2	200380200	200380400
chr2	200381000	200381200
chr2	200383800	200384000
chr2	200404000	200404200
chr2	200405600	200406200
chr2	200406600	200406800
chr2	200450400	200450600
chr2	200451600	200451800
chr2	200456200	200456400
chr2	200466800	200468000
chr2	200468400	200468600
chr2	200471400	200471600
chr2	200481600	200481800
chr2	200482200	200482400
chr2	200483800	200484000
chr2	200486600	200486800
chr2	200496800	200497000
chr2	200509400	200509600
chr2	200510000	200510200
chr2	200515200	200515600
chr2	200526000	200526200
chr2	200533800	200534000
chr2	200586000	200586200
chr2	200615400	200615600
chr2	200617800	200618000
chr2	200635200	200635400
chr2	200668600	200668800
chr2	200669400	200669600
chr2	200682800	200683000
chr2	200695200	200695400
chr2	200703200	200703400
chr2	200713000	200713400
chr2	200735800	200736000
chr2	200795200	200795400
chr2	200797600	200797800
chr2	200801400	200801800
chr2	200810200	200810400
chr2	200811400	200812000
chr2	200812400	200812600
chr2	200846000	200846200
chr2	200850600	200850800
chr2	200851400	200851600
chr2	200862600	200862800
chr2	200863400	200863600
chr2	200864200	200864800
chr2	200867200	200867400
chr2	200868600	200869000
chr2	200877600	200878000
chr2	200888000	200888600
chr2	200889200	200889800
chr2	200901600	200901800
chr2	200905800	200906000
chr2	200922000	200922400
chr2	200931400	200931600
chr2	200932200	200932600
chr2	200939400	200939600
chr2	200944600	200945000
chr2	200953800	200954000
chr2	200962200	200962400
chr2	200963200	200963800
chr2	200964600	200964800
chr2	200967000	200967200
chr2	200968800	200969000
chr2	201001000	201001200
chr2	201022000	201022200
chr2	201040200	201040400
chr2	201043200	201043400
chr2	201057000	201057400
chr2	201059000	201059200
chr2	201060200	201060400
chr2	201069400	201069600
chr2	201071600	201071800
chr2	201080600	201081000
chr2	201085000	201085200
chr2	201093600	201093800
chr2	201116000	201116800
chr2	201117400	201117600
chr2	201118400	201121400
chr2	201122400	201122600
chr2	201123800	201124400
chr2	201124800	201125000
chr2	201125600	201126000
chr2	201126800	201127800
chr2	201129200	201130000
chr2	201130800	201131000
chr2	201132600	201132800
chr2	201139200	201139600
chr2	201149200	201149400
chr2	201150600	201150800
chr2	201151400	201152000
chr2	201153600	201153800
chr2	201158200	201158400
chr2	201177400	201177600
chr2	201180000	201180400
chr2	201182800	201183600
chr2	201185200	201185400
chr2	201186000	201186200
chr2	201191400	201192000
chr2	201192800	201193000
chr2	201194200	201194400
chr2	201196200	201196400
chr2	201201400	201201600
chr2	201208800	201209200
chr2	201212200	201212400
chr2	201220000	201220600
chr2	201227400	201227600
chr2	201228800	201229000
chr2	201232200	201232400
chr2	201233400	201234200
chr2	201236000	201236600
chr2	201237800	201238000
chr2	201238800	201239200
chr2	201239600	201240000
chr2	201242600	201242800
chr2	201246400	201246600
chr2	201248600	201248800
chr2	201252600	201252800
chr2	201253200	201253400
chr2	201254400	201254800
chr2	201255400	201255600
chr2	201257600	201259000
chr2	201259400	201259600
chr2	201260400	201260600
chr2	201261600	201262200
chr2	201262800	201263000
chr2	201263800	201264000
chr2	201267400	201267800
chr2	201270200	201270400
chr2	201282000	201282200
chr2	201320400	201320600
chr2	201345000	201345400
chr2	201358800	201359000
chr2	201364000	201364200
chr2	201383200	201383600
chr2	201403400	201403600
chr2	201404000	201404200
chr2	201404800	201405000
chr2	201406400	201406600
chr2	201407400	201407600
chr2	201408000	201408200
chr2	201410600	201410800
chr2	201414200	201414400
chr2	201424400	201424600
chr2	201432200	201432400
chr2	201433200	201434000
chr2	201440200	201440400
chr2	201447200	201447400
chr2	201448800	201449000
chr2	201451000	201452400
chr2	201472000	201472200
chr2	201516400	201516600
chr2	201521600	201521800
chr2	201532800	201533200
chr2	201562600	201563000
chr2	201580600	201580800
chr2	201642600	201642800
chr2	201643200	201643600
chr2	201652600	201652800
chr2	201656200	201656400
chr2	201661400	201661600
chr2	201668600	201668800
chr2	201680800	201681000
chr2	201697400	201697600
chr2	201709800	201710200
chr2	201746600	201747000
chr2	201761200	201761400
chr2	201766000	201766200
chr2	201769800	201770000
chr2	201775600	201775800
chr2	201780800	201781400
chr2	201784600	201784800
chr2	201785200	201785400
chr2	201786800	201787000
chr2	201787600	201787800
chr2	201790400	201790600
chr2	201796000	201796200
chr2	201799000	201799200
chr2	201806400	201806600
chr2	201825800	201826000
chr2	201835200	201835400
chr2	201859000	201859200
chr2	201860600	201860800
chr2	201880800	201881200
chr2	201882800	201883000
chr2	201891800	201892000
chr2	201900600	201900800
chr2	201901800	201902200
chr2	201907200	201907400
chr2	201915600	201915800
chr2	201964800	201965000
chr2	201965600	201965800
chr2	201985200	201985400
chr2	202015600	202015800
chr2	202018000	202018200
chr2	202032800	202034000
chr2	202034400	202035800
chr2	202039000	202039200
chr2	202043600	202043800
chr2	202050000	202050200
chr2	202065800	202066400
chr2	202069600	202070000
chr2	202100200	202100400
chr2	202104400	202104600
chr2	202121800	202122000
chr2	202161600	202161800
chr2	202178400	202178600
chr2	202196800	202197000
chr2	202205000	202205200
chr2	202222000	202222200
chr2	202225800	202226000
chr2	202237200	202237400
chr2	202238000	202238600
chr2	202264800	202265000
chr2	202265600	202265800
chr2	202266600	202266800
chr2	202267200	202267800
chr2	202269800	202270000
chr2	202270600	202271200
chr2	202271800	202272000
chr2	202276200	202276400
chr2	202279000	202279200
chr2	202337800	202338000
chr2	202339600	202339800
chr2	202373600	202373800
chr2	202375200	202375600
chr2	202376200	202376400
chr2	202377200	202377800
chr2	202379400	202379600
chr2	202381400	202381600
chr2	202384800	202385000
chr2	202387800	202388000
chr2	202418200	202418400
chr2	202426800	202427000
chr2	202439800	202440200
chr2	202442800	202443200
chr2	202485800	202486000
chr2	202530200	202530400
chr2	202534400	202534600
chr2	202541200	202541400
chr2	202555400	202556000
chr2	202574000	202574200
chr2	202575400	202575600
chr2	202578200	202578400
chr2	202588800	202589000
chr2	202608600	202608800
chr2	202609400	202609600
chr2	202632800	202633200
chr2	202634600	202635400
chr2	202635800	202636000
chr2	202638200	202638400
chr2	202643000	202643200
chr2	202655600	202655800
chr2	202665400	202665800
chr2	202666400	202666600
chr2	202670000	202670200
chr2	202680000	202680200
chr2	202698000	202698200
chr2	202714600	202715000
chr2	202750800	202751000
chr2	202752200	202752400
chr2	202762600	202762800
chr2	202773400	202773600
chr2	202780800	202781000
chr2	202807600	202807800
chr2	202818400	202818800
chr2	202821800	202822000
chr2	202831600	202831800
chr2	202849000	202849200
chr2	202870800	202872200
chr2	202884400	202884600
chr2	202911600	202911800
chr2	202912200	202912800
chr2	202950600	202951000
chr2	202965800	202966000
chr2	202997200	202997400
chr2	203014400	203015000
chr2	203015400	203016000
chr2	203016800	203017000
chr2	203018400	203018800
chr2	203019600	203019800
chr2	203043400	203043600
chr2	203070800	203071000
chr2	203086400	203086600
chr2	203097800	203098000
chr2	203106000	203106200
chr2	203186000	203186200
chr2	203207600	203207800
chr2	203225600	203225800
chr2	203238800	203239800
chr2	203258600	203258800
chr2	203311200	203311400
chr2	203328400	203329400
chr2	203330400	203330600
chr2	203346800	203347000
chr2	203347400	203347800
chr2	203361600	203361800
chr2	203365600	203366000
chr2	203366800	203367200
chr2	203372000	203372200
chr2	203394600	203394800
chr2	203446000	203446200
chr2	203454000	203454200
chr2	203484400	203484600
chr2	203493000	203493200
chr2	203498200	203498400
chr2	203501000	203501400
chr2	203502000	203502200
chr2	203511000	203511200
chr2	203534200	203535800
chr2	203559800	203560000
chr2	203579200	203579400
chr2	203591800	203592000
chr2	203598400	203598600
chr2	203623600	203623800
chr2	203637200	203637400
chr2	203650000	203650400
chr2	203650800	203651000
chr2	203651400	203651600
chr2	203656800	203657000
chr2	203659800	203660000
chr2	203674000	203674200
chr2	203682600	203683000
chr2	203684000	203684400
chr2	203689000	203689200
chr2	203689600	203689800
chr2	203705200	203705600
chr2	203706400	203706800
chr2	203711400	203711600
chr2	203718200	203718400
chr2	203720000	203720400
chr2	203721000	203721200
chr2	203732600	203732800
chr2	203741000	203741800
chr2	203764000	203764200
chr2	203782400	203782600
chr2	203787000	203787200
chr2	203788000	203788200
chr2	203796400	203796600
chr2	203797400	203797600
chr2	203802400	203802600
chr2	203804200	203804400
chr2	203804800	203805200
chr2	203811800	203812000
chr2	203815400	203815600
chr2	203859400	203859600
chr2	203861200	203861400
chr2	203867600	203867800
chr2	203869200	203869400
chr2	203869800	203870200
chr2	203871000	203871200
chr2	203871600	203871800
chr2	203874400	203874600
chr2	203880600	203880800
chr2	203881200	203881400
chr2	203886600	203887000
chr2	203891400	203892000
chr2	203897600	203897800
chr2	203908400	203908600
chr2	203909200	203909400
chr2	203909800	203910000
chr2	203914800	203915200
chr2	203934000	203934200
chr2	203935000	203935200
chr2	203936600	203936800
chr2	203938000	203938200
chr2	203949200	203949600
chr2	203951400	203951800
chr2	203987200	203987400
chr2	203989000	203989200
chr2	203989600	203989800
chr2	203993200	203993400
chr2	203994800	203995000
chr2	204000600	204000800
chr2	204015600	204015800
chr2	204023200	204023400
chr2	204027200	204027400
chr2	204049800	204050000
chr2	204072600	204073200
chr2	204108400	204108600
chr2	204110400	204110600
chr2	204145400	204145600
chr2	204178000	204178200
chr2	204187800	204188000
chr2	204243200	204243400
chr2	204255600	204255800
chr2	204257000	204257200
chr2	204260200	204260400
chr2	204325600	204325800
chr2	204353400	204353600
chr2	204354400	204354600
chr2	204407800	204408000
chr2	204434800	204435000
chr2	204452600	204452800
chr2	204483600	204484000
chr2	204539200	204539400
chr2	204545000	204545600
chr2	204546000	204546200
chr2	204692000	204692200
chr2	204881000	204881400
chr2	204881800	204882000
chr2	204914000	204914200
chr2	204914800	204915000
chr2	204917200	204917400
chr2	204930800	204931200
chr2	204948400	204948600
chr2	204949000	204949200
chr2	204967600	204967800
chr2	204971200	204971600
chr2	204982400	204982600
chr2	204989000	204989200
chr2	205002400	205002600
chr2	205014200	205014600
chr2	205025000	205025400
chr2	205031400	205031600
chr2	205034200	205034400
chr2	205053800	205054000
chr2	205077200	205077400
chr2	205090000	205090200
chr2	205108000	205108200
chr2	205140000	205140200
chr2	205199200	205199400
chr2	205293600	205293800
chr2	205358200	205358600
chr2	205381400	205381600
chr2	205535200	205535400
chr2	205540200	205540400
chr2	205543600	205543800
chr2	205546400	205546800
chr2	205563800	205564000
chr2	205609400	205609600
chr2	205612800	205613000
chr2	205640800	205641000
chr2	205676000	205676200
chr2	205680000	205680200
chr2	205681800	205682000
chr2	205682400	205682600
chr2	205685400	205685600
chr2	205699000	205699200
chr2	205699600	205699800
chr2	205700400	205700600
chr2	205706800	205707400
chr2	205712600	205712800
chr2	205714400	205714800
chr2	205715200	205715600
chr2	205716000	205716200
chr2	205722000	205722400
chr2	205723200	205723600
chr2	205763000	205763200
chr2	205764000	205764200
chr2	205766800	205767000
chr2	205770800	205771000
chr2	205773000	205773200
chr2	205776200	205776400
chr2	205780800	205781000
chr2	205783000	205783200
chr2	205803600	205803800
chr2	205868800	205869000
chr2	205885600	205886000
chr2	205902400	205903000
chr2	205903800	205904000
chr2	205926000	205926200
chr2	205944600	205945000
chr2	205948200	205948400
chr2	205957800	205958000
chr2	205967400	205967800
chr2	206004400	206004600
chr2	206031800	206032200
chr2	206062800	206063000
chr2	206064200	206064400
chr2	206069400	206069800
chr2	206070200	206070400
chr2	206071200	206071400
chr2	206072000	206072200
chr2	206083600	206083800
chr2	206084600	206086200
chr2	206086800	206087000
chr2	206096000	206096200
chr2	206098800	206099000
chr2	206100200	206100400
chr2	206127800	206128000
chr2	206154400	206154600
chr2	206158200	206158400
chr2	206159400	206160000
chr2	206160800	206161000
chr2	206164000	206164200
chr2	206219000	206219200
chr2	206245200	206245400
chr2	206246000	206246200
chr2	206250200	206250400
chr2	206257000	206257200
chr2	206259800	206260000
chr2	206260400	206260600
chr2	206274800	206275200
chr2	206355600	206355800
chr2	206369000	206369200
chr2	206392200	206392400
chr2	206400200	206400400
chr2	206423200	206423600
chr2	206442600	206442800
chr2	206443400	206444000
chr2	206457400	206457600
chr2	206530800	206531200
chr2	206537000	206537200
chr2	206543200	206543400
chr2	206558600	206558800
chr2	206615000	206615200
chr2	206642800	206643000
chr2	206693800	206694000
chr2	206700200	206700600
chr2	206765200	206766200
chr2	206781600	206781800
chr2	206783800	206784000
chr2	206798000	206798400
chr2	206799200	206799400
chr2	206800600	206800800
chr2	206824200	206824400
chr2	206825000	206825200
chr2	206859200	206859600
chr2	206891000	206891200
chr2	206915200	206915400
chr2	206921000	206921200
chr2	206955400	206955600
chr2	206958400	206958600
chr2	206970800	206971000
chr2	206981800	206982000
chr2	206989400	206989600
chr2	206994000	206994200
chr2	207047000	207047200
chr2	207051400	207051600
chr2	207072000	207072200
chr2	207074200	207074400
chr2	207107600	207107800
chr2	207129000	207129200
chr2	207135400	207136400
chr2	207139600	207139800
chr2	207141400	207141600
chr2	207142600	207142800
chr2	207143400	207143800
chr2	207144400	207144800
chr2	207149400	207149600
chr2	207152000	207152400
chr2	207156200	207156400
chr2	207157800	207158000
chr2	207163600	207163800
chr2	207164200	207164800
chr2	207165200	207165800
chr2	207166200	207166400
chr2	207166800	207167000
chr2	207176400	207176600
chr2	207202800	207203000
chr2	207230400	207230800
chr2	207231600	207231800
chr2	207233800	207234000
chr2	207235600	207236000
chr2	207236600	207236800
chr2	207239200	207239800
chr2	207240200	207240400
chr2	207240800	207241400
chr2	207252000	207252200
chr2	207254600	207255000
chr2	207255600	207256000
chr2	207256600	207256800
chr2	207258400	207259000
chr2	207266000	207266200
chr2	207283400	207283600
chr2	207288800	207289000
chr2	207308800	207309000
chr2	207311400	207311800
chr2	207321600	207321800
chr2	207331000	207331200
chr2	207332600	207332800
chr2	207353000	207353200
chr2	207386000	207386200
chr2	207395000	207395200
chr2	207409200	207409400
chr2	207415000	207415200
chr2	207417400	207417600
chr2	207424000	207424200
chr2	207473200	207473400
chr2	207475000	207475200
chr2	207478600	207478800
chr2	207480800	207481000
chr2	207484800	207485000
chr2	207485600	207485800
chr2	207492000	207492400
chr2	207499200	207499400
chr2	207501200	207501400
chr2	207501800	207502200
chr2	207503000	207503600
chr2	207504800	207505000
chr2	207505800	207506000
chr2	207514000	207514200
chr2	207525400	207525600
chr2	207528400	207528600
chr2	207529000	207529200
chr2	207529600	207530200
chr2	207530800	207531000
chr2	207532000	207532200
chr2	207532800	207533200
chr2	207534200	207534800
chr2	207540400	207540600
chr2	207556800	207557400
chr2	207567800	207568000
chr2	207571600	207571800
chr2	207611800	207612000
chr2	207619800	207620200
chr2	207624600	207626200
chr2	207627200	207627400
chr2	207632800	207633400
chr2	207636200	207636400
chr2	207662200	207662600
chr2	207669200	207669400
chr2	207681400	207681800
chr2	207691200	207691400
chr2	207692200	207692600
chr2	207698400	207699000
chr2	207711000	207712200
chr2	207734400	207734600
chr2	207746200	207746400
chr2	207759000	207759200
chr2	207765600	207766400
chr2	207767000	207767600
chr2	207768000	207768600
chr2	207769200	207770600
chr2	207772600	207772800
chr2	207779600	207780000
chr2	207792200	207792400
chr2	207798600	207798800
chr2	207801400	207801600
chr2	207811000	207811200
chr2	207830800	207831200
chr2	207836800	207837000
chr2	207847800	207848000
chr2	207870000	207870200
chr2	207925800	207926000
chr2	207952200	207952400
chr2	207956800	207957000
chr2	207960200	207960400
chr2	207974400	207974600
chr2	207983600	207984000
chr2	208010600	208010800
chr2	208012600	208012800
chr2	208014000	208014200
chr2	208017800	208018000
chr2	208024200	208024400
chr2	208025200	208026200
chr2	208031600	208031800
chr2	208034000	208034400
chr2	208040800	208041000
chr2	208049000	208049400
chr2	208062200	208062400
chr2	208064800	208065000
chr2	208072400	208072600
chr2	208100200	208100400
chr2	208101400	208101600
chr2	208102000	208102200
chr2	208124400	208124800
chr2	208135000	208135200
chr2	208151000	208151200
chr2	208153200	208153400
chr2	208172200	208172400
chr2	208172800	208173000
chr2	208175400	208175600
chr2	208222600	208222800
chr2	208228600	208228800
chr2	208250400	208250600
chr2	208252200	208252400
chr2	208253000	208253600
chr2	208254000	208254600
chr2	208255200	208255600
chr2	208257000	208257200
chr2	208265400	208266400
chr2	208267000	208267200
chr2	208267800	208268000
chr2	208268600	208268800
chr2	208269200	208269400
chr2	208298000	208298200
chr2	208311400	208311600
chr2	208312000	208312200
chr2	208315600	208315800
chr2	208320800	208321000
chr2	208359600	208359800
chr2	208363600	208363800
chr2	208366800	208367200
chr2	208371000	208371400
chr2	208377000	208377200
chr2	208379000	208379200
chr2	208392400	208392600
chr2	208395400	208395600
chr2	208406600	208407000
chr2	208407800	208408000
chr2	208451200	208451400
chr2	208466400	208466600
chr2	208470400	208470600
chr2	208482600	208482800
chr2	208488800	208489600
chr2	208491800	208492000
chr2	208501200	208501400
chr2	208502200	208502400
chr2	208542000	208542200
chr2	208542600	208542800
chr2	208543400	208543600
chr2	208545600	208545800
chr2	208548800	208549000
chr2	208553000	208553200
chr2	208557000	208557400
chr2	208566000	208566400
chr2	208570200	208570400
chr2	208571000	208571200
chr2	208571800	208572000
chr2	208595800	208596000
chr2	208615800	208616000
chr2	208618400	208618600
chr2	208619800	208620400
chr2	208627600	208627800
chr2	208638200	208638400
chr2	208648600	208648800
chr2	208929600	208929800
chr2	208985800	208986000
chr2	209091200	209091400
chr2	209121800	209122000
chr2	209146400	209146600
chr2	209294400	209294600
chr2	209323800	209324000
chr2	209324400	209324600
chr2	209334600	209334800
chr2	209338200	209338400
chr2	209369000	209369200
chr2	209380400	209380600
chr2	209413400	209413600
chr2	209423800	209424000
chr2	209425600	209425800
chr2	209472600	209472800
chr2	209474200	209474400
chr2	209496000	209496400
chr2	209499200	209499400
chr2	209526200	209526800
chr2	209579600	209579800
chr2	209619800	209620000
chr2	209771600	209772200
chr2	209796000	209796200
chr2	209808600	209808800
chr2	209821800	209822200
chr2	209942600	209942800
chr2	209961200	209961400
chr2	209980400	209980600
chr2	209985600	209986200
chr2	209986600	209986800
chr2	209988000	209988200
chr2	210002400	210003600
chr2	210005000	210005200
chr2	210005800	210006000
chr2	210047000	210047400
chr2	210073000	210073200
chr2	210162600	210163200
chr2	210170000	210172200
chr2	210181600	210181800
chr2	210195200	210195400
chr2	210225000	210225200
chr2	210248800	210249000
chr2	210363400	210363600
chr2	210422000	210422200
chr2	210442600	210443200
chr2	210445800	210446000
chr2	210461400	210461800
chr2	210475800	210476000
chr2	210476600	210476800
chr2	210477600	210477800
chr2	210496600	210496800
chr2	210503000	210503200
chr2	210577600	210577800
chr2	210617800	210618000
chr2	210727600	210728000
chr2	210776800	210777000
chr2	211127400	211127800
chr2	211133800	211134200
chr2	211158000	211158200
chr2	211280600	211281000
chr2	211347400	211347600
chr2	211352200	211352400
chr2	211416600	211416800
chr2	211455400	211455600
chr2	211468400	211468600
chr2	211504000	211504200
chr2	211611400	211611600
chr2	211709400	211709600
chr2	211743400	211743600
chr2	211745400	211745600
chr2	211776000	211776200
chr2	211777800	211778200
chr2	211930400	211930600
chr2	212005200	212005400
chr2	212010600	212010800
chr2	212019000	212019200
chr2	212052600	212052800
chr2	212135800	212136200
chr2	212176200	212176400
chr2	212359400	212359800
chr2	212379200	212379400
chr2	212441200	212441400
chr2	212446200	212446400
chr2	212490000	212490400
chr2	212520400	212520600
chr2	212536600	212536800
chr2	212537400	212538000
chr2	212538600	212539400
chr2	212548200	212548800
chr2	212567600	212567800
chr2	212686400	212686600
chr2	212688600	212688800
chr2	212791600	212791800
chr2	212811400	212811600
chr2	212815600	212815800
chr2	212816400	212816600
chr2	212863200	212863400
chr2	212882800	212883000
chr2	212904800	212905000
chr2	212914600	212914800
chr2	212947400	212947600
chr2	212957400	212958000
chr2	212958800	212959000
chr2	212960400	212960600
chr2	212961400	212961600
chr2	212974800	212975000
chr2	212979800	212980000
chr2	212996200	212996400
chr2	213001400	213001600
chr2	213015800	213016000
chr2	213034800	213035000
chr2	213037600	213037800
chr2	213066200	213066400
chr2	213083200	213083400
chr2	213101800	213102000
chr2	213104200	213104400
chr2	213119000	213119800
chr2	213121800	213122000
chr2	213126000	213126200
chr2	213129400	213129600
chr2	213143600	213143800
chr2	213147600	213147800
chr2	213151600	213151800
chr2	213152200	213152400
chr2	213153800	213154000
chr2	213157400	213157600
chr2	213164200	213164400
chr2	213166200	213166400
chr2	213233200	213233400
chr2	213246800	213247000
chr2	213251600	213251800
chr2	213259400	213259600
chr2	213284200	213284600
chr2	213306400	213306600
chr2	213315600	213315800
chr2	213318000	213318400
chr2	213451600	213452000
chr2	213546200	213546400
chr2	213769400	213769600
chr2	214031600	214031800
chr2	214069400	214069600
chr2	214103600	214103800
chr2	214311000	214311200
chr2	214341800	214342000
chr2	214411000	214411200
chr2	214567200	214567600
chr2	214684200	214684400
chr2	214748000	214748200
chr2	214772600	214772800
chr2	214801200	214801400
chr2	214807800	214808600
chr2	214809200	214810200
chr2	214856200	214856400
chr2	215000800	215001000
chr2	215059600	215060200
chr2	215171200	215171400
chr2	215270000	215270200
chr2	215278000	215278200
chr2	215288400	215288800
chr2	215289200	215289400
chr2	215299600	215299800
chr2	215311800	215312200
chr2	215313800	215314000
chr2	215320600	215321000
chr2	215362000	215362200
chr2	215396600	215397000
chr2	215421800	215422000
chr2	215435600	215436400
chr2	215442200	215442600
chr2	215454600	215454800
chr2	215487000	215487400
chr2	215505400	215505800
chr2	215507200	215507400
chr2	215571800	215572000
chr2	215598400	215598600
chr2	215606600	215606800
chr2	215611800	215612000
chr2	215612800	215613000
chr2	215619000	215619600
chr2	215620200	215620400
chr2	215624600	215624800
chr2	215627800	215628000
chr2	215665000	215665200
chr2	215681200	215681400
chr2	215682400	215682600
chr2	215697200	215697400
chr2	215700000	215700400
chr2	215701000	215701200
chr2	215711400	215711600
chr2	215724200	215724400
chr2	215728600	215728800
chr2	215736800	215737000
chr2	215738400	215738600
chr2	215748400	215748600
chr2	215749800	215750000
chr2	215750800	215751000
chr2	215755800	215756000
chr2	215764800	215765000
chr2	215773800	215774000
chr2	215787800	215788200
chr2	215790400	215790600
chr2	215793800	215794000
chr2	215796400	215796600
chr2	215810000	215810200
chr2	215811600	215811800
chr2	215828600	215828800
chr2	215830400	215830600
chr2	215831400	215831800
chr2	215833000	215833200
chr2	215833800	215834000
chr2	215846200	215846400
chr2	215847800	215848200
chr2	215860200	215860400
chr2	215862000	215862400
chr2	215870400	215870600
chr2	215871200	215871400
chr2	215878600	215878800
chr2	215887400	215887600
chr2	215888800	215889000
chr2	215900200	215900600
chr2	215901000	215901200
chr2	215903200	215903400
chr2	215904200	215904400
chr2	215916600	215916800
chr2	215920200	215920400
chr2	215929600	215930200
chr2	215931400	215931600
chr2	215950000	215950200
chr2	215954000	215954200
chr2	215965800	215966600
chr2	215974000	215974200
chr2	215979800	215980000
chr2	215983600	215983800
chr2	216001200	216001600
chr2	216002200	216002800
chr2	216004600	216005200
chr2	216006200	216006400
chr2	216013200	216013800
chr2	216016000	216016200
chr2	216016600	216016800
chr2	216017400	216017600
chr2	216023200	216023400
chr2	216034000	216034400
chr2	216057600	216058200
chr2	216059600	216059800
chr2	216081600	216081800
chr2	216083000	216083200
chr2	216084600	216084800
chr2	216107800	216108800
chr2	216109200	216109400
chr2	216110400	216110600
chr2	216114800	216115400
chr2	216120000	216120200
chr2	216140000	216140200
chr2	216164600	216164800
chr2	216170400	216170600
chr2	216181400	216181800
chr2	216183600	216183800
chr2	216187800	216188200
chr2	216188600	216188800
chr2	216193000	216193200
chr2	216195800	216196000
chr2	216210800	216211200
chr2	216213000	216213200
chr2	216216000	216216200
chr2	216217600	216217800
chr2	216223000	216223200
chr2	216255600	216256000
chr2	216257200	216257400
chr2	216274400	216274600
chr2	216283600	216283800
chr2	216285800	216286200
chr2	216292800	216293400
chr2	216299600	216300000
chr2	216318600	216318800
chr2	216346800	216347200
chr2	216349400	216349600
chr2	216350600	216350800
chr2	216353000	216353200
chr2	216354000	216354200
chr2	216372200	216372400
chr2	216388400	216388600
chr2	216389600	216390000
chr2	216393200	216393800
chr2	216395000	216395200
chr2	216399600	216399800
chr2	216408800	216409000
chr2	216412200	216412600
chr2	216417000	216417200
chr2	216417800	216418000
chr2	216429600	216429800
chr2	216475400	216476000
chr2	216477800	216478400
chr2	216480200	216480400
chr2	216485800	216487000
chr2	216490200	216490400
chr2	216491800	216492000
chr2	216492400	216492600
chr2	216493200	216493400
chr2	216497800	216498200
chr2	216498800	216499000
chr2	216500000	216500600
chr2	216503000	216503200
chr2	216504400	216504600
chr2	216507000	216507200
chr2	216507800	216508000
chr2	216508400	216508600
chr2	216519200	216519400
chr2	216535600	216535800
chr2	216545600	216545800
chr2	216554400	216554600
chr2	216555400	216555600
chr2	216606800	216607000
chr2	216619600	216619800
chr2	216633000	216634000
chr2	216637200	216637400
chr2	216664600	216664800
chr2	216666600	216667000
chr2	216670400	216670600
chr2	216682600	216682800
chr2	216684000	216684200
chr2	216687800	216688000
chr2	216689000	216689200
chr2	216691400	216691800
chr2	216692400	216693400
chr2	216694400	216694600
chr2	216696800	216697000
chr2	216698800	216699200
chr2	216765800	216766000
chr2	216769200	216769400
chr2	216770200	216770400
chr2	216773200	216773600
chr2	216775000	216775400
chr2	216777800	216778000
chr2	216789000	216789400
chr2	216792200	216792400
chr2	216792800	216793000
chr2	216800200	216800400
chr2	216827200	216827400
chr2	216829600	216829800
chr2	216850000	216850400
chr2	216850800	216851200
chr2	216851600	216851800
chr2	216857200	216857400
chr2	216866600	216866800
chr2	216873600	216873800
chr2	216880200	216881000
chr2	216881400	216881600
chr2	216882800	216883400
chr2	216885600	216885800
chr2	216906000	216906200
chr2	216911200	216911400
chr2	216920200	216920400
chr2	216933200	216933400
chr2	216937000	216937200
chr2	217064200	217064400
chr2	217078000	217078200
chr2	217086000	217086400
chr2	217090000	217090200
chr2	217092800	217093200
chr2	217105800	217106200
chr2	217106800	217107000
chr2	217107600	217107800
chr2	217108200	217108400
chr2	217108800	217109000
chr2	217147800	217148000
chr2	217159000	217159200
chr2	217161400	217161600
chr2	217162600	217162800
chr2	217218400	217219200
chr2	217220400	217220600
chr2	217222600	217222800
chr2	217223400	217223800
chr2	217248800	217249000
chr2	217278800	217279200
chr2	217289200	217290400
chr2	217316800	217317000
chr2	217360800	217361000
chr2	217362400	217363000
chr2	217363600	217363800
chr2	217370600	217370800
chr2	217382800	217383200
chr2	217399000	217399200
chr2	217415400	217415600
chr2	217431000	217431200
chr2	217433600	217434400
chr2	217464600	217464800
chr2	217480400	217480600
chr2	217491400	217491600
chr2	217494600	217494800
chr2	217510800	217511000
chr2	217593800	217594000
chr2	217610400	217610800
chr2	217650800	217651000
chr2	217713600	217713800
chr2	217714400	217714600
chr2	217724600	217724800
chr2	217743000	217743200
chr2	217756600	217756800
chr2	217778000	217778200
chr2	217780800	217781000
chr2	217785600	217785800
chr2	217789400	217789600
chr2	217790400	217790600
chr2	217797800	217798000
chr2	217799000	217799200
chr2	217805400	217805600
chr2	217820600	217820800
chr2	217823000	217823200
chr2	217824200	217824400
chr2	217827600	217828000
chr2	217836600	217836800
chr2	217837400	217837600
chr2	217839200	217839400
chr2	217840000	217840200
chr2	217840800	217841000
chr2	217842200	217842400
chr2	217847400	217847600
chr2	217850400	217850600
chr2	217851200	217851400
chr2	217865000	217865400
chr2	217886200	217886400
chr2	217886800	217887000
chr2	217887800	217888600
chr2	217899600	217900200
chr2	217902800	217903000
chr2	217903800	217904400
chr2	217905400	217905600
chr2	217906000	217906200
chr2	217913600	217913800
chr2	217928600	217929000
chr2	217934400	217934600
chr2	217935000	217935200
chr2	217943400	217944200
chr2	217988600	217988800
chr2	217993200	217993400
chr2	217994000	217994200
chr2	217996600	217996800
chr2	218000200	218000400
chr2	218010200	218010600
chr2	218017800	218018000
chr2	218019600	218020200
chr2	218034400	218035000
chr2	218036400	218036600
chr2	218046400	218046600
chr2	218047600	218048200
chr2	218063600	218063800
chr2	218067000	218067200
chr2	218068800	218069000
chr2	218074000	218074200
chr2	218081200	218081400
chr2	218091800	218092000
chr2	218096000	218096200
chr2	218125200	218125800
chr2	218127600	218127800
chr2	218129200	218129400
chr2	218130400	218130800
chr2	218167000	218167200
chr2	218169000	218169200
chr2	218180800	218181000
chr2	218183000	218183200
chr2	218186400	218186600
chr2	218214200	218214400
chr2	218217000	218217200
chr2	218217600	218219200
chr2	218220000	218220200
chr2	218223200	218223400
chr2	218224200	218224600
chr2	218225800	218226000
chr2	218229400	218229600
chr2	218231000	218231200
chr2	218252800	218253200
chr2	218257600	218258000
chr2	218259200	218259400
chr2	218261000	218261600
chr2	218269600	218271000
chr2	218272800	218273000
chr2	218275400	218275800
chr2	218284400	218284800
chr2	218285600	218286000
chr2	218286800	218287400
chr2	218287800	218288000
chr2	218289000	218289200
chr2	218290000	218290600
chr2	218291000	218291200
chr2	218291800	218292600
chr2	218293200	218293400
chr2	218294000	218294200
chr2	218297000	218297200
chr2	218301400	218301600
chr2	218307800	218308000
chr2	218313800	218314000
chr2	218316000	218316200
chr2	218316600	218316800
chr2	218317800	218318200
chr2	218320800	218321000
chr2	218322600	218322800
chr2	218323200	218323400
chr2	218324000	218324400
chr2	218327600	218328200
chr2	218329400	218330400
chr2	218332400	218332600
chr2	218333000	218333600
chr2	218337800	218338000
chr2	218348400	218348600
chr2	218356600	218357000
chr2	218359600	218359800
chr2	218360400	218360800
chr2	218361600	218362200
chr2	218363800	218364000
chr2	218367000	218367200
chr2	218367800	218368000
chr2	218369000	218369600
chr2	218370400	218371000
chr2	218371400	218371600
chr2	218372000	218372200
chr2	218378200	218378400
chr2	218382000	218382200
chr2	218384000	218384200
chr2	218387400	218387600
chr2	218388600	218388800
chr2	218390600	218390800
chr2	218393400	218393600
chr2	218394000	218394600
chr2	218395000	218395600
chr2	218396000	218396400
chr2	218396800	218397000
chr2	218397600	218398600
chr2	218399200	218401200
chr2	218404400	218405200
chr2	218405800	218406600
chr2	218407400	218407600
chr2	218422400	218422800
chr2	218430000	218430200
chr2	218438600	218438800
chr2	218466200	218466400
chr2	218471200	218471400
chr2	218472000	218472400
chr2	218568000	218569400
chr2	218570000	218570200
chr2	218618200	218618400
chr2	218623400	218623600
chr2	218630600	218630800
chr2	218644800	218645000
chr2	218648600	218648800
chr2	218658600	218658800
chr2	218659200	218660000
chr2	218671800	218672000
chr2	218677600	218677800
chr2	218679200	218679600
chr2	218687600	218687800
chr2	218710800	218711400
chr2	218714200	218714400
chr2	218715400	218715600
chr2	218722000	218722200
chr2	218723200	218723400
chr2	218728000	218728200
chr2	218731600	218731800
chr2	218733800	218734000
chr2	218743200	218743400
chr2	218744600	218745600
chr2	218781800	218782000
chr2	218799200	218799400
chr2	218806400	218806600
chr2	218811400	218811600
chr2	218819000	218819400
chr2	218820400	218820600
chr2	218839400	218839600
chr2	218847800	218848000
chr2	218853000	218853200
chr2	218854000	218854200
chr2	218861000	218861200
chr2	218873600	218874000
chr2	218876000	218876200
chr2	218876600	218876800
chr2	218877400	218877600
chr2	218879600	218880600
chr2	218883600	218883800
chr2	218892800	218893000
chr2	218896600	218897200
chr2	218898400	218898600
chr2	218909000	218909600
chr2	218910400	218910600
chr2	218932400	218932600
chr2	218945000	218945200
chr2	218953600	218953800
chr2	218959600	218959800
chr2	218963000	218963400
chr2	218980000	218980200
chr2	218982000	218982200
chr2	218985600	218985800
chr2	218991800	218992200
chr2	218993000	218993800
chr2	218996200	218996400
chr2	218997800	218998000
chr2	219002600	219002800
chr2	219003200	219003400
chr2	219010200	219010400
chr2	219029800	219030000
chr2	219041400	219041600
chr2	219046000	219046200
chr2	219058000	219058400
chr2	219059000	219059200
chr2	219060800	219061000
chr2	219086400	219086600
chr2	219099400	219099600
chr2	219104200	219104400
chr2	219109400	219109800
chr2	219119600	219119800
chr2	219122200	219122600
chr2	219124400	219125000
chr2	219125400	219125600
chr2	219128400	219128600
chr2	219134000	219134200
chr2	219142400	219142600
chr2	219155200	219155400
chr2	219158200	219158400
chr2	219160200	219161000
chr2	219165600	219165800
chr2	219168600	219169000
chr2	219171200	219171400
chr2	219173000	219173200
chr2	219176200	219176600
chr2	219177000	219178400
chr2	219178800	219179600
chr2	219182600	219182800
chr2	219188800	219189200
chr2	219200800	219201200
chr2	219206600	219207400
chr2	219209600	219209800
chr2	219211600	219211800
chr2	219217800	219218600
chr2	219219000	219219200
chr2	219225400	219225600
chr2	219228400	219230400
chr2	219243600	219243800
chr2	219245400	219245600
chr2	219247800	219248000
chr2	219248400	219248600
chr2	219249600	219250000
chr2	219253000	219253200
chr2	219253800	219255200
chr2	219267000	219267200
chr2	219273200	219273400
chr2	219277600	219278400
chr2	219279000	219280000
chr2	219286200	219286400
chr2	219287000	219287200
chr2	219288000	219288600
chr2	219289600	219290000
chr2	219294600	219295800
chr2	219296200	219296400
chr2	219298800	219299200
chr2	219308200	219308400
chr2	219331600	219331800
chr2	219344800	219345000
chr2	219352600	219352800
chr2	219354200	219354400
chr2	219357000	219357200
chr2	219358200	219358400
chr2	219362600	219362800
chr2	219381600	219381800
chr2	219384200	219384400
chr2	219387000	219387200
chr2	219387600	219388600
chr2	219403000	219403200
chr2	219405600	219405800
chr2	219419800	219420000
chr2	219430800	219431000
chr2	219434000	219434200
chr2	219441400	219442000
chr2	219446200	219446400
chr2	219449000	219449200
chr2	219455600	219455800
chr2	219458200	219458400
chr2	219459600	219459800
chr2	219460600	219460800
chr2	219461200	219461600
chr2	219464800	219465000
chr2	219469400	219469800
chr2	219470400	219470800
chr2	219474800	219475000
chr2	219475400	219475800
chr2	219476400	219476600
chr2	219477000	219477200
chr2	219483600	219484000
chr2	219484400	219485000
chr2	219490200	219490400
chr2	219495600	219495800
chr2	219497800	219499000
chr2	219500200	219500400
chr2	219501600	219501800
chr2	219502200	219502400
chr2	219505800	219506000
chr2	219507800	219508000
chr2	219509200	219509400
chr2	219509800	219511000
chr2	219511800	219512000
chr2	219513000	219513200
chr2	219513800	219514600
chr2	219515400	219516600
chr2	219517000	219517200
chr2	219519200	219519800
chr2	219520200	219520800
chr2	219521200	219521400
chr2	219522200	219522400
chr2	219522800	219523200
chr2	219525800	219526200
chr2	219530200	219530400
chr2	219539400	219539600
chr2	219541600	219541800
chr2	219542800	219544000
chr2	219551600	219553200
chr2	219560600	219560800
chr2	219570600	219572400
chr2	219575600	219576000
chr2	219577000	219577200
chr2	219579000	219579200
chr2	219595400	219595600
chr2	219597200	219598200
chr2	219603800	219604000
chr2	219613000	219613200
chr2	219627600	219627800
chr2	219639400	219639600
chr2	219642600	219642800
chr2	219661400	219662000
chr2	219664200	219664400
chr2	219665000	219665200
chr2	219684800	219685400
chr2	219689800	219690000
chr2	219713200	219713400
chr2	219724800	219725000
chr2	219729200	219729400
chr2	219750600	219750800
chr2	219997400	219997600
chr2	220090200	220090400
chr2	220105200	220105400
chr2	220107400	220107600
chr2	220533600	220533800
chr2	220687400	220687600
chr2	221025400	221025800
chr2	221104600	221104800
chr2	221170600	221170800
chr2	221203200	221203400
chr2	221284200	221284600
chr2	221299600	221299800
chr2	221312800	221313000
chr2	221346800	221347000
chr2	221407800	221408000
chr2	221420400	221420600
chr2	221444200	221444400
chr2	221452000	221452200
chr2	221463400	221463600
chr2	221465800	221466000
chr2	221511400	221511600
chr2	221517800	221518600
chr2	221520200	221520800
chr2	221528000	221528200
chr2	221529600	221529800
chr2	221530200	221530400
chr2	221555200	221555600
chr2	221570600	221571800
chr2	221572200	221573000
chr2	221573600	221574200
chr2	221641200	221641800
chr2	221805200	221805400
chr2	221912000	221912200
chr2	221969200	221969400
chr2	221999200	222000000
chr2	222297000	222297200
chr2	222304400	222304600
chr2	222305200	222305400
chr2	222306200	222306400
chr2	222307200	222307400
chr2	222318000	222318200
chr2	222319200	222320000
chr2	222320600	222320800
chr2	222332200	222332400
chr2	222359000	222359200
chr2	222364400	222364600
chr2	222392000	222392200
chr2	222404600	222404800
chr2	222423600	222423800
chr2	222424400	222424600
chr2	222425000	222425600
chr2	222426400	222426800
chr2	222427800	222428000
chr2	222430800	222431000
chr2	222437400	222437600
chr2	222447200	222447400
chr2	222448800	222449800
chr2	222483600	222483800
chr2	222562000	222562200
chr2	222563400	222563600
chr2	222572800	222573000
chr2	222576200	222576600
chr2	222583000	222583200
chr2	222594000	222594200
chr2	222604800	222605200
chr2	222606400	222606800
chr2	222610800	222611000
chr2	222611800	222612000
chr2	222613800	222614000
chr2	222621000	222621400
chr2	222623000	222623200
chr2	222653000	222653200
chr2	222655000	222656200
chr2	222657000	222657200
chr2	222668000	222668600
chr2	222671400	222671800
chr2	222674000	222674200
chr2	222678000	222678200
chr2	222690600	222690800
chr2	222694000	222694200
chr2	222701600	222702000
chr2	222707800	222708400
chr2	222709600	222709800
chr2	222730800	222731000
chr2	222738800	222739200
chr2	222740000	222740200
chr2	222741400	222741600
chr2	222743600	222743800
chr2	222751400	222751600
chr2	222752400	222752600
chr2	222789400	222789600
chr2	222792000	222792200
chr2	222797400	222797600
chr2	222798000	222798400
chr2	222805800	222806200
chr2	222806800	222807000
chr2	222830200	222830600
chr2	222842600	222842800
chr2	222844400	222844600
chr2	222860000	222861800
chr2	222862200	222862400
chr2	222864400	222864600
chr2	222866600	222867000
chr2	222869200	222869400
chr2	222871400	222871600
chr2	222878400	222878600
chr2	222892400	222892600
chr2	222895600	222896000
chr2	222898000	222898200
chr2	222903800	222904000
chr2	222912200	222912600
chr2	222920000	222920200
chr2	222931000	222931200
chr2	222939400	222939600
chr2	222947000	222947200
chr2	222960200	222960400
chr2	222971800	222972000
chr2	222982200	222982400
chr2	223041600	223041800
chr2	223042800	223043000
chr2	223043600	223043800
chr2	223044200	223044400
chr2	223056000	223056200
chr2	223059400	223059600
chr2	223101800	223102000
chr2	223460800	223461000
chr2	223465800	223466200
chr2	223467200	223467600
chr2	223488800	223489200
chr2	223602200	223602400
chr2	223613200	223613400
chr2	223641200	223641400
chr2	223692400	223692600
chr2	223699600	223699800
chr2	223724000	223724200
chr2	223727600	223727800
chr2	223761200	223761400
chr2	223761800	223762000
chr2	223780000	223780200
chr2	223797800	223798000
chr2	223802000	223802200
chr2	223832200	223832600
chr2	223836200	223836400
chr2	223837400	223838200
chr2	223865200	223865400
chr2	223866200	223866400
chr2	223871400	223871600
chr2	223882000	223882200
chr2	223887200	223887400
chr2	223889400	223889600
chr2	223894000	223894200
chr2	223895800	223896000
chr2	223897000	223897200
chr2	223917400	223917600
chr2	223925200	223925400
chr2	223929600	223929800
chr2	223930600	223931000
chr2	223939600	223939800
chr2	223941800	223942000
chr2	223944400	223944600
chr2	223945200	223945400
chr2	223945800	223946000
chr2	223948000	223948200
chr2	223949200	223949600
chr2	223952200	223952800
chr2	223957200	223957800
chr2	223959800	223960000
chr2	223970400	223970600
chr2	223989400	223989600
chr2	223993800	223994000
chr2	224008600	224008800
chr2	224010000	224010200
chr2	224015000	224015200
chr2	224017000	224017200
chr2	224026000	224026200
chr2	224027200	224027400
chr2	224031600	224031800
chr2	224033800	224034000
chr2	224038600	224038800
chr2	224039200	224039800
chr2	224041600	224041800
chr2	224260600	224260800
chr2	224319200	224319400
chr2	224333800	224334200
chr2	224357400	224357600
chr2	224359600	224359800
chr2	224381600	224381800
chr2	224387600	224387800
chr2	224390000	224390400
chr2	224392600	224393800
chr2	224395800	224396000
chr2	224396800	224397000
chr2	224400400	224400600
chr2	224401200	224401400
chr2	224402000	224402200
chr2	224405400	224406200
chr2	224408800	224409000
chr2	224426800	224427000
chr2	224427600	224427800
chr2	224429400	224429600
chr2	224441000	224441200
chr2	224442400	224443000
chr2	224444200	224444400
chr2	224449600	224449800
chr2	224485400	224485600
chr2	224489200	224489400
chr2	224490000	224490200
chr2	224499600	224499800
chr2	224518200	224518400
chr2	224520200	224520400
chr2	224521600	224522000
chr2	224523600	224523800
chr2	224524200	224524400
chr2	224546200	224546600
chr2	224561400	224561600
chr2	224574600	224575000
chr2	224576200	224576400
chr2	224579400	224579800
chr2	224584200	224584400
chr2	224584800	224585000
chr2	224585400	224586600
chr2	224595000	224595200
chr2	224602800	224603000
chr2	224638400	224638600
chr2	224646400	224646600
chr2	224651000	224651200
chr2	224667000	224667200
chr2	224723800	224724000
chr2	224764600	224764800
chr2	224799800	224800000
chr2	224849400	224849600
chr2	224856400	224856600
chr2	224882600	224882800
chr2	224884400	224884600
chr2	224886200	224886400
chr2	224892600	224893000
chr2	224894400	224894600
chr2	224898400	224898600
chr2	224910000	224910200
chr2	224910600	224910800
chr2	224922400	224922600
chr2	224926200	224926600
chr2	224927200	224928200
chr2	224930200	224930400
chr2	224932600	224932800
chr2	224933600	224933800
chr2	224937800	224938000
chr2	224938800	224939000
chr2	224944800	224945000
chr2	224945400	224945600
chr2	224947000	224947200
chr2	224947600	224947800
chr2	224948800	224949200
chr2	224951800	224952000
chr2	224953400	224953600
chr2	224957600	224957800
chr2	224959000	224959200
chr2	224973800	224974000
chr2	224976800	224977000
chr2	224982800	224983000
chr2	224983600	224983800
chr2	224986600	224986800
chr2	225002000	225003000
chr2	225008600	225008800
chr2	225011000	225011200
chr2	225019200	225019400
chr2	225026200	225026400
chr2	225027400	225027600
chr2	225030400	225030600
chr2	225037600	225037800
chr2	225040800	225041000
chr2	225041400	225041600
chr2	225042000	225043000
chr2	225052800	225053000
chr2	225056800	225057000
chr2	225064400	225064600
chr2	225096200	225096400
chr2	225112800	225113000
chr2	225160600	225160800
chr2	225164800	225165000
chr2	225171400	225171600
chr2	225271000	225271200
chr2	225276200	225276400
chr2	225354600	225354800
chr2	225423600	225424000
chr2	225429800	225430000
chr2	225456800	225457000
chr2	225458800	225459000
chr2	225463000	225463200
chr2	225464800	225465000
chr2	225467000	225467600
chr2	225471800	225472000
chr2	225602200	225602600
chr2	225660600	225660800
chr2	225665400	225665600
chr2	225668600	225668800
chr2	225686600	225687000
chr2	225725800	225726000
chr2	225889400	225889600
chr2	225986600	225986800
chr2	225994800	225995000
chr2	225998200	225998400
chr2	226002400	226002800
chr2	226030400	226030600
chr2	226031200	226031600
chr2	226037600	226038000
chr2	226058000	226058200
chr2	226060000	226060400
chr2	226099200	226099400
chr2	226115200	226115400
chr2	226118800	226119000
chr2	226121200	226121400
chr2	226122200	226122400
chr2	226131600	226131800
chr2	226136800	226137400
chr2	226139800	226140000
chr2	226185600	226185800
chr2	226216000	226216200
chr2	226300600	226300800
chr2	226304400	226304600
chr2	226307600	226307800
chr2	226317400	226317600
chr2	226325600	226325800
chr2	226333400	226333800
chr2	226423400	226424000
chr2	226427600	226427800
chr2	226439400	226439600
chr2	226650200	226650400
chr2	226673600	226673800
chr2	226684000	226684400
chr2	226693600	226693800
chr2	226701200	226701400
chr2	226721000	226721400
chr2	226722200	226722400
chr2	226772400	226773000
chr2	226782200	226782600
chr2	226791200	226792600
chr2	226797000	226797200
chr2	226798800	226799400
chr2	226799800	226800000
chr2	226801200	226801800
chr2	226802600	226802800
chr2	226811200	226811400
chr2	226813200	226813400
chr2	226825000	226825200
chr2	226826600	226826800
chr2	226834800	226835000
chr2	226835400	226836600
chr2	226837200	226838000
chr2	226838800	226839600
chr2	226847200	226847400
chr2	226863200	226863400
chr2	226873200	226873400
chr2	226875600	226875800
chr2	226906200	226906800
chr2	226909200	226909400
chr2	226935000	226935200
chr2	226971200	226971400
chr2	226976600	226976800
chr2	226978000	226978200
chr2	226979000	226979400
chr2	226981800	226982200
chr2	226984400	226985000
chr2	226985400	226985600
chr2	227020600	227020800
chr2	227031400	227031800
chr2	227033400	227033600
chr2	227107200	227107400
chr2	227118000	227118200
chr2	227125600	227125800
chr2	227130000	227130200
chr2	227164200	227164800
chr2	227228000	227228800
chr2	227238400	227238600
chr2	227281000	227281200
chr2	227320400	227320600
chr2	227322800	227323200
chr2	227325200	227325400
chr2	227325800	227326000
chr2	227335400	227335600
chr2	227363800	227364000
chr2	227366800	227367400
chr2	227368600	227369000
chr2	227370200	227370400
chr2	227370800	227371000
chr2	227374200	227374400
chr2	227382400	227382600
chr2	227384600	227385000
chr2	227385600	227385800
chr2	227388800	227389000
chr2	227404600	227405000
chr2	227406200	227406400
chr2	227406800	227407000
chr2	227407800	227408000
chr2	227411600	227411800
chr2	227415600	227415800
chr2	227416200	227416400
chr2	227436400	227436800
chr2	227451000	227452200
chr2	227460200	227460400
chr2	227462600	227462800
chr2	227464400	227464600
chr2	227466200	227466600
chr2	227472000	227473200
chr2	227480000	227480400
chr2	227483000	227483200
chr2	227489200	227489400
chr2	227500400	227500600
chr2	227503600	227504200
chr2	227509200	227509400
chr2	227510200	227510800
chr2	227511400	227511600
chr2	227513200	227513400
chr2	227517200	227517400
chr2	227546000	227546200
chr2	227608400	227608800
chr2	227655600	227655800
chr2	227658400	227658600
chr2	227766400	227766600
chr2	227783600	227783800
chr2	227805600	227805800
chr2	227813800	227814000
chr2	227816800	227817000
chr2	227818200	227818400
chr2	227818800	227819000
chr2	227835000	227835200
chr2	227839400	227840000
chr2	227848800	227849000
chr2	227865200	227865800
chr2	227866200	227866400
chr2	227871600	227871800
chr2	227876000	227876200
chr2	227884400	227884800
chr2	227888400	227888600
chr2	227890600	227890800
chr2	227939600	227940000
chr2	228049000	228049200
chr2	228373200	228373400
chr2	228377600	228377800
chr2	229002600	229002800
chr2	229180800	229181000
chr2	229267200	229267400
chr2	229270800	229271400
chr2	229273800	229274000
chr2	229282800	229283600
chr2	229287800	229288200
chr2	229295000	229295200
chr2	229296200	229296400
chr2	229297400	229297600
chr2	229300800	229301600
chr2	229310400	229310800
chr2	229313400	229314000
chr2	229331000	229331200
chr2	229335400	229335600
chr2	229348200	229348400
chr2	229350600	229351000
chr2	229392200	229392400
chr2	229407200	229407600
chr2	229408400	229409400
chr2	229416000	229416600
chr2	229431400	229431600
chr2	229445000	229445200
chr2	229587200	229587400
chr2	229693000	229693200
chr2	229713800	229714000
chr2	229714400	229715200
chr2	229720400	229720600
chr2	229732000	229732400
chr2	229740400	229740600
chr2	229743800	229744000
chr2	229775600	229775800
chr2	229780800	229781000
chr2	229801200	229801400
chr2	229821400	229821600
chr2	229822200	229822600
chr2	229832600	229832800
chr2	229836000	229836200
chr2	229851400	229851600
chr2	229852000	229852200
chr2	229852600	229852800
chr2	229856600	229856800
chr2	229909200	229909400
chr2	229910800	229911000
chr2	229914200	229914400
chr2	229920000	229920600
chr2	229921200	229922800
chr2	229981000	229981200
chr2	230008200	230008400
chr2	230008800	230009000
chr2	230010600	230010800
chr2	230012600	230012800
chr2	230054200	230054400
chr2	230067000	230067400
chr2	230068200	230068800
chr2	230125200	230125400
chr2	230134800	230135000
chr2	230155600	230155800
chr2	230158600	230158800
chr2	230160200	230160400
chr2	230161400	230161600
chr2	230163000	230163200
chr2	230170600	230170800
chr2	230205000	230205400
chr2	230206600	230206800
chr2	230209400	230209600
chr2	230218400	230218800
chr2	230219800	230220200
chr2	230224600	230224800
chr2	230225600	230225800
chr2	230226400	230226600
chr2	230227200	230227400
chr2	230254600	230254800
chr2	230262200	230262400
chr2	230289400	230289600
chr2	230318600	230318800
chr2	230319200	230319400
chr2	230323400	230323600
chr2	230327000	230327800
chr2	230330800	230331000
chr2	230335600	230336000
chr2	230341800	230342000
chr2	230344400	230344600
chr2	230362400	230362600
chr2	230398800	230399200
chr2	230405000	230405200
chr2	230409200	230409800
chr2	230411200	230411400
chr2	230411800	230412000
chr2	230412400	230413600
chr2	230416200	230416400
chr2	230418400	230418600
chr2	230435000	230435200
chr2	230439800	230440000
chr2	230441600	230441800
chr2	230447800	230448400
chr2	230449800	230450000
chr2	230457400	230457600
chr2	230459400	230459600
chr2	230472800	230473000
chr2	230565000	230565200
chr2	230573000	230573200
chr2	230575800	230576000
chr2	230583000	230583200
chr2	230589600	230589800
chr2	230602800	230603000
chr2	230605000	230605200
chr2	230611400	230611600
chr2	230615000	230615200
chr2	230628200	230628400
chr2	230643600	230644200
chr2	230650800	230651000
chr2	230656800	230657000
chr2	230657600	230658200
chr2	230658800	230659600
chr2	230660800	230661000
chr2	230661400	230662000
chr2	230663000	230663200
chr2	230664200	230664400
chr2	230665400	230665600
chr2	230667000	230667800
chr2	230668200	230668800
chr2	230669600	230669800
chr2	230678400	230678800
chr2	230700600	230700800
chr2	230711400	230711600
chr2	230712600	230712800
chr2	230713400	230713800
chr2	230714200	230714400
chr2	230715400	230715600
chr2	230723400	230723600
chr2	230738000	230738200
chr2	230742800	230743200
chr2	230748200	230748400
chr2	230757400	230757600
chr2	230759000	230759200
chr2	230762400	230762600
chr2	230774600	230774800
chr2	230775800	230776000
chr2	230779200	230779400
chr2	230781600	230781800
chr2	230794000	230794400
chr2	230794800	230795000
chr2	230796600	230796800
chr2	230797800	230798200
chr2	230798800	230799200
chr2	230806400	230806600
chr2	230822200	230822400
chr2	230824600	230824800
chr2	230828200	230828600
chr2	230840400	230840600
chr2	230848000	230848200
chr2	230850200	230850400
chr2	230864800	230865000
chr2	230867400	230867600
chr2	230870200	230870400
chr2	230873000	230873200
chr2	230873600	230874000
chr2	230877600	230878200
chr2	230886000	230886200
chr2	230894400	230894600
chr2	230895600	230896000
chr2	230902200	230902400
chr2	230905400	230905800
chr2	230907600	230907800
chr2	230908200	230909400
chr2	230913800	230914000
chr2	230924600	230925400
chr2	230932600	230932800
chr2	230942400	230942600
chr2	230943600	230943800
chr2	230948000	230948200
chr2	230954000	230954200
chr2	230974200	230974800
chr2	230981800	230982000
chr2	230987200	230987600
chr2	231037600	231038200
chr2	231050800	231051000
chr2	231053000	231053200
chr2	231056600	231056800
chr2	231057600	231058000
chr2	231063400	231063600
chr2	231068400	231069000
chr2	231069400	231069800
chr2	231088800	231089200
chr2	231094800	231095000
chr2	231104200	231104400
chr2	231125000	231125600
chr2	231128600	231128800
chr2	231135400	231135600
chr2	231154600	231154800
chr2	231176200	231176400
chr2	231182000	231182200
chr2	231192400	231192800
chr2	231198400	231198800
chr2	231227400	231227600
chr2	231228400	231228600
chr2	231235400	231235600
chr2	231238800	231239000
chr2	231242200	231242400
chr2	231243400	231243600
chr2	231245200	231246000
chr2	231253400	231253600
chr2	231281000	231281200
chr2	231297200	231297400
chr2	231299400	231299600
chr2	231300000	231300200
chr2	231316000	231316200
chr2	231318000	231318200
chr2	231322000	231322200
chr2	231334600	231334800
chr2	231342400	231342600
chr2	231347200	231347400
chr2	231348200	231348400
chr2	231348800	231349000
chr2	231361200	231361400
chr2	231362200	231363000
chr2	231365000	231365200
chr2	231373800	231374000
chr2	231375000	231375200
chr2	231383800	231384000
chr2	231388400	231388600
chr2	231390800	231391000
chr2	231392000	231392200
chr2	231393200	231393800
chr2	231394400	231394800
chr2	231395400	231395600
chr2	231400400	231401000
chr2	231403800	231404000
chr2	231405800	231406000
chr2	231412400	231412600
chr2	231422200	231422400
chr2	231425400	231425600
chr2	231426000	231426400
chr2	231430000	231430200
chr2	231450600	231450800
chr2	231452000	231452200
chr2	231452800	231454600
chr2	231455200	231455400
chr2	231464200	231464800
chr2	231465200	231465400
chr2	231466200	231466400
chr2	231469600	231470000
chr2	231479600	231479800
chr2	231482800	231483000
chr2	231483800	231484000
chr2	231490200	231490400
chr2	231514200	231514600
chr2	231515800	231516000
chr2	231517600	231517800
chr2	231521600	231521800
chr2	231524000	231524200
chr2	231528400	231528800
chr2	231530400	231530600
chr2	231538400	231538600
chr2	231545600	231545800
chr2	231554400	231555200
chr2	231558000	231558200
chr2	231563400	231563800
chr2	231571000	231571400
chr2	231594600	231594800
chr2	231597200	231597400
chr2	231601800	231602000
chr2	231604400	231605000
chr2	231605600	231605800
chr2	231611400	231611600
chr2	231612000	231612200
chr2	231612600	231612800
chr2	231613400	231614200
chr2	231614600	231615200
chr2	231617600	231617800
chr2	231628200	231628400
chr2	231634400	231634800
chr2	231637800	231638200
chr2	231640800	231641000
chr2	231642800	231643200
chr2	231648600	231649000
chr2	231651600	231651800
chr2	231662000	231662600
chr2	231664800	231665000
chr2	231665400	231665600
chr2	231666400	231666600
chr2	231667000	231667200
chr2	231671000	231672000
chr2	231672600	231673200
chr2	231675200	231675400
chr2	231675800	231676000
chr2	231677800	231678000
chr2	231679200	231679600
chr2	231680000	231680200
chr2	231681200	231681400
chr2	231684400	231684600
chr2	231685400	231685600
chr2	231687200	231687800
chr2	231693200	231693400
chr2	231706400	231707200
chr2	231707600	231710000
chr2	231710400	231710600
chr2	231711000	231711200
chr2	231711800	231712000
chr2	231712800	231713000
chr2	231713800	231714000
chr2	231714400	231715400
chr2	231716000	231716200
chr2	231717400	231717600
chr2	231721000	231721200
chr2	231780200	231780400
chr2	231780800	231782200
chr2	231784000	231784400
chr2	231786200	231786600
chr2	231795600	231795800
chr2	231800600	231800800
chr2	231852400	231852600
chr2	231900600	231901200
chr2	231906200	231906400
chr2	231917600	231917800
chr2	231925200	231925600
chr2	231926200	231926400
chr2	231927200	231927400
chr2	231930000	231930200
chr2	231935200	231935400
chr2	231956200	231956400
chr2	231958000	231958200
chr2	231961600	231962200
chr2	231985800	231986000
chr2	232014000	232014200
chr2	232022800	232023200
chr2	232030400	232030600
chr2	232033600	232033800
chr2	232075200	232075400
chr2	232114000	232114200
chr2	232120400	232120600
chr2	232126800	232127000
chr2	232133200	232133400
chr2	232137800	232138000
chr2	232142200	232142400
chr2	232184400	232184800
chr2	232230600	232230800
chr2	232280200	232280600
chr2	232292800	232293000
chr2	232293800	232294000
chr2	232299200	232299400
chr2	232300000	232300200
chr2	232307000	232307200
chr2	232309600	232309800
chr2	232310200	232310400
chr2	232315600	232315800
chr2	232319200	232319400
chr2	232320400	232320600
chr2	232321600	232321800
chr2	232326000	232326400
chr2	232327200	232327400
chr2	232335400	232335600
chr2	232339400	232339600
chr2	232349000	232349200
chr2	232364000	232364200
chr2	232365200	232365800
chr2	232367600	232367800
chr2	232381600	232381800
chr2	232385800	232386000
chr2	232390800	232391000
chr2	232400200	232400600
chr2	232419000	232419200
chr2	232420600	232421000
chr2	232429600	232429800
chr2	232432800	232433000
chr2	232439600	232439800
chr2	232440600	232440800
chr2	232444400	232444800
chr2	232446200	232446600
chr2	232503200	232503400
chr2	232522200	232522400
chr2	232524200	232524600
chr2	232525800	232526000
chr2	232537200	232537400
chr2	232538800	232539000
chr2	232541400	232541600
chr2	232545600	232546000
chr2	232549800	232550000
chr2	232550400	232551600
chr2	232567800	232568600
chr2	232589000	232589200
chr2	232592800	232593000
chr2	232605800	232606400
chr2	232611800	232612000
chr2	232633400	232633600
chr2	232634200	232634400
chr2	232658400	232658600
chr2	232689600	232689800
chr2	232697200	232697400
chr2	232741400	232741600
chr2	232768600	232768800
chr2	232781800	232782000
chr2	232816800	232817000
chr2	232834000	232834200
chr2	232838400	232838800
chr2	232839800	232840000
chr2	232853400	232853800
chr2	232854200	232854600
chr2	232874200	232874600
chr2	232875800	232876800
chr2	232891000	232891200
chr2	232901000	232901200
chr2	232902000	232902200
chr2	232906800	232907200
chr2	232927200	232927400
chr2	232928200	232928400
chr2	232937400	232937600
chr2	232955800	232956200
chr2	232999400	232999600
chr2	233029000	233029200
chr2	233051600	233051800
chr2	233054000	233054200
chr2	233060200	233060400
chr2	233060800	233061400
chr2	233061800	233063600
chr2	233064200	233064400
chr2	233073000	233073200
chr2	233075600	233076200
chr2	233076800	233077000
chr2	233079600	233079800
chr2	233080400	233080600
chr2	233081400	233081600
chr2	233082200	233082400
chr2	233083000	233083200
chr2	233084600	233084800
chr2	233086600	233087200
chr2	233087800	233088000
chr2	233091600	233092800
chr2	233093200	233093400
chr2	233097000	233097400
chr2	233099400	233099600
chr2	233100200	233100400
chr2	233100800	233101400
chr2	233109200	233109400
chr2	233117000	233117400
chr2	233120400	233120800
chr2	233124800	233125200
chr2	233129400	233129600
chr2	233142600	233142800
chr2	233164400	233164600
chr2	233165200	233165400
chr2	233166000	233166200
chr2	233180000	233180200
chr2	233186000	233186200
chr2	233191000	233191400
chr2	233202600	233202800
chr2	233208400	233208600
chr2	233213800	233214000
chr2	233218000	233218200
chr2	233219000	233219200
chr2	233220000	233220200
chr2	233220800	233221000
chr2	233221400	233222200
chr2	233223600	233223800
chr2	233225800	233226000
chr2	233226600	233226800
chr2	233231000	233231400
chr2	233241000	233241200
chr2	233242600	233242800
chr2	233243400	233243600
chr2	233244800	233245000
chr2	233247800	233248000
chr2	233249000	233249400
chr2	233251400	233252200
chr2	233253000	233253400
chr2	233262400	233262600
chr2	233267800	233268200
chr2	233270400	233270600
chr2	233282000	233282200
chr2	233311600	233311800
chr2	233327000	233327200
chr2	233329600	233330000
chr2	233331600	233332000
chr2	233338200	233338400
chr2	233339600	233339800
chr2	233349200	233349400
chr2	233350800	233351200
chr2	233351600	233351800
chr2	233353600	233353800
chr2	233354200	233355400
chr2	233358400	233358600
chr2	233359200	233359400
chr2	233360800	233361000
chr2	233363800	233364000
chr2	233370000	233370200
chr2	233373000	233373600
chr2	233380200	233380400
chr2	233384200	233384400
chr2	233385600	233386000
chr2	233386600	233387000
chr2	233387600	233388000
chr2	233404400	233404600
chr2	233409800	233410000
chr2	233410400	233410800
chr2	233413600	233414000
chr2	233415200	233415600
chr2	233418800	233419000
chr2	233419800	233420000
chr2	233422200	233422400
chr2	233426800	233427000
chr2	233435000	233435200
chr2	233439400	233439600
chr2	233443600	233443800
chr2	233448600	233448800
chr2	233449200	233449400
chr2	233452000	233452200
chr2	233469800	233470000
chr2	233492800	233493000
chr2	233500800	233501000
chr2	233557600	233557800
chr2	233563800	233564400
chr2	233566000	233566600
chr2	233583200	233583400
chr2	233600600	233600800
chr2	233643200	233643400
chr2	233687000	233687200
chr2	233700200	233700600
chr2	233711400	233711800
chr2	233723800	233724000
chr2	233744000	233744200
chr2	233796200	233796600
chr2	233814200	233814400
chr2	233823400	233823600
chr2	233832800	233833200
chr2	233836000	233836200
chr2	233838000	233838200
chr2	233846600	233847200
chr2	233852200	233852400
chr2	233853400	233853600
chr2	233854400	233854800
chr2	233856200	233856600
chr2	233857200	233857400
chr2	233857800	233858000
chr2	233868200	233868400
chr2	233872200	233872400
chr2	233913000	233913200
chr2	233929600	233929800
chr2	233976800	233977000
chr2	233990600	233990800
chr2	234001400	234001600
chr2	234025600	234025800
chr2	234032600	234032800
chr2	234062000	234062200
chr2	234071800	234072000
chr2	234076600	234076800
chr2	234100800	234101000
chr2	234102200	234102400
chr2	234135800	234136000
chr2	234147600	234147800
chr2	234164600	234164800
chr2	234165200	234165400
chr2	234168800	234169000
chr2	234189000	234189200
chr2	234274200	234274400
chr2	234278800	234279200
chr2	234289000	234289200
chr2	234290800	234291000
chr2	234292000	234292800
chr2	234295800	234296400
chr2	234308800	234309000
chr2	234336000	234336200
chr2	234364800	234365000
chr2	234368800	234369000
chr2	234405000	234405200
chr2	234405600	234405800
chr2	234414600	234415000
chr2	234421600	234421800
chr2	234422200	234422400
chr2	234423000	234423200
chr2	234426000	234426200
chr2	234427200	234427400
chr2	234427800	234428000
chr2	234444400	234444600
chr2	234445200	234445400
chr2	234446400	234446600
chr2	234450800	234451000
chr2	234454600	234454800
chr2	234459800	234460000
chr2	234464000	234464400
chr2	234483600	234484200
chr2	234489000	234489200
chr2	234490200	234490400
chr2	234490800	234491000
chr2	234492000	234492200
chr2	234494800	234495000
chr2	234496000	234497200
chr2	234500400	234500800
chr2	234513400	234513600
chr2	234545000	234545200
chr2	234550600	234550800
chr2	234555600	234555800
chr2	234563400	234563600
chr2	234572200	234572400
chr2	234577200	234577400
chr2	234620000	234620400
chr2	234671800	234672000
chr2	234880200	234880400
chr2	234881800	234882000
chr2	234951800	234952200
chr2	234960200	234960400
chr2	234979400	234979600
chr2	234980400	234980600
chr2	234989200	234989400
chr2	234993400	234993800
chr2	235000800	235001600
chr2	235017600	235017800
chr2	235044200	235044400
chr2	235045400	235045600
chr2	235051000	235051400
chr2	235055000	235055200
chr2	235136000	235136400
chr2	235271000	235271200
chr2	235390600	235390800
chr2	235394200	235394600
chr2	235412200	235412600
chr2	235414400	235414800
chr2	235434000	235434200
chr2	235458200	235458600
chr2	235459000	235459400
chr2	235460600	235461400
chr2	235464000	235464200
chr2	235485400	235485600
chr2	235493800	235494000
chr2	235494800	235495400
chr2	235496200	235496600
chr2	235501400	235501600
chr2	235504600	235504800
chr2	235505400	235505800
chr2	235506400	235506600
chr2	235511400	235511600
chr2	235552000	235552200
chr2	235555600	235555800
chr2	235594200	235594400
chr2	235595400	235595800
chr2	235605800	235606000
chr2	235611400	235611600
chr2	235614600	235614800
chr2	235615200	235615400
chr2	235632200	235632400
chr2	235638000	235638200
chr2	235639400	235639600
chr2	235640000	235640200
chr2	235642800	235643000
chr2	235643600	235644200
chr2	235651200	235651400
chr2	235659600	235660400
chr2	235665800	235666000
chr2	235666600	235666800
chr2	235669400	235671000
chr2	235676200	235676400
chr2	235685200	235685400
chr2	235691000	235691200
chr2	235692800	235693000
chr2	235698000	235698400
chr2	235706600	235706800
chr2	235707800	235708200
chr2	235710400	235710600
chr2	235745600	235746000
chr2	235746400	235746600
chr2	235766400	235766600
chr2	235771400	235771600
chr2	235779600	235779800
chr2	235793400	235793600
chr2	235827600	235827800
chr2	235852600	235852800
chr2	235909600	235909800
chr2	235911800	235912200
chr2	235940400	235940600
chr2	235952000	235952200
chr2	235955600	235956000
chr2	235964000	235964200
chr2	235990400	235990800
chr2	236073200	236073800
chr2	236121600	236121800
chr2	236143200	236143400
chr2	236163200	236163400
chr2	236163800	236164400
chr2	236167400	236168600
chr2	236175600	236175800
chr2	236176600	236176800
chr2	236177600	236178800
chr2	236181000	236181200
chr2	236343600	236343800
chr2	236359600	236359800
chr2	236366600	236366800
chr2	236445800	236446000
chr2	236500200	236500400
chr2	236510200	236510400
chr2	236513000	236513200
chr2	236525600	236526000
chr2	236537000	236537200
chr2	236545400	236546000
chr2	236546600	236546800
chr2	236550800	236551000
chr2	236551600	236551800
chr2	236552800	236553000
chr2	236568200	236568600
chr2	236569600	236569800
chr2	236607400	236607800
chr2	236705400	236705600
chr2	236711600	236711800
chr2	236712400	236712600
chr2	236715200	236715400
chr2	236748400	236748600
chr2	236749400	236749600
chr2	236753800	236754000
chr2	236788000	236788200
chr2	236866600	236866800
chr2	236871600	236871800
chr2	236884000	236884200
chr2	236928800	236929000
chr2	236956400	236956600
chr2	236968200	236968400
chr2	236970200	236970400
chr2	236971600	236971800
chr2	236972800	236973200
chr2	236974200	236974400
chr2	236976200	236976600
chr2	236988600	236989000
chr2	237025200	237025400
chr2	237027600	237027800
chr2	237059200	237059400
chr2	237061000	237061200
chr2	237072400	237072600
chr2	237085600	237086000
chr2	237122400	237122600
chr2	237202000	237202400
chr2	237258200	237258600
chr2	237263000	237263400
chr2	237291600	237291800
chr2	237343400	237343600
chr2	237421600	237421800
chr2	237432800	237433000
chr2	237435000	237435200
chr2	237436000	237436200
chr2	237441600	237441800
chr2	237465600	237465800
chr2	237469600	237469800
chr2	237471600	237471800
chr2	237474200	237474400
chr2	237475200	237475400
chr2	237481200	237481400
chr2	237482600	237482800
chr2	237512800	237513000
chr2	237523000	237523200
chr2	237529600	237529800
chr2	237535400	237535600
chr2	237541000	237541200
chr2	237572000	237572200
chr2	237581800	237582000
chr2	237591600	237591800
chr2	237596600	237596800
chr2	237603800	237604000
chr2	237614200	237614400
chr2	237617000	237617200
chr2	237625200	237625400
chr2	237662800	237663000
chr2	237673200	237674000
chr2	237674800	237675000
chr2	237676800	237677400
chr2	237678000	237678600
chr2	237686600	237687200
chr2	237687800	237688000
chr2	237689400	237690000
chr2	237691400	237693000
chr2	237693400	237694000
chr2	237694400	237695800
chr2	237696600	237696800
chr2	237700600	237701000
chr2	237702000	237702200
chr2	237702600	237703800
chr2	237704800	237705000
chr2	237707600	237707800
chr2	237723600	237723800
chr2	237725800	237726000
chr2	237726400	237726600
chr2	237727400	237727600
chr2	237731800	237732000
chr2	237745000	237745200
chr2	237752800	237753000
chr2	237754400	237754600
chr2	237774800	237775000
chr2	237818200	237818400
chr2	237858400	237858600
chr2	237892400	237892800
chr2	237898600	237898800
chr2	237902600	237902800
chr2	237905200	237905600
chr2	237923800	237924000
chr2	237931400	237931600
chr2	237940200	237940600
chr2	237942200	237942800
chr2	237946200	237946400
chr2	237956000	237956400
chr2	237963800	237964400
chr2	237965200	237965400
chr2	237966800	237967000
chr2	237967400	237967600
chr2	237968600	237968800
chr2	237976000	237976400
chr2	237978200	237978800
chr2	237979400	237979800
chr2	237981400	237981600
chr2	237987400	237987600
chr2	237995200	237995400
chr2	237996000	237996200
chr2	237998600	237998800
chr2	238016000	238016800
chr2	238025200	238025400
chr2	238027600	238027800
chr2	238053200	238053400
chr2	238060600	238062000
chr2	238087200	238087400
chr2	238098600	238099200
chr2	238100200	238100400
chr2	238106400	238106600
chr2	238107200	238107800
chr2	238109000	238109200
chr2	238117200	238117400
chr2	238120600	238120800
chr2	238127200	238127600
chr2	238137200	238137600
chr2	238138600	238138800
chr2	238139600	238140000
chr2	238141600	238142200
chr2	238143800	238144000
chr2	238147400	238147600
chr2	238158800	238160000
chr2	238160400	238161200
chr2	238162400	238163000
chr2	238163800	238164200
chr2	238164800	238165800
chr2	238166600	238167200
chr2	238167800	238168800
chr2	238169200	238170000
chr2	238173800	238174000
chr2	238174800	238175000
chr2	238176800	238177000
chr2	238185800	238186000
chr2	238203000	238203800
chr2	238204400	238204600
chr2	238226400	238226600
chr2	238227200	238227400
chr2	238231200	238231800
chr2	238234400	238234600
chr2	238235600	238235800
chr2	238236600	238237200
chr2	238237600	238240200
chr2	238240800	238241000
chr2	238241400	238241600
chr2	238256600	238256800
chr2	238259600	238259800
chr2	238263600	238263800
chr2	238273400	238273600
chr2	238287800	238288400
chr2	238288800	238289200
chr2	238290200	238290400
chr2	238291200	238291400
chr2	238305200	238305400
chr2	238320400	238320600
chr2	238321000	238321200
chr2	238346600	238346800
chr2	238350600	238350800
chr2	238357400	238357600
chr2	238367800	238368000
chr2	238370800	238371000
chr2	238377000	238377200
chr2	238379600	238379800
chr2	238381800	238382000
chr2	238382400	238382600
chr2	238383800	238384000
chr2	238387400	238387600
chr2	238401600	238401800
chr2	238405800	238406200
chr2	238421000	238421600
chr2	238422400	238422600
chr2	238423600	238423800
chr2	238425600	238425800
chr2	238426800	238427000
chr2	238450000	238450200
chr2	238462800	238463200
chr2	238513400	238513600
chr2	238555000	238555200
chr2	238569600	238569800
chr2	238573400	238573600
chr2	238618400	238618800
chr2	238720200	238720400
chr2	238732000	238732400
chr2	238743800	238744000
chr2	238776600	238777000
chr2	238777400	238777600
chr2	238785000	238785200
chr2	238858000	238858200
chr2	238864400	238864600
chr2	238945800	238946000
chr2	238948200	238948400
chr2	238970600	238970800
chr2	239035400	239035600
chr2	239054200	239054400
chr2	239059000	239059200
chr2	239062200	239062400
chr2	239069600	239069800
chr2	239085600	239085800
chr2	239086400	239087000
chr2	239098600	239098800
chr2	239106400	239106600
chr2	239107000	239107200
chr2	239113200	239113600
chr2	239115400	239115600
chr2	239138000	239138200
chr2	239144000	239144200
chr2	239150600	239151000
chr2	239157800	239158000
chr2	239158600	239158800
chr2	239164600	239164800
chr2	239212800	239213000
chr2	239216800	239217000
chr2	239220400	239220600
chr2	239221400	239221800
chr2	239222400	239222600
chr2	239223000	239223200
chr2	239225400	239225600
chr2	239230400	239231400
chr2	239234400	239234600
chr2	239236800	239237200
chr2	239240600	239240800
chr2	239241600	239242000
chr2	239249800	239250000
chr2	239250600	239250800
chr2	239253000	239253600
chr2	239257600	239257800
chr2	239259800	239260000
chr2	239264600	239264800
chr2	239265200	239265600
chr2	239267400	239267600
chr2	239269600	239269800
chr2	239273600	239273800
chr2	239274400	239275400
chr2	239276800	239277200
chr2	239277800	239278000
chr2	239279000	239279200
chr2	239279600	239279800
chr2	239280200	239280800
chr2	239285200	239285800
chr2	239289000	239289400
chr2	239289800	239290000
chr2	239293600	239294400
chr2	239294800	239295000
chr2	239295800	239296000
chr2	239298600	239298800
chr2	239303200	239303600
chr2	239311800	239312000
chr2	239312400	239312600
chr2	239317000	239317400
chr2	239318400	239318600
chr2	239319200	239319600
chr2	239321600	239322200
chr2	239322600	239323000
chr2	239327000	239327200
chr2	239328000	239328200
chr2	239328600	239329000
chr2	239340200	239340400
chr2	239360400	239360600
chr2	239361400	239361600
chr2	239364000	239364400
chr2	239369800	239370000
chr2	239378400	239378600
chr2	239379000	239379200
chr2	239381000	239382000
chr2	239393400	239393600
chr2	239397200	239397400
chr2	239398800	239399000
chr2	239399600	239400200
chr2	239401000	239402200
chr2	239434200	239434400
chr2	239437000	239437200
chr2	239439000	239439200
chr2	239449000	239449400
chr2	239465400	239466000
chr2	239496800	239497200
chr2	239501000	239501600
chr2	239502800	239503000
chr2	239509400	239509600
chr2	239522000	239522200
chr2	239545200	239545400
chr2	239557600	239557800
chr2	239602200	239602400
chr2	239606000	239606400
chr2	239607000	239607200
chr2	239623200	239623400
chr2	239626000	239626400
chr2	239656200	239656400
chr2	239659400	239659600
chr2	239666800	239667200
chr2	239688200	239688400
chr2	239735200	239735400
chr2	239751800	239752000
chr2	239753000	239753200
chr2	239769400	239769600
chr2	239814200	239814400
chr2	239816600	239817200
chr2	239817800	239818200
chr2	239820200	239820400
chr2	239821200	239821400
chr2	239822600	239822800
chr2	239824400	239824600
chr2	239858200	239858600
chr2	239882400	239882600
chr2	239891800	239892000
chr2	239893200	239893400
chr2	239895800	239896000
chr2	239910000	239910200
chr2	239911400	239911600
chr2	239927400	239927600
chr2	239928400	239928600
chr2	239934600	239934800
chr2	239935400	239935600
chr2	239937000	239937600
chr2	239938400	239938600
chr2	239945200	239945400
chr2	239961400	239961600
chr2	239978400	239978800
chr2	239983000	239983600
chr2	239991800	239992000
chr2	240021600	240021800
chr2	240024000	240024200
chr2	240024800	240025400
chr2	240025800	240026200
chr2	240061000	240061200
chr2	240087600	240087800
chr2	240089600	240089800
chr2	240132000	240132200
chr2	240134800	240135000
chr2	240135800	240136400
chr2	240136800	240137000
chr2	240143800	240144200
chr2	240150200	240150600
chr2	240194400	240194600
chr2	240200400	240200600
chr2	240217400	240217800
chr2	240230400	240230600
chr2	240233000	240233400
chr2	240233800	240234000
chr2	240249800	240250000
chr2	240251200	240251400
chr2	240385600	240386000
chr2	240387800	240388000
chr2	240427000	240427200
chr2	240435200	240436200
chr2	240438400	240438600
chr2	240452600	240452800
chr2	240456600	240456800
chr2	240474000	240474200
chr2	240495000	240495200
chr2	240497200	240497400
chr2	240514000	240514200
chr2	240556800	240557000
chr2	240557800	240558200
chr2	240559200	240559600
chr2	240560200	240561400
chr2	240561800	240562000
chr2	240563000	240563200
chr2	240565000	240566600
chr2	240567200	240567400
chr2	240567800	240568000
chr2	240568400	240569000
chr2	240569400	240569600
chr2	240575400	240575600
chr2	240578200	240578400
chr2	240579200	240579400
chr2	240579800	240580400
chr2	240584600	240584800
chr2	240585200	240585400
chr2	240586200	240586800
chr2	240587200	240587400
chr2	240595800	240596000
chr2	240604400	240604600
chr2	240612000	240612200
chr2	240613000	240613200
chr2	240615600	240616200
chr2	240619600	240619800
chr2	240621000	240621200
chr2	240621600	240621800
chr2	240623000	240623200
chr2	240625200	240625400
chr2	240626000	240626400
chr2	240626800	240627200
chr2	240641000	240641200
chr2	240646400	240646600
chr2	240656400	240656600
chr2	240748600	240748800
chr2	240832400	240832600
chr2	240840600	240840800
chr2	240851200	240851600
chr2	240902600	240903200
chr2	240914400	240914800
chr2	240916600	240917000
chr2	240961000	240961200
chr2	240983400	240983600
chr2	240989800	240990000
chr2	240995800	240996000
chr2	240998400	240999000
chr2	241010000	241010200
chr2	241036600	241036800
chr2	241041600	241042000
chr2	241064000	241064400
chr2	241065600	241065800
chr2	241067000	241067400
chr2	241078600	241078800
chr2	241095600	241095800
chr2	241101400	241101600
chr2	241102200	241102400
chr2	241105800	241106000
chr2	241108800	241109200
chr2	241110800	241111000
chr2	241111400	241111600
chr2	241115600	241115800
chr2	241123800	241124200
chr2	241132600	241132800
chr2	241149000	241149600
chr2	241150200	241150600
chr2	241157000	241157200
chr2	241180600	241180800
chr2	241188600	241188800
chr2	241190400	241191400
chr2	241192400	241192600
chr2	241193400	241193800
chr2	241201200	241201400
chr2	241209200	241209600
chr2	241215400	241216000
chr2	241217400	241217800
chr2	241218200	241218400
chr2	241218800	241219000
chr2	241221400	241221600
chr2	241224000	241224400
chr2	241237800	241238200
chr2	241272000	241273000
chr2	241273800	241274000
chr2	241279400	241279600
chr2	241285400	241285600
chr2	241289200	241289400
chr2	241291200	241291400
chr2	241298600	241299000
chr2	241300200	241300400
chr2	241303000	241303400
chr2	241305600	241305800
chr2	241309800	241310000
chr2	241313800	241314600
chr2	241315000	241316600
chr2	241317400	241317600
chr2	241318200	241318400
chr2	241324400	241325000
chr2	241330400	241330600
chr2	241336200	241336600
chr2	241340800	241341000
chr2	241355400	241355600
chr2	241356000	241356800
chr2	241358600	241358800
chr2	241374600	241374800
chr2	241386600	241386800
chr2	241392200	241392400
chr2	241410800	241411200
chr2	241412200	241412400
chr2	241443600	241444200
chr2	241445600	241445800
chr2	241460800	241461000
chr2	241485000	241485200
chr2	241489200	241489400
chr2	241489800	241490600
chr2	241491000	241491200
chr2	241491600	241492600
chr2	241499800	241500000
chr2	241501000	241501200
chr2	241505400	241505600
chr2	241507400	241507600
chr2	241508000	241508200
chr2	241508600	241509000
chr2	241511400	241511600
chr2	241541200	241541400
chr2	241544000	241544200
chr2	241558600	241558800
chr2	241559400	241559600
chr2	241562000	241562200
chr2	241584600	241584800
chr2	241595800	241596000
chr2	241609800	241610400
chr2	241613400	241613800
chr2	241617400	241617600
chr2	241620400	241620600
chr2	241635800	241636000
chr2	241636600	241638200
chr2	241641800	241642000
chr2	241648400	241648600
chr2	241659400	241659600
chr2	241665400	241665800
chr2	241674200	241674600
chr2	241681000	241681200
chr2	241686800	241687600
chr2	241688000	241688200
chr2	241689400	241689600
chr2	241701400	241702000
chr2	241702400	241702600
chr2	241724600	241724800
chr2	241731000	241731200
chr2	241732600	241732800
chr2	241734400	241734600
chr2	241735000	241735200
chr2	241741200	241741400
chr2	241748400	241748600
chr2	241763000	241763800
chr2	241772200	241772400
chr2	241774800	241775000
chr2	241798200	241798400
chr2	241802000	241802400
chr2	241803800	241804000
chr2	241804800	241805000
chr2	241805400	241805600
chr2	241806400	241806600
chr2	241807400	241808200
chr2	241813800	241814000
chr2	241842800	241843200
chr2	241844000	241844600
chr2	241858800	241859000
chr2	241859400	241860000
chr2	241866200	241866600
chr2	241868000	241868400
chr2	241868800	241869000
chr2	241871200	241871600
chr2	241875400	241875600
chr2	241876000	241876200
chr2	241878200	241878400
chr2	241881200	241882600
chr2	241892600	241893000
chr2	241896400	241896600
chr2	241925400	241926000
chr2	241941800	241942000
chr2	241950800	241951200
chr2	241958600	241958800
chr2	241963400	241963600
chr2	241966000	241966400
chr2	241985200	241985800
chr2	242011200	242011400
chr2	242020800	242021000
chr2	242031800	242032000
chr2	242061600	242061800
chr2	242080800	242081000
chr2	242085000	242085600
chr2	242086200	242086400
chr2	242088600	242088800
chr2	242098200	242098800
chr2	242100000	242100200
chr20	102600	102800
chr20	137800	138000
chr20	209000	209200
chr20	219600	219800
chr20	227800	228000
chr20	237600	238200
chr20	259000	259200
chr20	267000	267200
chr20	290400	290800
chr20	297200	297600
chr20	298000	298200
chr20	298600	298800
chr20	310000	310600
chr20	324200	325400
chr20	326200	327600
chr20	328200	328400
chr20	330600	330800
chr20	341800	342000
chr20	347000	347200
chr20	347600	348600
chr20	354600	354800
chr20	362600	362800
chr20	363400	363600
chr20	365000	365200
chr20	367400	367600
chr20	369600	370000
chr20	371000	371200
chr20	371800	372000
chr20	372800	373000
chr20	373600	373800
chr20	375200	375800
chr20	378200	378400
chr20	380000	380200
chr20	380800	381000
chr20	381600	382200
chr20	391000	391600
chr20	395600	396000
chr20	397800	398200
chr20	398600	399000
chr20	399600	399800
chr20	400600	400800
chr20	401800	402400
chr20	407800	408400
chr20	408800	409000
chr20	409800	410000
chr20	416000	416200
chr20	420800	421000
chr20	430600	430800
chr20	431600	431800
chr20	433600	433800
chr20	438600	438800
chr20	460200	460400
chr20	460800	461000
chr20	461800	462800
chr20	479000	479400
chr20	491800	492600
chr20	493000	493400
chr20	509800	510000
chr20	536000	536200
chr20	536600	537000
chr20	543200	544200
chr20	556000	556200
chr20	561800	562000
chr20	564400	564600
chr20	577200	577600
chr20	584400	584600
chr20	589400	589600
chr20	610200	610600
chr20	615600	615800
chr20	625400	625600
chr20	641600	641800
chr20	642600	642800
chr20	645600	645800
chr20	646400	646600
chr20	651800	652000
chr20	652400	652600
chr20	653000	653600
chr20	659000	659200
chr20	660600	660800
chr20	663800	664000
chr20	667600	667800
chr20	671600	671800
chr20	672600	673200
chr20	675600	675800
chr20	676600	676800
chr20	685000	685200
chr20	686400	686600
chr20	689000	689200
chr20	699800	700000
chr20	704800	705000
chr20	709600	710400
chr20	728400	728600
chr20	739200	739400
chr20	751000	751200
chr20	753200	753400
chr20	761000	761200
chr20	768800	769000
chr20	775800	776200
chr20	816200	816400
chr20	819000	819200
chr20	829000	830000
chr20	833400	833800
chr20	835800	836000
chr20	836800	837000
chr20	844400	844600
chr20	845000	845600
chr20	846200	846400
chr20	847000	847200
chr20	854800	855000
chr20	856400	856600
chr20	873000	873200
chr20	881600	881800
chr20	885000	885400
chr20	889200	889400
chr20	891000	891400
chr20	905400	906400
chr20	914800	915000
chr20	924800	925000
chr20	956400	956800
chr20	968200	968400
chr20	971400	971600
chr20	973800	974000
chr20	987000	987200
chr20	1002200	1002400
chr20	1005800	1006000
chr20	1034200	1034400
chr20	1061400	1061800
chr20	1085600	1086000
chr20	1087600	1087800
chr20	1108600	1108800
chr20	1114200	1114400
chr20	1118400	1118800
chr20	1119600	1119800
chr20	1121600	1121800
chr20	1122600	1122800
chr20	1125400	1125600
chr20	1131000	1131200
chr20	1144600	1144800
chr20	1154800	1155000
chr20	1171600	1171800
chr20	1174800	1175200
chr20	1176000	1176200
chr20	1177800	1178000
chr20	1185800	1186000
chr20	1187800	1188000
chr20	1190800	1191200
chr20	1199400	1199600
chr20	1204200	1204400
chr20	1212000	1212400
chr20	1213000	1213200
chr20	1215400	1215600
chr20	1225800	1226200
chr20	1242600	1242800
chr20	1255800	1256000
chr20	1265400	1265600
chr20	1266200	1267000
chr20	1272800	1273000
chr20	1299600	1299800
chr20	1313600	1313800
chr20	1323000	1323200
chr20	1324600	1324800
chr20	1325200	1326000
chr20	1327400	1327600
chr20	1330200	1330400
chr20	1335000	1335200
chr20	1336800	1337000
chr20	1375600	1376400
chr20	1376800	1377000
chr20	1388800	1389000
chr20	1391800	1393400
chr20	1416000	1416200
chr20	1423800	1424000
chr20	1435000	1435200
chr20	1437400	1437600
chr20	1466400	1468000
chr20	1470200	1470400
chr20	1473000	1473200
chr20	1489800	1490000
chr20	1491400	1491600
chr20	1492400	1492600
chr20	1493600	1493800
chr20	1503800	1504000
chr20	1509400	1509600
chr20	1524200	1524400
chr20	1528800	1529000
chr20	1534600	1534800
chr20	1535800	1536200
chr20	1537200	1538000
chr20	1562800	1563000
chr20	1563600	1563800
chr20	1569400	1569800
chr20	1576800	1577000
chr20	1619200	1619400
chr20	1620000	1620200
chr20	1622600	1622800
chr20	1623800	1624200
chr20	1624600	1624800
chr20	1626600	1627200
chr20	1638800	1639000
chr20	1657600	1658000
chr20	1660400	1660600
chr20	1661600	1661800
chr20	1664000	1664200
chr20	1665000	1665200
chr20	1674600	1674800
chr20	1700600	1700800
chr20	1702400	1702600
chr20	1707800	1708400
chr20	1712400	1712600
chr20	1713400	1713600
chr20	1719200	1719400
chr20	1725000	1725200
chr20	1734600	1734800
chr20	1741800	1742000
chr20	1757200	1757400
chr20	1764600	1764800
chr20	1777400	1777600
chr20	1802400	1802600
chr20	1803600	1803800
chr20	1811200	1811400
chr20	1817000	1817200
chr20	1819400	1819600
chr20	1820000	1820400
chr20	1820800	1821000
chr20	1823200	1823800
chr20	1824400	1824600
chr20	1828600	1828800
chr20	1839600	1840200
chr20	1841800	1842000
chr20	1844800	1845000
chr20	1850800	1851000
chr20	1857600	1857800
chr20	1858800	1859200
chr20	1863400	1863600
chr20	1870800	1871200
chr20	1872000	1872200
chr20	1872600	1872800
chr20	1875000	1875200
chr20	1877000	1877200
chr20	1883000	1883400
chr20	1889200	1889600
chr20	1894000	1895200
chr20	1898000	1898400
chr20	1900400	1900600
chr20	1912200	1912400
chr20	1917800	1918000
chr20	1918600	1918800
chr20	1933600	1934400
chr20	1934800	1935000
chr20	1943800	1944000
chr20	1944800	1945600
chr20	1946600	1947200
chr20	1954600	1954800
chr20	1964000	1964400
chr20	1965400	1966000
chr20	2000400	2000600
chr20	2006000	2006200
chr20	2006800	2007000
chr20	2084800	2085000
chr20	2102200	2102400
chr20	2102800	2103600
chr20	2109600	2110200
chr20	2115400	2115600
chr20	2118800	2119200
chr20	2124800	2125200
chr20	2133600	2134200
chr20	2169600	2169800
chr20	2172600	2172800
chr20	2178400	2179000
chr20	2207000	2207800
chr20	2211200	2211400
chr20	2212600	2212800
chr20	2218200	2218600
chr20	2239800	2240000
chr20	2252600	2252800
chr20	2253400	2253600
chr20	2256000	2256200
chr20	2279400	2279600
chr20	2280200	2280400
chr20	2288800	2289400
chr20	2292800	2293200
chr20	2299400	2299600
chr20	2301200	2301600
chr20	2311400	2311600
chr20	2314600	2315200
chr20	2338800	2339000
chr20	2347200	2347400
chr20	2351800	2352000
chr20	2379600	2379800
chr20	2387400	2387600
chr20	2447000	2447200
chr20	2450200	2450400
chr20	2452200	2452400
chr20	2454800	2455000
chr20	2470200	2470400
chr20	2470800	2471000
chr20	2477000	2477200
chr20	2508800	2509400
chr20	2518800	2519000
chr20	2524400	2524800
chr20	2525600	2526000
chr20	2530400	2530600
chr20	2559800	2560000
chr20	2578600	2579000
chr20	2604200	2604400
chr20	2637400	2637600
chr20	2650400	2650600
chr20	2651800	2653000
chr20	2654200	2654400
chr20	2655000	2655200
chr20	2657400	2657600
chr20	2658400	2659000
chr20	2664200	2664400
chr20	2672000	2672400
chr20	2685000	2685200
chr20	2688200	2688400
chr20	2692400	2692600
chr20	2693000	2694000
chr20	2713400	2713600
chr20	2729400	2729600
chr20	2741600	2741800
chr20	2743200	2743400
chr20	2751000	2751200
chr20	2752200	2752400
chr20	2752800	2753000
chr20	2756200	2756400
chr20	2760400	2760600
chr20	2795400	2795600
chr20	2800800	2801200
chr20	2814600	2814800
chr20	2816800	2817000
chr20	2822200	2822400
chr20	2825400	2825800
chr20	2832200	2832400
chr20	2840200	2841200
chr20	2852000	2852200
chr20	2865800	2866600
chr20	2867400	2867800
chr20	2870400	2870800
chr20	2871200	2871400
chr20	2871800	2872000
chr20	2872400	2873000
chr20	2873400	2874000
chr20	2874600	2874800
chr20	2890800	2891600
chr20	2901200	2901400
chr20	2914200	2914400
chr20	2921600	2921800
chr20	2932600	2932800
chr20	2941200	2941400
chr20	2944400	2944600
chr20	2947600	2947800
chr20	2955600	2956000
chr20	2986600	2986800
chr20	2989600	2989800
chr20	3001000	3001200
chr20	3018400	3018600
chr20	3023400	3023600
chr20	3038600	3038800
chr20	3045200	3045600
chr20	3046000	3046600
chr20	3054000	3054200
chr20	3063400	3063800
chr20	3069600	3069800
chr20	3072200	3072400
chr20	3076800	3077000
chr20	3077600	3078200
chr20	3082600	3082800
chr20	3084400	3084600
chr20	3090800	3091000
chr20	3092800	3093000
chr20	3093400	3093600
chr20	3094000	3094200
chr20	3102200	3102400
chr20	3106800	3107000
chr20	3111600	3111800
chr20	3115600	3115800
chr20	3118000	3118200
chr20	3121400	3121600
chr20	3123000	3123200
chr20	3126200	3126400
chr20	3129200	3129400
chr20	3157400	3157600
chr20	3159000	3159200
chr20	3159600	3160000
chr20	3173200	3173400
chr20	3173800	3174400
chr20	3178200	3178400
chr20	3186400	3186600
chr20	3201400	3201800
chr20	3203400	3203600
chr20	3204200	3204800
chr20	3208800	3210200
chr20	3218600	3218800
chr20	3221800	3222200
chr20	3223000	3223600
chr20	3225400	3225600
chr20	3238800	3240200
chr20	3248800	3249000
chr20	3250200	3250400
chr20	3276800	3277000
chr20	3313000	3313400
chr20	3316200	3317000
chr20	3323400	3323800
chr20	3328600	3328800
chr20	3350600	3350800
chr20	3352200	3352600
chr20	3371800	3372000
chr20	3407400	3408200
chr20	3408800	3409000
chr20	3420400	3420600
chr20	3430600	3430800
chr20	3434400	3434600
chr20	3447000	3447200
chr20	3460000	3460400
chr20	3470600	3471200
chr20	3550800	3551200
chr20	3557400	3557600
chr20	3559400	3559600
chr20	3562200	3562400
chr20	3563600	3563800
chr20	3576200	3576400
chr20	3593000	3593200
chr20	3606400	3606600
chr20	3617000	3617200
chr20	3652400	3652600
chr20	3653000	3653600
chr20	3659000	3659200
chr20	3666000	3666200
chr20	3676600	3677000
chr20	3687800	3688000
chr20	3711000	3711600
chr20	3712400	3712800
chr20	3714200	3714400
chr20	3716400	3716600
chr20	3731200	3731400
chr20	3732600	3732800
chr20	3738000	3738400
chr20	3740000	3740600
chr20	3745000	3745400
chr20	3749800	3750000
chr20	3752000	3752600
chr20	3753200	3753400
chr20	3754000	3754200
chr20	3757400	3757600
chr20	3763600	3763800
chr20	3766600	3767400
chr20	3767800	3768000
chr20	3768400	3769000
chr20	3777400	3777600
chr20	3778000	3778200
chr20	3781400	3781600
chr20	3783400	3783600
chr20	3785400	3786800
chr20	3789000	3789200
chr20	3795600	3795800
chr20	3796200	3796400
chr20	3797800	3798000
chr20	3799200	3799400
chr20	3799800	3800000
chr20	3804200	3804400
chr20	3806000	3806200
chr20	3807400	3807600
chr20	3810200	3810400
chr20	3811200	3811400
chr20	3811800	3812000
chr20	3816000	3816200
chr20	3818400	3818600
chr20	3820400	3821000
chr20	3825000	3825400
chr20	3839400	3839600
chr20	3842200	3842600
chr20	3843600	3843800
chr20	3846200	3847400
chr20	3851600	3851800
chr20	3855200	3855400
chr20	3868000	3868200
chr20	3872000	3872200
chr20	3878600	3879000
chr20	3888600	3888800
chr20	3889200	3889400
chr20	3889800	3890400
chr20	3897400	3897600
chr20	3901400	3901600
chr20	3907200	3907400
chr20	3910200	3910400
chr20	3916400	3916800
chr20	3924400	3924600
chr20	3925600	3926000
chr20	3926400	3926600
chr20	3927000	3927600
chr20	3929600	3930000
chr20	3930800	3931200
chr20	3932800	3933000
chr20	3933400	3933600
chr20	3980200	3980600
chr20	3981000	3981200
chr20	3989600	3989800
chr20	3995000	3995800
chr20	4007800	4008000
chr20	4009400	4009800
chr20	4011400	4011800
chr20	4012800	4013000
chr20	4014000	4014200
chr20	4014800	4015800
chr20	4021200	4021400
chr20	4025800	4026400
chr20	4033800	4034000
chr20	4034400	4034800
chr20	4038200	4038400
chr20	4041800	4042200
chr20	4050600	4051000
chr20	4060200	4060800
chr20	4062800	4063000
chr20	4064600	4064800
chr20	4068000	4068200
chr20	4068800	4069000
chr20	4072200	4072400
chr20	4075200	4075400
chr20	4082200	4083000
chr20	4083600	4083800
chr20	4085400	4085600
chr20	4090200	4090400
chr20	4091200	4091400
chr20	4091800	4092200
chr20	4108600	4109000
chr20	4114400	4114600
chr20	4119600	4119800
chr20	4131000	4131200
chr20	4148800	4149400
chr20	4152000	4152200
chr20	4155000	4155200
chr20	4160800	4161000
chr20	4169600	4170200
chr20	4171000	4171200
chr20	4171600	4171800
chr20	4172200	4172800
chr20	4173200	4173400
chr20	4176400	4176600
chr20	4192400	4192600
chr20	4221200	4222000
chr20	4222400	4222800
chr20	4227200	4227400
chr20	4242400	4242800
chr20	4243200	4243400
chr20	4249200	4249800
chr20	4297600	4297800
chr20	4320400	4320600
chr20	4325000	4325200
chr20	4369800	4370000
chr20	4371800	4372000
chr20	4376000	4376200
chr20	4413800	4414000
chr20	4428200	4428400
chr20	4462800	4463200
chr20	4502800	4503000
chr20	4519600	4519800
chr20	4563600	4563800
chr20	4568400	4568600
chr20	4573800	4574400
chr20	4592600	4592800
chr20	4607400	4607600
chr20	4614000	4614200
chr20	4633000	4633200
chr20	4634000	4634200
chr20	4656600	4656800
chr20	4661200	4661400
chr20	4666000	4666200
chr20	4667000	4667600
chr20	4673600	4674000
chr20	4684000	4684200
chr20	4686200	4686400
chr20	4686800	4687400
chr20	4702800	4703000
chr20	4720200	4720400
chr20	4720800	4721000
chr20	4727000	4727200
chr20	4759200	4759400
chr20	4760600	4761200
chr20	4761600	4761800
chr20	4764200	4764400
chr20	4766800	4767400
chr20	4774200	4774600
chr20	4775600	4775800
chr20	4787200	4787400
chr20	4795600	4795800
chr20	4802600	4802800
chr20	4810600	4810800
chr20	4811800	4812200
chr20	4812600	4813800
chr20	4814400	4815200
chr20	4815800	4816000
chr20	4819400	4819600
chr20	4822600	4822800
chr20	4823600	4823800
chr20	4824200	4824400
chr20	4829000	4829200
chr20	4829600	4829800
chr20	4838600	4838800
chr20	4844800	4845000
chr20	4853800	4854000
chr20	4869400	4869600
chr20	4881000	4881600
chr20	4886800	4887000
chr20	4950000	4950200
chr20	4956200	4956400
chr20	4961800	4962400
chr20	4973600	4973800
chr20	4985800	4986000
chr20	4989600	4989800
chr20	4998400	4998600
chr20	5000400	5000600
chr20	5001000	5002000
chr20	5008800	5009000
chr20	5010200	5010400
chr20	5028400	5028600
chr20	5030600	5030800
chr20	5031400	5031600
chr20	5039200	5039600
chr20	5047000	5047200
chr20	5056800	5057200
chr20	5066000	5066200
chr20	5068200	5068600
chr20	5069400	5069600
chr20	5073400	5073600
chr20	5074000	5074200
chr20	5078000	5078200
chr20	5078600	5078800
chr20	5080400	5080600
chr20	5081600	5082000
chr20	5085400	5085800
chr20	5090200	5090600
chr20	5100800	5101000
chr20	5113000	5113600
chr20	5118400	5119000
chr20	5119400	5120200
chr20	5121800	5122200
chr20	5123000	5123200
chr20	5126400	5127000
chr20	5127600	5127800
chr20	5128200	5128400
chr20	5129000	5129200
chr20	5143600	5143800
chr20	5147200	5147600
chr20	5150800	5151000
chr20	5161000	5161200
chr20	5168600	5169200
chr20	5171800	5172000
chr20	5192400	5192600
chr20	5205400	5205600
chr20	5215000	5215200
chr20	5223000	5223200
chr20	5358000	5358200
chr20	5369800	5370000
chr20	5403000	5403200
chr20	5448600	5448800
chr20	5453800	5454000
chr20	5475000	5475200
chr20	5488800	5489200
chr20	5489600	5490000
chr20	5491400	5491800
chr20	5493000	5493200
chr20	5493800	5494000
chr20	5504200	5504800
chr20	5512000	5512200
chr20	5525000	5525200
chr20	5529000	5529200
chr20	5529800	5530000
chr20	5531400	5532000
chr20	5535200	5535600
chr20	5539800	5540000
chr20	5549400	5549600
chr20	5550800	5551000
chr20	5557200	5557400
chr20	5569200	5569400
chr20	5570200	5571000
chr20	5593400	5594000
chr20	5596800	5597200
chr20	5603400	5603600
chr20	5604800	5605400
chr20	5608600	5608800
chr20	5609800	5611200
chr20	5613200	5613400
chr20	5625200	5625400
chr20	5638800	5639000
chr20	5642800	5643000
chr20	5645400	5645800
chr20	5647200	5647400
chr20	5648000	5648200
chr20	5650400	5650600
chr20	5653200	5653400
chr20	5654000	5654200
chr20	5654800	5655000
chr20	5656200	5656400
chr20	5657600	5657800
chr20	5659000	5659200
chr20	5659800	5660000
chr20	5660800	5661000
chr20	5663000	5663200
chr20	5671400	5671800
chr20	5674400	5674600
chr20	5675600	5675800
chr20	5686600	5686800
chr20	5688000	5688200
chr20	5688600	5689000
chr20	5689600	5689800
chr20	5692000	5692200
chr20	5702400	5702600
chr20	5714600	5714800
chr20	5720000	5720200
chr20	5723000	5723200
chr20	5724800	5725000
chr20	5737400	5737800
chr20	5741200	5741400
chr20	5750200	5751200
chr20	5752000	5752200
chr20	5763200	5763600
chr20	5770400	5770600
chr20	5771000	5771200
chr20	5776200	5776400
chr20	5781000	5781200
chr20	5782200	5782400
chr20	5784800	5785200
chr20	5787400	5787600
chr20	5788400	5788600
chr20	5798000	5798400
chr20	5804400	5804600
chr20	5806400	5806600
chr20	5819200	5819400
chr20	5822800	5823000
chr20	5836000	5836200
chr20	5843200	5843400
chr20	5844400	5844600
chr20	5848800	5849000
chr20	5863400	5863600
chr20	5895600	5896000
chr20	5911400	5911800
chr20	5946000	5946400
chr20	5947400	5947800
chr20	5950400	5951000
chr20	5989600	5989800
chr20	5996800	5997200
chr20	6003400	6003600
chr20	6005800	6006600
chr20	6007200	6007400
chr20	6008200	6008600
chr20	6012200	6012400
chr20	6014200	6014400
chr20	6030800	6031000
chr20	6034600	6034800
chr20	6044200	6044400
chr20	6052200	6052800
chr20	6055200	6055400
chr20	6057800	6058000
chr20	6074200	6074400
chr20	6077400	6077600
chr20	6089000	6089200
chr20	6094200	6094400
chr20	6105400	6105600
chr20	6122400	6122600
chr20	6123000	6123200
chr20	6141000	6141400
chr20	6177600	6177800
chr20	6213000	6213600
chr20	6485400	6485800
chr20	6525800	6526000
chr20	6576000	6576200
chr20	6583200	6583400
chr20	6588200	6588600
chr20	6614000	6614200
chr20	6624000	6624200
chr20	6636400	6636600
chr20	6645400	6645600
chr20	6686200	6686400
chr20	6701000	6701400
chr20	6707600	6707800
chr20	6712000	6712200
chr20	6747000	6747200
chr20	6757200	6757400
chr20	6765600	6765800
chr20	6767600	6767800
chr20	6768200	6768600
chr20	6829000	6829200
chr20	6838200	6838400
chr20	6855200	6855400
chr20	6863800	6864200
chr20	6869000	6869200
chr20	6888800	6889000
chr20	6956200	6957000
chr20	6957400	6957600
chr20	6976600	6976800
chr20	7003600	7003800
chr20	7114000	7114200
chr20	7286000	7286200
chr20	7352400	7352600
chr20	7856800	7857000
chr20	7879800	7880200
chr20	7924800	7925000
chr20	7930400	7930600
chr20	7936600	7936800
chr20	8012800	8013000
chr20	8019200	8020000
chr20	8020400	8020600
chr20	8032200	8032400
chr20	8043800	8044000
chr20	8050200	8050400
chr20	8073600	8073800
chr20	8095000	8095200
chr20	8117800	8118000
chr20	8128000	8128200
chr20	8132000	8132200
chr20	8132600	8133000
chr20	8145000	8145200
chr20	8151400	8151800
chr20	8153400	8153600
chr20	8154800	8155000
chr20	8156600	8156800
chr20	8212400	8212600
chr20	8213800	8214200
chr20	8246800	8247000
chr20	8261000	8261200
chr20	8271800	8272000
chr20	8272800	8273000
chr20	8293000	8293200
chr20	8305600	8305800
chr20	8319000	8319200
chr20	8320400	8320600
chr20	8330400	8330600
chr20	8331400	8331600
chr20	8352600	8352800
chr20	8361000	8361200
chr20	8367800	8368000
chr20	8369400	8369600
chr20	8373000	8373200
chr20	8385400	8385600
chr20	8389600	8389800
chr20	8393600	8393800
chr20	8394400	8394800
chr20	8396000	8396200
chr20	8400000	8400200
chr20	8413800	8414000
chr20	8415000	8415200
chr20	8424200	8424400
chr20	8427800	8428200
chr20	8429000	8429200
chr20	8433400	8433600
chr20	8434600	8434800
chr20	8435600	8436000
chr20	8454400	8454800
chr20	8458200	8458400
chr20	8467000	8467200
chr20	8476000	8476400
chr20	8506000	8506200
chr20	8523800	8524000
chr20	8528000	8528200
chr20	8536000	8536200
chr20	8541800	8542000
chr20	8545000	8545200
chr20	8547400	8547600
chr20	8571800	8572000
chr20	8588000	8588200
chr20	8602800	8603200
chr20	8645000	8645200
chr20	8711600	8711800
chr20	8714400	8714600
chr20	8721200	8721400
chr20	8722400	8722600
chr20	8757200	8757400
chr20	8764400	8764600
chr20	8790600	8790800
chr20	8853800	8854000
chr20	8932200	8932400
chr20	8972000	8972200
chr20	8994200	8994400
chr20	8995800	8996000
chr20	9053200	9053400
chr20	9067600	9068200
chr20	9068600	9068800
chr20	9069400	9069600
chr20	9073200	9073400
chr20	9120000	9120200
chr20	9136200	9136400
chr20	9140200	9140600
chr20	9149200	9149400
chr20	9160400	9160600
chr20	9168800	9169000
chr20	9173000	9173200
chr20	9211200	9211400
chr20	9259000	9259200
chr20	9277400	9277600
chr20	9280800	9281000
chr20	9321000	9321200
chr20	9359800	9360000
chr20	9374200	9374400
chr20	9393000	9393600
chr20	9398000	9398400
chr20	9401400	9401800
chr20	9408200	9408400
chr20	9424600	9424800
chr20	9455000	9455200
chr20	9457200	9457400
chr20	9458600	9458800
chr20	9482200	9482600
chr20	9491400	9491600
chr20	9496200	9496400
chr20	9498400	9498600
chr20	9500200	9500400
chr20	9504000	9504200
chr20	9506600	9506800
chr20	9514600	9514800
chr20	9578800	9579000
chr20	9610000	9610200
chr20	9616200	9616400
chr20	9617200	9617400
chr20	9685800	9686000
chr20	9889800	9890000
chr20	9919400	9919600
chr20	9978400	9978800
chr20	9989200	9989400
chr20	9993200	9993400
chr20	9999600	9999800
chr20	10006000	10006200
chr20	10007800	10008000
chr20	10032400	10032600
chr20	10034800	10035400
chr20	10060400	10060600
chr20	10066200	10066400
chr20	10074600	10074800
chr20	10076800	10077000
chr20	10090600	10090800
chr20	10111200	10111800
chr20	10115000	10115200
chr20	10172400	10172600
chr20	10191400	10191600
chr20	10218800	10219000
chr20	10219600	10219800
chr20	10225800	10226000
chr20	10240000	10240200
chr20	10253800	10254200
chr20	10304800	10305000
chr20	10307000	10307200
chr20	10318400	10318600
chr20	10320000	10320200
chr20	10350800	10351200
chr20	10351600	10351800
chr20	10433600	10435400
chr20	10447000	10447400
chr20	10449400	10449600
chr20	10451600	10451800
chr20	10453400	10453600
chr20	10469600	10469800
chr20	10470400	10470600
chr20	10474600	10474800
chr20	10475400	10475600
chr20	10476400	10476800
chr20	10483800	10484000
chr20	10487400	10487600
chr20	10488800	10489000
chr20	10490800	10491000
chr20	10492200	10492400
chr20	10498400	10498600
chr20	10501400	10501800
chr20	10502200	10502400
chr20	10503000	10503200
chr20	10505000	10505600
chr20	10508200	10509200
chr20	10511600	10511800
chr20	10523600	10523800
chr20	10540800	10541000
chr20	10550400	10550600
chr20	10553400	10553600
chr20	10558600	10559000
chr20	10565600	10565800
chr20	10568200	10568400
chr20	10578600	10579000
chr20	10593000	10593200
chr20	10597000	10597200
chr20	10607400	10607600
chr20	10611400	10611600
chr20	10634400	10634600
chr20	10643400	10643600
chr20	10647600	10647800
chr20	10651200	10651400
chr20	10658600	10658800
chr20	10663200	10663400
chr20	10665000	10665200
chr20	10671400	10671600
chr20	10672000	10673000
chr20	10673400	10673600
chr20	10674000	10674400
chr20	10674800	10675000
chr20	10676600	10676800
chr20	10715000	10715400
chr20	10781600	10781800
chr20	10786800	10787000
chr20	10857400	10857600
chr20	10861200	10861400
chr20	10963800	10964000
chr20	11063600	11063800
chr20	11094800	11095200
chr20	11108200	11108400
chr20	11125000	11125200
chr20	11182800	11183000
chr20	11205200	11205400
chr20	11217800	11218000
chr20	11267400	11267600
chr20	11274200	11274400
chr20	11296400	11296600
chr20	11403800	11404200
chr20	11436600	11436800
chr20	11452400	11452600
chr20	11453600	11453800
chr20	11457600	11457800
chr20	11459600	11459800
chr20	11544200	11544400
chr20	11581400	11581600
chr20	11582000	11582400
chr20	11676600	11676800
chr20	11701000	11701200
chr20	11716200	11716400
chr20	11726000	11726200
chr20	11741000	11741200
chr20	11755600	11755800
chr20	11767000	11767200
chr20	11790000	11790400
chr20	11796200	11796400
chr20	11821000	11821200
chr20	11841200	11841400
chr20	11890800	11891400
chr20	11892400	11892600
chr20	11912400	11912600
chr20	11917800	11918000
chr20	11919200	11919400
chr20	12007000	12007200
chr20	12012200	12012600
chr20	12017800	12018000
chr20	12023200	12023400
chr20	12037600	12037800
chr20	12053400	12053600
chr20	12074400	12074600
chr20	12093200	12093400
chr20	12110800	12111000
chr20	12211400	12211600
chr20	12243400	12243600
chr20	12289600	12289800
chr20	12925200	12925400
chr20	12926400	12926800
chr20	12928400	12928600
chr20	12929200	12929600
chr20	12966600	12966800
chr20	13008800	13009400
chr20	13009800	13010000
chr20	13119600	13119800
chr20	13131800	13132000
chr20	13142200	13142400
chr20	13167200	13167400
chr20	13181600	13181800
chr20	13202600	13202800
chr20	13220200	13220400
chr20	13220800	13221800
chr20	13231200	13231400
chr20	13247400	13248200
chr20	13262200	13262400
chr20	13302800	13303000
chr20	13325000	13325200
chr20	13336200	13336600
chr20	13441600	13441800
chr20	13443000	13443400
chr20	13459000	13459200
chr20	13546600	13546800
chr20	13581600	13581800
chr20	13638800	13639200
chr20	13659400	13659600
chr20	13684600	13685200
chr20	13723000	13723200
chr20	13784800	13785000
chr20	13785600	13785800
chr20	13786200	13786400
chr20	13788400	13788600
chr20	13800800	13801200
chr20	13809600	13809800
chr20	13820200	13820400
chr20	13868400	13868600
chr20	13870200	13870400
chr20	13900600	13900800
chr20	13995200	13995600
chr20	13996000	13996600
chr20	14055200	14055400
chr20	14337600	14337800
chr20	14521200	14521400
chr20	14720200	14720600
chr20	15047200	15047400
chr20	15091600	15091800
chr20	15145000	15145200
chr20	15162400	15162600
chr20	15197000	15197200
chr20	15236800	15237000
chr20	15310400	15310800
chr20	15317600	15318200
chr20	15332800	15333000
chr20	15446400	15446600
chr20	15528400	15528600
chr20	15610000	15610200
chr20	15654000	15654400
chr20	15739800	15740000
chr20	15807800	15808200
chr20	15875600	15875800
chr20	15889800	15890000
chr20	15895800	15896000
chr20	15919200	15919400
chr20	15923200	15923400
chr20	15937200	15937400
chr20	15986800	15987000
chr20	16005200	16005400
chr20	16025400	16025600
chr20	16029000	16029200
chr20	16040800	16041000
chr20	16050400	16050800
chr20	16055000	16055400
chr20	16057800	16058000
chr20	16069400	16069800
chr20	16078600	16078800
chr20	16095400	16095600
chr20	16104800	16105000
chr20	16158600	16159200
chr20	16170400	16170800
chr20	16175400	16175600
chr20	16178000	16178200
chr20	16191600	16191800
chr20	16226600	16227400
chr20	16228800	16229000
chr20	16242000	16242400
chr20	16243600	16243800
chr20	16259600	16259800
chr20	16261800	16262400
chr20	16292200	16292800
chr20	16318000	16318400
chr20	16351600	16351800
chr20	16387800	16388000
chr20	16391000	16391400
chr20	16392400	16392800
chr20	16411400	16411600
chr20	16418400	16418800
chr20	16434200	16434400
chr20	16439800	16440000
chr20	16447000	16447200
chr20	16459400	16459600
chr20	16472000	16472800
chr20	16476000	16476200
chr20	16491200	16491800
chr20	16506000	16506200
chr20	16514200	16514400
chr20	16518400	16518600
chr20	16548200	16548600
chr20	16573000	16573600
chr20	16574800	16575200
chr20	16576200	16576600
chr20	16701400	16701600
chr20	16709200	16709400
chr20	16712000	16712200
chr20	16729800	16730200
chr20	16731000	16731200
chr20	16732800	16733200
chr20	16761400	16761600
chr20	16767600	16767800
chr20	16804000	16804200
chr20	16821600	16821800
chr20	16864200	16864400
chr20	17059600	17059800
chr20	17226800	17227000
chr20	17421600	17421800
chr20	17438800	17439000
chr20	17503400	17503600
chr20	17504600	17505600
chr20	17506200	17506400
chr20	17507200	17507400
chr20	17518400	17518800
chr20	17525800	17526000
chr20	17531200	17531400
chr20	17532000	17532200
chr20	17533600	17533800
chr20	17537000	17537200
chr20	17538600	17538800
chr20	17558800	17559000
chr20	17563200	17563400
chr20	17569200	17569400
chr20	17570000	17570200
chr20	17570600	17571400
chr20	17581000	17581200
chr20	17593600	17593800
chr20	17610000	17610200
chr20	17610600	17610800
chr20	17611400	17611600
chr20	17612600	17612800
chr20	17613600	17614000
chr20	17615400	17615600
chr20	17616000	17616200
chr20	17617600	17617800
chr20	17634600	17635200
chr20	17647800	17648000
chr20	17649200	17649400
chr20	17650400	17650800
chr20	17664200	17664600
chr20	17671000	17671200
chr20	17678400	17678600
chr20	17680000	17680600
chr20	17681200	17682600
chr20	17705000	17705200
chr20	17761800	17762000
chr20	17768400	17768600
chr20	17783800	17784000
chr20	17795800	17796000
chr20	17822000	17822200
chr20	17844000	17844200
chr20	17846200	17846400
chr20	17852400	17852600
chr20	17854400	17854600
chr20	17856400	17856600
chr20	17859200	17859800
chr20	17874000	17874200
chr20	17885600	17885800
chr20	17895600	17895800
chr20	17898600	17898800
chr20	17904200	17904400
chr20	17911000	17911200
chr20	17916400	17916600
chr20	17925400	17926000
chr20	17939000	17939800
chr20	17940400	17940800
chr20	17941200	17941400
chr20	17955400	17955600
chr20	17956200	17956400
chr20	17958800	17959000
chr20	17959800	17960000
chr20	17961400	17961600
chr20	17962800	17963800
chr20	17965000	17965400
chr20	17965800	17966600
chr20	17967000	17967200
chr20	17968600	17970000
chr20	17971000	17972000
chr20	17973400	17973600
chr20	17988000	17988400
chr20	17996200	17996400
chr20	18003600	18003800
chr20	18005400	18005600
chr20	18009600	18010000
chr20	18019200	18019400
chr20	18048200	18048400
chr20	18053600	18053800
chr20	18056400	18056600
chr20	18057000	18057200
chr20	18090200	18090400
chr20	18137600	18138600
chr20	18176400	18176600
chr20	18195200	18195400
chr20	18256600	18256800
chr20	18272600	18272800
chr20	18276800	18277000
chr20	18279400	18279600
chr20	18288000	18288600
chr20	18289000	18289200
chr20	18310200	18310400
chr20	18395600	18395800
chr20	18412600	18412800
chr20	18413200	18413400
chr20	18434600	18434800
chr20	18467000	18468000
chr20	18495200	18495600
chr20	18496000	18496200
chr20	18497200	18497400
chr20	18507400	18508000
chr20	18511600	18512200
chr20	18567200	18568000
chr20	18571600	18572000
chr20	18585200	18585400
chr20	18587800	18588000
chr20	18588400	18588600
chr20	18590000	18590200
chr20	18596800	18597000
chr20	18625000	18625200
chr20	18632400	18632600
chr20	18678600	18679400
chr20	18717200	18717400
chr20	18728600	18728800
chr20	18738000	18738400
chr20	18739000	18739200
chr20	18754200	18754400
chr20	18794000	18794200
chr20	18805800	18806200
chr20	18832000	18832200
chr20	19009200	19009400
chr20	19015400	19015600
chr20	19071000	19071200
chr20	19075200	19075400
chr20	19206000	19206200
chr20	19211600	19211800
chr20	19212200	19212400
chr20	19212800	19213000
chr20	19214000	19214200
chr20	19233000	19233400
chr20	19241600	19241800
chr20	19249600	19249800
chr20	19252400	19253200
chr20	19254000	19254200
chr20	19254600	19254800
chr20	19260600	19261000
chr20	19275400	19275600
chr20	19304400	19304600
chr20	19308200	19308400
chr20	19314800	19315000
chr20	19317200	19317400
chr20	19327600	19327800
chr20	19330800	19331000
chr20	19336800	19337000
chr20	19375400	19375600
chr20	19382400	19382600
chr20	19428400	19428600
chr20	19434000	19434200
chr20	19441200	19441400
chr20	19451400	19451600
chr20	19452000	19452200
chr20	19465600	19465800
chr20	19478600	19478800
chr20	19486400	19486800
chr20	19498800	19499000
chr20	19510600	19511000
chr20	19515200	19515400
chr20	19522200	19522400
chr20	19543600	19543800
chr20	19583800	19584200
chr20	19619600	19619800
chr20	19621200	19621400
chr20	19628600	19628800
chr20	19658200	19658400
chr20	19661600	19662000
chr20	19662400	19662600
chr20	19668600	19668800
chr20	19677400	19678000
chr20	19685800	19686000
chr20	19688400	19688600
chr20	19692600	19693000
chr20	19701400	19701800
chr20	19706600	19706800
chr20	19723200	19723400
chr20	19726200	19726400
chr20	19735600	19735800
chr20	19737000	19737400
chr20	19743600	19743800
chr20	19757400	19759200
chr20	19759800	19760000
chr20	19785000	19785200
chr20	19815600	19815800
chr20	19828200	19828400
chr20	19840400	19840600
chr20	19867200	19867400
chr20	19868200	19868400
chr20	19885200	19885400
chr20	19901400	19901600
chr20	19902400	19902600
chr20	19903200	19903800
chr20	19907400	19907600
chr20	19908600	19908800
chr20	19909800	19910000
chr20	19913400	19913800
chr20	19914200	19914600
chr20	19915400	19915600
chr20	19918000	19918200
chr20	19924400	19924600
chr20	19928400	19928600
chr20	19932200	19932400
chr20	19934800	19935200
chr20	19935800	19936000
chr20	19937400	19938000
chr20	19941200	19941400
chr20	19943000	19943600
chr20	19948000	19948200
chr20	19968600	19968800
chr20	19971200	19971400
chr20	19974000	19974200
chr20	19975200	19975400
chr20	19978800	19979000
chr20	19986400	19986600
chr20	19995400	19995600
chr20	19996200	19996400
chr20	20000200	20000400
chr20	20003200	20003400
chr20	20003800	20004000
chr20	20016000	20016200
chr20	20017200	20018200
chr20	20023400	20023800
chr20	20052400	20053000
chr20	20084000	20084200
chr20	20099800	20100000
chr20	20181400	20181600
chr20	20184200	20184400
chr20	20201200	20201400
chr20	20207800	20208200
chr20	20211400	20211800
chr20	20216000	20216400
chr20	20233000	20233200
chr20	20237400	20237600
chr20	20248800	20249200
chr20	20255000	20255400
chr20	20259400	20260000
chr20	20261200	20261400
chr20	20268200	20268400
chr20	20271400	20271600
chr20	20272800	20273000
chr20	20277000	20277200
chr20	20278000	20278200
chr20	20303800	20304000
chr20	20318800	20319000
chr20	20331800	20332000
chr20	20334000	20334200
chr20	20334600	20334800
chr20	20353600	20353800
chr20	20360400	20360800
chr20	20367800	20368000
chr20	20368400	20368800
chr20	20369200	20369400
chr20	20393200	20393400
chr20	20393800	20394200
chr20	20410800	20411000
chr20	20412800	20413000
chr20	20435600	20435800
chr20	20442600	20442800
chr20	20443600	20443800
chr20	20450600	20451000
chr20	20452400	20452600
chr20	20464000	20464400
chr20	20466600	20466800
chr20	20505800	20506000
chr20	20524800	20525200
chr20	20547600	20547800
chr20	20549200	20549600
chr20	20593800	20594000
chr20	20603400	20603600
chr20	20608200	20608400
chr20	20638200	20638600
chr20	20639000	20639200
chr20	20664800	20665400
chr20	20665800	20666000
chr20	20668800	20669000
chr20	20681000	20681400
chr20	20683800	20684200
chr20	20691200	20691400
chr20	20710800	20711000
chr20	20711400	20711600
chr20	20712600	20713000
chr20	20732000	20732800
chr20	20734600	20734800
chr20	20737200	20737400
chr20	20743600	20743800
chr20	20747400	20747600
chr20	20752800	20753000
chr20	20755400	20755600
chr20	20761400	20761600
chr20	20769600	20769800
chr20	20780400	20780600
chr20	20786600	20786800
chr20	20820200	20820400
chr20	20821200	20821400
chr20	20823600	20823800
chr20	20825000	20825200
chr20	20837600	20837800
chr20	20856400	20856600
chr20	20860200	20860600
chr20	20946400	20946600
chr20	20956000	20956200
chr20	21023000	21023200
chr20	21049000	21049200
chr20	21090000	21090200
chr20	21096400	21096600
chr20	21100400	21101000
chr20	21101600	21101800
chr20	21102200	21103000
chr20	21125800	21126600
chr20	21219800	21220000
chr20	21228600	21228800
chr20	21235800	21236400
chr20	21302400	21302600
chr20	21303200	21303800
chr20	21304200	21304400
chr20	21315200	21315400
chr20	21323000	21323200
chr20	21323600	21324000
chr20	21325200	21325400
chr20	21339600	21339800
chr20	21344400	21344600
chr20	21352800	21353000
chr20	21361400	21361600
chr20	21391600	21391800
chr20	21395600	21395800
chr20	21433400	21433800
chr20	21435800	21436200
chr20	21496600	21496800
chr20	21505200	21505800
chr20	21506400	21506600
chr20	21548200	21548600
chr20	21557400	21558000
chr20	21561600	21561800
chr20	21571200	21571400
chr20	21615600	21615800
chr20	21623000	21623200
chr20	21703000	21703200
chr20	21705800	21706000
chr20	21767800	21768000
chr20	21796200	21796400
chr20	21809200	21809400
chr20	22232600	22232800
chr20	22334200	22334400
chr20	22339200	22339400
chr20	22346800	22347000
chr20	22348000	22348600
chr20	22371800	22372200
chr20	22386200	22386400
chr20	22403400	22404000
chr20	22407800	22408000
chr20	22411600	22412200
chr20	22413000	22413200
chr20	22414400	22414600
chr20	22415800	22416000
chr20	22439000	22439200
chr20	22471600	22471800
chr20	22512600	22512800
chr20	22550600	22551000
chr20	22577800	22578000
chr20	22583400	22583800
chr20	22584400	22584600
chr20	22586800	22587000
chr20	22617200	22617400
chr20	22684000	22684400
chr20	22686200	22686400
chr20	22688000	22688200
chr20	22688600	22688800
chr20	22691800	22692000
chr20	22716800	22717000
chr20	22729200	22729600
chr20	22735200	22735400
chr20	22757600	22757800
chr20	22834000	22834200
chr20	22837000	22837200
chr20	22851800	22852000
chr20	22914400	22914600
chr20	22918400	22918600
chr20	22921000	22921200
chr20	22922000	22922200
chr20	22925400	22925600
chr20	22928800	22929000
chr20	22930400	22930600
chr20	22984800	22985000
chr20	22986600	22987000
chr20	22989400	22989600
chr20	23021600	23021800
chr20	23025600	23025800
chr20	23027800	23028200
chr20	23029400	23029600
chr20	23043400	23043800
chr20	23047800	23048000
chr20	23048600	23049400
chr20	23049800	23050400
chr20	23050800	23051000
chr20	23051400	23051600
chr20	23053000	23053200
chr20	23060000	23060200
chr20	23060800	23061000
chr20	23062200	23062400
chr20	23080600	23080800
chr20	23085400	23085600
chr20	23086200	23086600
chr20	23087000	23087400
chr20	23088000	23088200
chr20	23091800	23092800
chr20	23095000	23095200
chr20	23095600	23095800
chr20	23096200	23096400
chr20	23103400	23103600
chr20	23106400	23106800
chr20	23114200	23114400
chr20	23115800	23117000
chr20	23119400	23119600
chr20	23121400	23121600
chr20	23123200	23123600
chr20	23125200	23127000
chr20	23132200	23133800
chr20	23135800	23136400
chr20	23137000	23137200
chr20	23138000	23138200
chr20	23141000	23141200
chr20	23142400	23142600
chr20	23143200	23143400
chr20	23145400	23145800
chr20	23146200	23146400
chr20	23147000	23147200
chr20	23148000	23148600
chr20	23149200	23149400
chr20	23152000	23152800
chr20	23154000	23154200
chr20	23155400	23155600
chr20	23156000	23156400
chr20	23159400	23159600
chr20	23161600	23161800
chr20	23162400	23162600
chr20	23165400	23165600
chr20	23179000	23179200
chr20	23187800	23188000
chr20	23194000	23194200
chr20	23195800	23196000
chr20	23200400	23200600
chr20	23201000	23201200
chr20	23224200	23224400
chr20	23225400	23225800
chr20	23235600	23235800
chr20	23245800	23246000
chr20	23258600	23258800
chr20	23277400	23277600
chr20	23305200	23305400
chr20	23312000	23312200
chr20	23334200	23334400
chr20	23340600	23340800
chr20	23350400	23350800
chr20	23351200	23351600
chr20	23358000	23358400
chr20	23359400	23359600
chr20	23361600	23362200
chr20	23362600	23363000
chr20	23366400	23366800
chr20	23371600	23371800
chr20	23382000	23382200
chr20	23387200	23387400
chr20	23399800	23400000
chr20	23408200	23408400
chr20	23412200	23412400
chr20	23416000	23416200
chr20	23420000	23420800
chr20	23421400	23421600
chr20	23441800	23442200
chr20	23446800	23447000
chr20	23449600	23449800
chr20	23456600	23456800
chr20	23460000	23460200
chr20	23484200	23484400
chr20	23531000	23531200
chr20	23584600	23584800
chr20	23597000	23597200
chr20	23598600	23598800
chr20	23602400	23602600
chr20	23606600	23607000
chr20	23617200	23617400
chr20	23622800	23623000
chr20	23624400	23624600
chr20	23626400	23626600
chr20	23637200	23638200
chr20	23642600	23642800
chr20	23643800	23644000
chr20	23646600	23646800
chr20	23655800	23656200
chr20	23660200	23660800
chr20	23668400	23668600
chr20	23723800	23724000
chr20	23734400	23734600
chr20	23782400	23782800
chr20	23799400	23799600
chr20	23810200	23810400
chr20	23867200	23867400
chr20	23873400	23873600
chr20	23874800	23875200
chr20	23889800	23890000
chr20	23920200	23920400
chr20	23927600	23927800
chr20	23928800	23929000
chr20	23932400	23932600
chr20	23937400	23937600
chr20	23984600	23985000
chr20	24027200	24027600
chr20	24033400	24033600
chr20	24045800	24046000
chr20	24062000	24062200
chr20	24066200	24066400
chr20	24100800	24101000
chr20	24102400	24102600
chr20	24109200	24109400
chr20	24148400	24148800
chr20	24150000	24150200
chr20	24157200	24157600
chr20	24296600	24296800
chr20	24347400	24347600
chr20	24382400	24382600
chr20	24389800	24390000
chr20	24422200	24422400
chr20	24507400	24508000
chr20	24530200	24530400
chr20	24541400	24541600
chr20	24625400	24625800
chr20	24629800	24630000
chr20	24634800	24635200
chr20	24643200	24643600
chr20	24650000	24650400
chr20	24651200	24651400
chr20	24673000	24673400
chr20	24684400	24684600
chr20	24766200	24766400
chr20	24773800	24774000
chr20	24779200	24779400
chr20	24781400	24781600
chr20	24783000	24783200
chr20	24843000	24843200
chr20	24872600	24873000
chr20	24880400	24880600
chr20	24918400	24918600
chr20	24931800	24932200
chr20	24949000	24949200
chr20	24949800	24950000
chr20	24950400	24950600
chr20	24953800	24954000
chr20	24955200	24955400
chr20	24960800	24961200
chr20	24970800	24971200
chr20	24980200	24980400
chr20	24981400	24982200
chr20	24985000	24985200
chr20	24992200	24993000
chr20	24995000	24995400
chr20	24996200	24996400
chr20	25000400	25000800
chr20	25016000	25016400
chr20	25022800	25023000
chr20	25023600	25023800
chr20	25033400	25033600
chr20	25036000	25036200
chr20	25038000	25038200
chr20	25040600	25040800
chr20	25043200	25043600
chr20	25045000	25045200
chr20	25052800	25053200
chr20	25053800	25054000
chr20	25055200	25055400
chr20	25056000	25056400
chr20	25057200	25058800
chr20	25059200	25059400
chr20	25064800	25065000
chr20	25065800	25066000
chr20	25076800	25077000
chr20	25081200	25081400
chr20	25086600	25086800
chr20	25090800	25091000
chr20	25148800	25149000
chr20	25188400	25188600
chr20	25191200	25191400
chr20	25195600	25195800
chr20	25196400	25196600
chr20	25197200	25197400
chr20	25204200	25204400
chr20	25204800	25205200
chr20	25222800	25223600
chr20	25227400	25227600
chr20	25237800	25238200
chr20	25247200	25247400
chr20	25248000	25248200
chr20	25248600	25248800
chr20	25255400	25255600
chr20	25260800	25261000
chr20	25281600	25282000
chr20	25294600	25294800
chr20	25296800	25297000
chr20	25309000	25309200
chr20	25309800	25310000
chr20	25310400	25311000
chr20	25313200	25313600
chr20	25318600	25318800
chr20	25321400	25322000
chr20	25324400	25324800
chr20	25330400	25330600
chr20	25350800	25351000
chr20	25360800	25361400
chr20	25389800	25390400
chr20	25390800	25391200
chr20	25391800	25392000
chr20	25399200	25399400
chr20	25407400	25408000
chr20	25439400	25439600
chr20	25461800	25462000
chr20	25470200	25470400
chr20	25540400	25540600
chr20	25543600	25544000
chr20	25546800	25547200
chr20	25562600	25562800
chr20	25584800	25585400
chr20	25606400	25606600
chr20	25623200	25623400
chr20	25623800	25624600
chr20	25653000	25653200
chr20	25660200	25660400
chr20	25668400	25668600
chr20	25676600	25676800
chr20	25685800	25686400
chr20	25686800	25687000
chr20	25696600	25697000
chr20	25706200	25706400
chr20	25706800	25707000
chr20	25719200	25719400
chr20	25739800	25740000
chr20	25751000	25751400
chr20	25798400	25798600
chr20	25844800	25845000
chr20	25854000	25854200
chr20	25858400	25858600
chr20	25860000	25860200
chr20	25861600	25861800
chr20	25863000	25863400
chr20	25865800	25866000
chr20	25868200	25868600
chr20	25930600	25930800
chr20	25933000	25933200
chr20	25962400	25962800
chr20	25982800	25983400
chr20	25987200	25987600
chr20	26008200	26008400
chr20	26009800	26010000
chr20	26010600	26011200
chr20	26057200	26057400
chr20	26059400	26059600
chr20	26208200	26209000
chr20	26209400	26209600
chr20	26252600	26252800
chr20	26340600	26340800
chr20	29299400	29299800
chr20	29307200	29307400
chr20	29313400	29313800
chr20	29333000	29333200
chr20	29411200	29411800
chr20	29439200	29439400
chr20	29443200	29444200
chr20	29445000	29445800
chr20	29448800	29449200
chr20	29495600	29495800
chr20	29496600	29498000
chr20	29519800	29520000
chr20	29617400	29617600
chr20	29629400	29629800
chr20	29689600	29689800
chr20	29741800	29742600
chr20	29745400	29745600
chr20	29753400	29753600
chr20	29765000	29765200
chr20	29782000	29782200
chr20	29810400	29810800
chr20	29874000	29874200
chr20	29875000	29875200
chr20	29875600	29875800
chr20	29876200	29876400
chr20	29876800	29877000
chr20	29878200	29878600
chr20	29879200	29879400
chr20	29883600	29884600
chr20	29885800	29886000
chr20	29889000	29889200
chr20	30226000	30226200
chr20	30283800	30284400
chr20	30286200	30286600
chr20	30289000	30290000
chr20	30290400	30290800
chr20	30300200	30300400
chr20	30376800	30377400
chr20	30424600	30424800
chr20	30500600	30500800
chr20	30516600	30516800
chr20	30517600	30517800
chr20	30519600	30519800
chr20	30537400	30537800
chr20	30570000	30570200
chr20	30577600	30578400
chr20	30579000	30579400
chr20	30580000	30580400
chr20	30582000	30582200
chr20	30585400	30586200
chr20	30593600	30593800
chr20	30635400	30635600
chr20	30669200	30669400
chr20	30671200	30671400
chr20	30688200	30688400
chr20	30718600	30718800
chr20	30719600	30720000
chr20	30720600	30721000
chr20	30724000	30724400
chr20	30812000	30812200
chr20	30813800	30814600
chr20	30816200	30816600
chr20	30866400	30866600
chr20	30891400	30891800
chr20	30912000	30912200
chr20	31313400	31313600
chr20	31413600	31413800
chr20	31428200	31428400
chr20	31440400	31440600
chr20	31460600	31460800
chr20	31469600	31469800
chr20	31473000	31473200
chr20	31474200	31474400
chr20	31484000	31484200
chr20	31485800	31486000
chr20	31494200	31494400
chr20	31503200	31503400
chr20	31514200	31514800
chr20	31515800	31516000
chr20	31517400	31517800
chr20	31521400	31521600
chr20	31523000	31523200
chr20	31523800	31524000
chr20	31540400	31540600
chr20	31545800	31546000
chr20	31547000	31548000
chr20	31555400	31555800
chr20	31557400	31557600
chr20	31560200	31560400
chr20	31560800	31561200
chr20	31563000	31563200
chr20	31566800	31567000
chr20	31568600	31569800
chr20	31571000	31571200
chr20	31572400	31573400
chr20	31573800	31574000
chr20	31574400	31574600
chr20	31578000	31578200
chr20	31587800	31588000
chr20	31589800	31590000
chr20	31590800	31591200
chr20	31593400	31593600
chr20	31596200	31596400
chr20	31602800	31603200
chr20	31604200	31604600
chr20	31605000	31606400
chr20	31607200	31607600
chr20	31608400	31608800
chr20	31610600	31611000
chr20	31612800	31613200
chr20	31617600	31617800
chr20	31633400	31633600
chr20	31634400	31634600
chr20	31644800	31645000
chr20	31648200	31648400
chr20	31661600	31662400
chr20	31664200	31664400
chr20	31665000	31665200
chr20	31666800	31667000
chr20	31667400	31667600
chr20	31668000	31668200
chr20	31670800	31671000
chr20	31674200	31674600
chr20	31675000	31675600
chr20	31676000	31676200
chr20	31676600	31676800
chr20	31677600	31679400
chr20	31680400	31680600
chr20	31681200	31681400
chr20	31682000	31682200
chr20	31684400	31684600
chr20	31685600	31685800
chr20	31694400	31694600
chr20	31696200	31696400
chr20	31699200	31699400
chr20	31706000	31706200
chr20	31706800	31707000
chr20	31708400	31708600
chr20	31709200	31709400
chr20	31710400	31710600
chr20	31712000	31712200
chr20	31717200	31717800
chr20	31719400	31719800
chr20	31720200	31720400
chr20	31721000	31722000
chr20	31722800	31724200
chr20	31725800	31726000
chr20	31727600	31727800
chr20	31738400	31738600
chr20	31739000	31739400
chr20	31740400	31740600
chr20	31771200	31771400
chr20	31801600	31801800
chr20	31810400	31810600
chr20	31812200	31812400
chr20	31822600	31823200
chr20	31833400	31833800
chr20	31836200	31836400
chr20	31838400	31838600
chr20	31842000	31842200
chr20	31846600	31846800
chr20	31852800	31853000
chr20	31858400	31858600
chr20	31861600	31861800
chr20	31868000	31868200
chr20	31870000	31870600
chr20	31879600	31880200
chr20	31895200	31895400
chr20	31908000	31908400
chr20	31917800	31918400
chr20	31920600	31920800
chr20	31926400	31926600
chr20	31929800	31930000
chr20	31950000	31950600
chr20	31952000	31952200
chr20	31968400	31968600
chr20	32005000	32005400
chr20	32018000	32019400
chr20	32031600	32031800
chr20	32033800	32034000
chr20	32034600	32035000
chr20	32036800	32037000
chr20	32040400	32041000
chr20	32051200	32051600
chr20	32052000	32053200
chr20	32057200	32057400
chr20	32057800	32058000
chr20	32062800	32063000
chr20	32063800	32064000
chr20	32067200	32067400
chr20	32069000	32069200
chr20	32077200	32077600
chr20	32078800	32079200
chr20	32082600	32082800
chr20	32092000	32092200
chr20	32109400	32109800
chr20	32111800	32112000
chr20	32112800	32113800
chr20	32121200	32121600
chr20	32155200	32155400
chr20	32155800	32156000
chr20	32160000	32160200
chr20	32166800	32167000
chr20	32190000	32190600
chr20	32205200	32205800
chr20	32206400	32206800
chr20	32207200	32208000
chr20	32211000	32211400
chr20	32217600	32217800
chr20	32226400	32226800
chr20	32227400	32227600
chr20	32228000	32228200
chr20	32232000	32232200
chr20	32234200	32234400
chr20	32249400	32249600
chr20	32255400	32255600
chr20	32277600	32277800
chr20	32278200	32278600
chr20	32285200	32285400
chr20	32285800	32286200
chr20	32314800	32315000
chr20	32325800	32326000
chr20	32326400	32326600
chr20	32333600	32333800
chr20	32334200	32334800
chr20	32337000	32337200
chr20	32355200	32355400
chr20	32357000	32357600
chr20	32358000	32358400
chr20	32358800	32359000
chr20	32359800	32360000
chr20	32387400	32387600
chr20	32391200	32391400
chr20	32397800	32398000
chr20	32400600	32400800
chr20	32404200	32404400
chr20	32407400	32407600
chr20	32412400	32412600
chr20	32418400	32418600
chr20	32439200	32439800
chr20	32446000	32446200
chr20	32449400	32449600
chr20	32457000	32457600
chr20	32463000	32463200
chr20	32470400	32470600
chr20	32473200	32473400
chr20	32475000	32475600
chr20	32476000	32476200
chr20	32477200	32477600
chr20	32478000	32478200
chr20	32479800	32480000
chr20	32482800	32483000
chr20	32483400	32483600
chr20	32484000	32484200
chr20	32484600	32484800
chr20	32485200	32485400
chr20	32494600	32494800
chr20	32495200	32495400
chr20	32501800	32502000
chr20	32505000	32505200
chr20	32505800	32506000
chr20	32508000	32508200
chr20	32509800	32510000
chr20	32511200	32511400
chr20	32521800	32522000
chr20	32522600	32522800
chr20	32526200	32526400
chr20	32527200	32527400
chr20	32528400	32528800
chr20	32529800	32530000
chr20	32534800	32535000
chr20	32536200	32536400
chr20	32537400	32537600
chr20	32538400	32539400
chr20	32539800	32540200
chr20	32554600	32554800
chr20	32560000	32560200
chr20	32561000	32561200
chr20	32565200	32565400
chr20	32569400	32569600
chr20	32570400	32570800
chr20	32571800	32572000
chr20	32574600	32574800
chr20	32580200	32580400
chr20	32581000	32581600
chr20	32583200	32583800
chr20	32584200	32584800
chr20	32585200	32586000
chr20	32589400	32589600
chr20	32603000	32603400
chr20	32605000	32605400
chr20	32621200	32621800
chr20	32622400	32622600
chr20	32623400	32624000
chr20	32624600	32625400
chr20	32626800	32627400
chr20	32627800	32628000
chr20	32629200	32629400
chr20	32629800	32630000
chr20	32630400	32630600
chr20	32631800	32632000
chr20	32632400	32632600
chr20	32633400	32634000
chr20	32634400	32634800
chr20	32639000	32639200
chr20	32642400	32642600
chr20	32647800	32648000
chr20	32648800	32650800
chr20	32651600	32651800
chr20	32653000	32653200
chr20	32664800	32665600
chr20	32672400	32672800
chr20	32673800	32674000
chr20	32674400	32674600
chr20	32678000	32678200
chr20	32679000	32679200
chr20	32681400	32681600
chr20	32682600	32682800
chr20	32686000	32686400
chr20	32724600	32724800
chr20	32732000	32732200
chr20	32737800	32738000
chr20	32742600	32742800
chr20	32743400	32744000
chr20	32745000	32745200
chr20	32752400	32752600
chr20	32761400	32761600
chr20	32762400	32763600
chr20	32764200	32764400
chr20	32764800	32765200
chr20	32771200	32771400
chr20	32776200	32776400
chr20	32778600	32778800
chr20	32790200	32790400
chr20	32792400	32792600
chr20	32794200	32794400
chr20	32804200	32804400
chr20	32819800	32820000
chr20	32823000	32823400
chr20	32824000	32824200
chr20	32830600	32830800
chr20	32860200	32860600
chr20	32871800	32872000
chr20	32894200	32894400
chr20	32896600	32896800
chr20	32902600	32902800
chr20	32959800	32960000
chr20	32965600	32965800
chr20	32967200	32967400
chr20	32971800	32972400
chr20	32991400	32991600
chr20	33057600	33057800
chr20	33070200	33070400
chr20	33076800	33077000
chr20	33096000	33096200
chr20	33116200	33116400
chr20	33184600	33185000
chr20	33262000	33262400
chr20	33262800	33263000
chr20	33267800	33268000
chr20	33269000	33269200
chr20	33292000	33292200
chr20	33299200	33299400
chr20	33320200	33320400
chr20	33339400	33339800
chr20	33369400	33369600
chr20	33370400	33370600
chr20	33387200	33387600
chr20	33400000	33400200
chr20	33401000	33401600
chr20	33402000	33402200
chr20	33404400	33404600
chr20	33409000	33409600
chr20	33416200	33416400
chr20	33418200	33418400
chr20	33419200	33419400
chr20	33423200	33423600
chr20	33438600	33438800
chr20	33441400	33441600
chr20	33442600	33442800
chr20	33443200	33445200
chr20	33457200	33457400
chr20	33460400	33460600
chr20	33476200	33476400
chr20	33483200	33483600
chr20	33489800	33490600
chr20	33535800	33536000
chr20	33555000	33555400
chr20	33562200	33562400
chr20	33592000	33592400
chr20	33601000	33601200
chr20	33624600	33624800
chr20	33645000	33645600
chr20	33651400	33651800
chr20	33653400	33653600
chr20	33654800	33655400
chr20	33663600	33663800
chr20	33664800	33665200
chr20	33666600	33667000
chr20	33667400	33668200
chr20	33672800	33673000
chr20	33674400	33675000
chr20	33678200	33678400
chr20	33681800	33682000
chr20	33684800	33685000
chr20	33685600	33686800
chr20	33687400	33687600
chr20	33689000	33689200
chr20	33690200	33690400
chr20	33699000	33699200
chr20	33700400	33700600
chr20	33702000	33702200
chr20	33703000	33703200
chr20	33710000	33710200
chr20	33720200	33720600
chr20	33731800	33733200
chr20	33733800	33734200
chr20	33743800	33744200
chr20	33746400	33746600
chr20	33753800	33754200
chr20	33773800	33774000
chr20	33778600	33778800
chr20	33779200	33779400
chr20	33792200	33792400
chr20	33811000	33811400
chr20	33811800	33812000
chr20	33812400	33812600
chr20	33813000	33813200
chr20	33814200	33814600
chr20	33829800	33830000
chr20	33830600	33830800
chr20	33839600	33840000
chr20	33846600	33847000
chr20	33853600	33853800
chr20	33859200	33859600
chr20	33863000	33863200
chr20	33897400	33897600
chr20	33915800	33916000
chr20	33919800	33920000
chr20	33933600	33933800
chr20	33947800	33948000
chr20	33991800	33992000
chr20	33993200	33994000
chr20	33994400	33994600
chr20	34004400	34004600
chr20	34011400	34011600
chr20	34013600	34013800
chr20	34016800	34017000
chr20	34020000	34020200
chr20	34022200	34022800
chr20	34037200	34037400
chr20	34042400	34042600
chr20	34055400	34055600
chr20	34058800	34059000
chr20	34062800	34063000
chr20	34064400	34064600
chr20	34069400	34069600
chr20	34070000	34070200
chr20	34071000	34071200
chr20	34083200	34083400
chr20	34084600	34084800
chr20	34085600	34086200
chr20	34110200	34110400
chr20	34110800	34111400
chr20	34111800	34112400
chr20	34128000	34128200
chr20	34129800	34130000
chr20	34133400	34133600
chr20	34136000	34136200
chr20	34155800	34156200
chr20	34179800	34180000
chr20	34189800	34190000
chr20	34190800	34191000
chr20	34216000	34216400
chr20	34222400	34222600
chr20	34224000	34224200
chr20	34228000	34228200
chr20	34228800	34229000
chr20	34241200	34241400
chr20	34247400	34247600
chr20	34249400	34249600
chr20	34255600	34256000
chr20	34262600	34263200
chr20	34288000	34288200
chr20	34293600	34293800
chr20	34298400	34298600
chr20	34300400	34300600
chr20	34301200	34301800
chr20	34303200	34303600
chr20	34312800	34313000
chr20	34363200	34363800
chr20	34366000	34366200
chr20	34369400	34369600
chr20	34370800	34371000
chr20	34385600	34385800
chr20	34391000	34391200
chr20	34405400	34405600
chr20	34425400	34425800
chr20	34427400	34427600
chr20	34437600	34437800
chr20	34461200	34461400
chr20	34472800	34473000
chr20	34473400	34473600
chr20	34474200	34474600
chr20	34476400	34476600
chr20	34513200	34513400
chr20	34515200	34515800
chr20	34516200	34516400
chr20	34516800	34517400
chr20	34523200	34523400
chr20	34526000	34526400
chr20	34529000	34529200
chr20	34530400	34530600
chr20	34531200	34531400
chr20	34537200	34537400
chr20	34538800	34539000
chr20	34544400	34544600
chr20	34549600	34549800
chr20	34558600	34559000
chr20	34562800	34563000
chr20	34565000	34565200
chr20	34571000	34571200
chr20	34578200	34578400
chr20	34579200	34579400
chr20	34580400	34580600
chr20	34618800	34619000
chr20	34623200	34623400
chr20	34644000	34644400
chr20	34659800	34660000
chr20	34666600	34666800
chr20	34676600	34677400
chr20	34680600	34680800
chr20	34703600	34703800
chr20	34704200	34704800
chr20	34705400	34705600
chr20	34708600	34708800
chr20	34709400	34710200
chr20	34711000	34711400
chr20	34713400	34713800
chr20	34736400	34736600
chr20	34745000	34745200
chr20	34769800	34770000
chr20	34771800	34772000
chr20	34797400	34797600
chr20	34824400	34824600
chr20	34825200	34826000
chr20	34832000	34832200
chr20	34834400	34834600
chr20	34855200	34855400
chr20	34872800	34873000
chr20	34874200	34874400
chr20	34875600	34877200
chr20	34888600	34888800
chr20	34891200	34891400
chr20	34898200	34898600
chr20	34904200	34904600
chr20	34918200	34918400
chr20	34938600	34938800
chr20	34939400	34939600
chr20	34940000	34940200
chr20	34941400	34941600
chr20	34949200	34949400
chr20	34955000	34956000
chr20	34960800	34961000
chr20	34969400	34969600
chr20	34979800	34980200
chr20	34997400	34997600
chr20	35014200	35014400
chr20	35015400	35015600
chr20	35018200	35018400
chr20	35018800	35019000
chr20	35085600	35085800
chr20	35092200	35093000
chr20	35093600	35093800
chr20	35096400	35096600
chr20	35116400	35116600
chr20	35120400	35120600
chr20	35121200	35121600
chr20	35133400	35133600
chr20	35144800	35145400
chr20	35146600	35146800
chr20	35147200	35148000
chr20	35154800	35155000
chr20	35161600	35162000
chr20	35166400	35166600
chr20	35172000	35172400
chr20	35175000	35175200
chr20	35192600	35192800
chr20	35208400	35208600
chr20	35225600	35225800
chr20	35227000	35227400
chr20	35238200	35238400
chr20	35250800	35251000
chr20	35252200	35252400
chr20	35257200	35257600
chr20	35264800	35265000
chr20	35269400	35269600
chr20	35271200	35271400
chr20	35277600	35278200
chr20	35283800	35284400
chr20	35284800	35285000
chr20	35297200	35297600
chr20	35304000	35304600
chr20	35305800	35306200
chr20	35307000	35307400
chr20	35318600	35318800
chr20	35325400	35325600
chr20	35326000	35326200
chr20	35327400	35327600
chr20	35329600	35329800
chr20	35344400	35344600
chr20	35363200	35363600
chr20	35368800	35369000
chr20	35411800	35412200
chr20	35432400	35432600
chr20	35439000	35439200
chr20	35447200	35447400
chr20	35454600	35455200
chr20	35455600	35455800
chr20	35460400	35460600
chr20	35461400	35461600
chr20	35462400	35462800
chr20	35463800	35464000
chr20	35491000	35491200
chr20	35502400	35502600
chr20	35512000	35512200
chr20	35514400	35515000
chr20	35516400	35516600
chr20	35517200	35517600
chr20	35523400	35523600
chr20	35529600	35529800
chr20	35539800	35540000
chr20	35541800	35542200
chr20	35545000	35545400
chr20	35561400	35561600
chr20	35568800	35569000
chr20	35584600	35585200
chr20	35586800	35587000
chr20	35601000	35601200
chr20	35601600	35601800
chr20	35604600	35604800
chr20	35611000	35611600
chr20	35615800	35617000
chr20	35617600	35618000
chr20	35619600	35619800
chr20	35640600	35641000
chr20	35662600	35662800
chr20	35664000	35664400
chr20	35664800	35665000
chr20	35681000	35681200
chr20	35687000	35687200
chr20	35698400	35699600
chr20	35701600	35701800
chr20	35702200	35702400
chr20	35727400	35727600
chr20	35739800	35740000
chr20	35741000	35741200
chr20	35741600	35741800
chr20	35742200	35742800
chr20	35743200	35743400
chr20	35743800	35744400
chr20	35768200	35768400
chr20	35769200	35769400
chr20	35771800	35772400
chr20	35773200	35773400
chr20	35776800	35777000
chr20	35791800	35792000
chr20	35796600	35796800
chr20	35822000	35822200
chr20	35823200	35823400
chr20	35826600	35827000
chr20	35828600	35828800
chr20	35831200	35831400
chr20	35840000	35840200
chr20	35849800	35850000
chr20	35851800	35852000
chr20	35875600	35875800
chr20	35884400	35884600
chr20	35887600	35888000
chr20	35902000	35902400
chr20	35902800	35903000
chr20	35904000	35904200
chr20	35906800	35907800
chr20	35917200	35917400
chr20	35947600	35947800
chr20	35952800	35953400
chr20	35953800	35955200
chr20	35978000	35978400
chr20	35982000	35982200
chr20	35992800	35993000
chr20	35995200	35995400
chr20	36001000	36001200
chr20	36034600	36035000
chr20	36040600	36040800
chr20	36044000	36044200
chr20	36045400	36045600
chr20	36049600	36049800
chr20	36050400	36051000
chr20	36051800	36052000
chr20	36054400	36054600
chr20	36057000	36057200
chr20	36062800	36063200
chr20	36064600	36065200
chr20	36080000	36080400
chr20	36085200	36085400
chr20	36085800	36086000
chr20	36086800	36087000
chr20	36091800	36092000
chr20	36092600	36092800
chr20	36093200	36093800
chr20	36098400	36098600
chr20	36114000	36114200
chr20	36117800	36118000
chr20	36138800	36139000
chr20	36142600	36142800
chr20	36154400	36154800
chr20	36156800	36157000
chr20	36162600	36162800
chr20	36173600	36173800
chr20	36182400	36182600
chr20	36183400	36183600
chr20	36196800	36197000
chr20	36199800	36200000
chr20	36203000	36203200
chr20	36214800	36215000
chr20	36217400	36217600
chr20	36235000	36235200
chr20	36236400	36236600
chr20	36243800	36244200
chr20	36315200	36315400
chr20	36344600	36344800
chr20	36355800	36356000
chr20	36384200	36384400
chr20	36399800	36400000
chr20	36436400	36436600
chr20	36439600	36439800
chr20	36442800	36443000
chr20	36461200	36462000
chr20	36462600	36463000
chr20	36465600	36465800
chr20	36472400	36473000
chr20	36481600	36482000
chr20	36492000	36492200
chr20	36506400	36506600
chr20	36541400	36541600
chr20	36542200	36542400
chr20	36556600	36556800
chr20	36564400	36565000
chr20	36571800	36572000
chr20	36572800	36573400
chr20	36574000	36575000
chr20	36575600	36575800
chr20	36582400	36582600
chr20	36588400	36588600
chr20	36594200	36594400
chr20	36594800	36595000
chr20	36595800	36596000
chr20	36601600	36601800
chr20	36605000	36606200
chr20	36606800	36607000
chr20	36612800	36613000
chr20	36624400	36624800
chr20	36628000	36628400
chr20	36630000	36630200
chr20	36631800	36632000
chr20	36632600	36632800
chr20	36644400	36645000
chr20	36646200	36646400
chr20	36663000	36663400
chr20	36677200	36677600
chr20	36693600	36693800
chr20	36700600	36700800
chr20	36702000	36702200
chr20	36717800	36718000
chr20	36729000	36729200
chr20	36733800	36734000
chr20	36734400	36734600
chr20	36744800	36745000
chr20	36745600	36746400
chr20	36754600	36754800
chr20	36756600	36756800
chr20	36757800	36758000
chr20	36770800	36771000
chr20	36773600	36774400
chr20	36776800	36777400
chr20	36792600	36792800
chr20	36794200	36794400
chr20	36808600	36809200
chr20	36819000	36819200
chr20	36822000	36822400
chr20	36835600	36836000
chr20	36836800	36837000
chr20	36842000	36842200
chr20	36843400	36843600
chr20	36846200	36846600
chr20	36854400	36854800
chr20	36856200	36856400
chr20	36857000	36857600
chr20	36862000	36863200
chr20	36863800	36864000
chr20	36864800	36865000
chr20	36866200	36866400
chr20	36867200	36867400
chr20	36872800	36873000
chr20	36873600	36873800
chr20	36884000	36884400
chr20	36887200	36887600
chr20	36905200	36905400
chr20	36919800	36920000
chr20	36924600	36924800
chr20	36930600	36931000
chr20	36944400	36944600
chr20	36950000	36950400
chr20	36951200	36952000
chr20	36955400	36955600
chr20	36958000	36958200
chr20	36967800	36968000
chr20	36969200	36969800
chr20	36975200	36975400
chr20	36975800	36976200
chr20	36988600	36988800
chr20	36989800	36990000
chr20	36998800	36999000
chr20	37001400	37001800
chr20	37005600	37005800
chr20	37008000	37008200
chr20	37008800	37009000
chr20	37013200	37013400
chr20	37015000	37015400
chr20	37027400	37027600
chr20	37043800	37044400
chr20	37073400	37073600
chr20	37090600	37090800
chr20	37095200	37096400
chr20	37096800	37097000
chr20	37123600	37123800
chr20	37134600	37134800
chr20	37154800	37155000
chr20	37160800	37161000
chr20	37162200	37162400
chr20	37162800	37163000
chr20	37178200	37178400
chr20	37179000	37180400
chr20	37189600	37189800
chr20	37192400	37192600
chr20	37194600	37195000
chr20	37195600	37195800
chr20	37202400	37202600
chr20	37221000	37221200
chr20	37223200	37223400
chr20	37249200	37249400
chr20	37265200	37265400
chr20	37269800	37271400
chr20	37274000	37274200
chr20	37275000	37275400
chr20	37276600	37277400
chr20	37288200	37288400
chr20	37288800	37289000
chr20	37289600	37289800
chr20	37294400	37294600
chr20	37295000	37295200
chr20	37296400	37296600
chr20	37298600	37299000
chr20	37300000	37300400
chr20	37311200	37311400
chr20	37314600	37314800
chr20	37315400	37316000
chr20	37316400	37316800
chr20	37319200	37319400
chr20	37333600	37334000
chr20	37335800	37336200
chr20	37336600	37336800
chr20	37337800	37338000
chr20	37342800	37343000
chr20	37343400	37343600
chr20	37346000	37346200
chr20	37348000	37348200
chr20	37350000	37350200
chr20	37356400	37356800
chr20	37357600	37357800
chr20	37361400	37361600
chr20	37366200	37367000
chr20	37379200	37379600
chr20	37380400	37380600
chr20	37382000	37382400
chr20	37383400	37383600
chr20	37384400	37385000
chr20	37387000	37387400
chr20	37392600	37392800
chr20	37396200	37396400
chr20	37397400	37397600
chr20	37406600	37406800
chr20	37409400	37409600
chr20	37522400	37522600
chr20	37525000	37525200
chr20	37526400	37526600
chr20	37528000	37528200
chr20	37534600	37534800
chr20	37538000	37538400
chr20	37564400	37564600
chr20	37576000	37576200
chr20	37584400	37584600
chr20	37616000	37616200
chr20	37627000	37627600
chr20	37652000	37652200
chr20	37669600	37669800
chr20	37691200	37691400
chr20	37692600	37692800
chr20	37693800	37694200
chr20	37697400	37697600
chr20	37699400	37699600
chr20	37701800	37702000
chr20	37702400	37702600
chr20	37711200	37711400
chr20	37712800	37713000
chr20	37713400	37713800
chr20	37715000	37715200
chr20	37717800	37718000
chr20	37728600	37729000
chr20	37738000	37738200
chr20	37758400	37758800
chr20	37760600	37760800
chr20	37774200	37774400
chr20	37804000	37804200
chr20	37804800	37805000
chr20	37833600	37833800
chr20	37845200	37845600
chr20	37849200	37849400
chr20	37850800	37851000
chr20	37871200	37871400
chr20	37880800	37881000
chr20	37887000	37887200
chr20	37897200	37897400
chr20	37901400	37902400
chr20	37912000	37912200
chr20	37941400	37941600
chr20	37970400	37970600
chr20	37973000	37973400
chr20	37987400	37987800
chr20	37989800	37990000
chr20	37990600	37991200
chr20	37993000	37993200
chr20	38023800	38024000
chr20	38030800	38031400
chr20	38032200	38032400
chr20	38033000	38033600
chr20	38034600	38034800
chr20	38038400	38038800
chr20	38057600	38057800
chr20	38073600	38074000
chr20	38083800	38084000
chr20	38084800	38085000
chr20	38091600	38091800
chr20	38093000	38093200
chr20	38094400	38094600
chr20	38095400	38096000
chr20	38110000	38110200
chr20	38113400	38113800
chr20	38114400	38114600
chr20	38120400	38120600
chr20	38123000	38123600
chr20	38124400	38124600
chr20	38126600	38126800
chr20	38127200	38127600
chr20	38131600	38131800
chr20	38134600	38135200
chr20	38140200	38140400
chr20	38143800	38144600
chr20	38145400	38145600
chr20	38152400	38153000
chr20	38159000	38159200
chr20	38160000	38160600
chr20	38165200	38165600
chr20	38168000	38168600
chr20	38169000	38169200
chr20	38173400	38173600
chr20	38178200	38178400
chr20	38187000	38187200
chr20	38187600	38187800
chr20	38195000	38195200
chr20	38196600	38197000
chr20	38201400	38201600
chr20	38205200	38205400
chr20	38210800	38211200
chr20	38215000	38215200
chr20	38216800	38217000
chr20	38221200	38221400
chr20	38222800	38223000
chr20	38224600	38224800
chr20	38231600	38231800
chr20	38243000	38243200
chr20	38243800	38244000
chr20	38250600	38251000
chr20	38267400	38267600
chr20	38276000	38276200
chr20	38280000	38280400
chr20	38288000	38288400
chr20	38291400	38291600
chr20	38292000	38292200
chr20	38298800	38299000
chr20	38300600	38300800
chr20	38304000	38304200
chr20	38305000	38305200
chr20	38307800	38308000
chr20	38322000	38322200
chr20	38337800	38338000
chr20	38339000	38339600
chr20	38342800	38343000
chr20	38343400	38343600
chr20	38355800	38356000
chr20	38356400	38356600
chr20	38357600	38358000
chr20	38369400	38369600
chr20	38373400	38374200
chr20	38386000	38386400
chr20	38395800	38396000
chr20	38408600	38409000
chr20	38418600	38418800
chr20	38419600	38419800
chr20	38423600	38423800
chr20	38426200	38426400
chr20	38429400	38429800
chr20	38431000	38431200
chr20	38433600	38433800
chr20	38434400	38434600
chr20	38435200	38435400
chr20	38445400	38445600
chr20	38446600	38447200
chr20	38448000	38448600
chr20	38453000	38453400
chr20	38455200	38455400
chr20	38460400	38461000
chr20	38472600	38473200
chr20	38519600	38519800
chr20	38564000	38564200
chr20	38591800	38592000
chr20	38599600	38599800
chr20	38601600	38602000
chr20	38633600	38633800
chr20	38646200	38646400
chr20	38649400	38649600
chr20	38659000	38659200
chr20	38665600	38665800
chr20	38666400	38666600
chr20	38674000	38674600
chr20	38680600	38680800
chr20	38686000	38686200
chr20	38690600	38691000
chr20	38692600	38693400
chr20	38726000	38726200
chr20	38727200	38727800
chr20	38731000	38731200
chr20	38731600	38731800
chr20	38747800	38749000
chr20	38751400	38751600
chr20	38757400	38757800
chr20	38765000	38765200
chr20	38790600	38790800
chr20	38799400	38799600
chr20	38805000	38805200
chr20	38805600	38805800
chr20	38806400	38806600
chr20	38807200	38807600
chr20	38809000	38809200
chr20	38826200	38826400
chr20	38828600	38828800
chr20	38831400	38831600
chr20	38833400	38834200
chr20	38840800	38841200
chr20	38842600	38842800
chr20	38854800	38855000
chr20	38859200	38859400
chr20	38860400	38860600
chr20	38863200	38863400
chr20	38873200	38873400
chr20	38874800	38875800
chr20	38889800	38890200
chr20	38893800	38894200
chr20	38926200	38927000
chr20	38928000	38928800
chr20	38929200	38929400
chr20	38932200	38932400
chr20	38935400	38935600
chr20	38945000	38945200
chr20	38947200	38947400
chr20	38948000	38948200
chr20	38956800	38957000
chr20	38957400	38957600
chr20	38960600	38961200
chr20	38962200	38963200
chr20	38975800	38976000
chr20	38995800	38996000
chr20	38997800	38998000
chr20	39004600	39004800
chr20	39043200	39043400
chr20	39048200	39048400
chr20	39050200	39050400
chr20	39081200	39081400
chr20	39112200	39112400
chr20	39264600	39264800
chr20	39269000	39269200
chr20	39339000	39339400
chr20	39341000	39341200
chr20	39468800	39469000
chr20	39631200	39631400
chr20	39700600	39700800
chr20	39874200	39874400
chr20	39887000	39887200
chr20	40160200	40160400
chr20	40242000	40242200
chr20	40262400	40262600
chr20	40279400	40279600
chr20	40321800	40322000
chr20	40323600	40323800
chr20	40325200	40325600
chr20	40326800	40327200
chr20	40340200	40340400
chr20	40359200	40359400
chr20	40422800	40423000
chr20	40436600	40437000
chr20	40462600	40462800
chr20	40464800	40465000
chr20	40470400	40470600
chr20	40491200	40491600
chr20	40493600	40493800
chr20	40494200	40494600
chr20	40497800	40498600
chr20	40499400	40499600
chr20	40506600	40506800
chr20	40511000	40511200
chr20	40520000	40520200
chr20	40562000	40562400
chr20	40563600	40563800
chr20	40571800	40572000
chr20	40572400	40572600
chr20	40576000	40576200
chr20	40582600	40582800
chr20	40583400	40583600
chr20	40610800	40611000
chr20	40617600	40617800
chr20	40641400	40641600
chr20	40680600	40681000
chr20	40683600	40683800
chr20	40687600	40687800
chr20	40689200	40690200
chr20	40707000	40707200
chr20	40719400	40719600
chr20	40741600	40741800
chr20	40744600	40744800
chr20	40746200	40746600
chr20	40753600	40753800
chr20	40757200	40757400
chr20	40766000	40766400
chr20	40770000	40770200
chr20	40771200	40771400
chr20	40774400	40774600
chr20	40779000	40779400
chr20	40781600	40782000
chr20	40782600	40782800
chr20	40785400	40785600
chr20	40796000	40796200
chr20	40880400	40880600
chr20	40938200	40938400
chr20	40941400	40941600
chr20	40942200	40942400
chr20	40946000	40946200
chr20	40956600	40956800
chr20	40961800	40962000
chr20	40963000	40963200
chr20	40968800	40969000
chr20	40990600	40990800
chr20	40991600	40991800
chr20	41001600	41001800
chr20	41003200	41004000
chr20	41008400	41008600
chr20	41011600	41011800
chr20	41013000	41013200
chr20	41028600	41029000
chr20	41029400	41029800
chr20	41030800	41031000
chr20	41032400	41033000
chr20	41034200	41034600
chr20	41044800	41045000
chr20	41045800	41046000
chr20	41046800	41047000
chr20	41048000	41048200
chr20	41048800	41049000
chr20	41050400	41051800
chr20	41058400	41058800
chr20	41063600	41063800
chr20	41071600	41071800
chr20	41072200	41072600
chr20	41073000	41073200
chr20	41074600	41074800
chr20	41075600	41076000
chr20	41078400	41078600
chr20	41086600	41087200
chr20	41095400	41095600
chr20	41114800	41115000
chr20	41115400	41115600
chr20	41116400	41116600
chr20	41118200	41118600
chr20	41134000	41134200
chr20	41135400	41135600
chr20	41136800	41137000
chr20	41137400	41138200
chr20	41138800	41139200
chr20	41141400	41141600
chr20	41143200	41143400
chr20	41149800	41150000
chr20	41150800	41151400
chr20	41157200	41157400
chr20	41158600	41158800
chr20	41168000	41168200
chr20	41173200	41173400
chr20	41213200	41213400
chr20	41232400	41232600
chr20	41233400	41233600
chr20	41249400	41250200
chr20	41258600	41258800
chr20	41262000	41262600
chr20	41291000	41291200
chr20	41309000	41309200
chr20	41310000	41310200
chr20	41316600	41316800
chr20	41317200	41317800
chr20	41321600	41322000
chr20	41329600	41329800
chr20	41335800	41336000
chr20	41340000	41340200
chr20	41340600	41341000
chr20	41352200	41352400
chr20	41387600	41387800
chr20	41396400	41396600
chr20	41407600	41408000
chr20	41408400	41408800
chr20	41424200	41424400
chr20	41425600	41426200
chr20	41428400	41428600
chr20	41442600	41443000
chr20	41443800	41444000
chr20	41476200	41476400
chr20	41478200	41478400
chr20	41480200	41480400
chr20	41525200	41525400
chr20	41535000	41535200
chr20	41538800	41539000
chr20	41539400	41539600
chr20	41540600	41540800
chr20	41553200	41553400
chr20	41554600	41554800
chr20	41567200	41567400
chr20	41617600	41618000
chr20	41618400	41618600
chr20	41619000	41619200
chr20	41622000	41622200
chr20	41627200	41627400
chr20	41628000	41628200
chr20	41632000	41632200
chr20	41633000	41633200
chr20	41643600	41643800
chr20	41655000	41655200
chr20	41664600	41665000
chr20	41670000	41670200
chr20	41690800	41691000
chr20	41692800	41693000
chr20	41693400	41693600
chr20	41694200	41694400
chr20	41695600	41695800
chr20	41696600	41697000
chr20	41697800	41698000
chr20	41715600	41715800
chr20	41717600	41717800
chr20	41733200	41733400
chr20	41734400	41734800
chr20	41738600	41738800
chr20	41746800	41747000
chr20	41784800	41785000
chr20	41865800	41866000
chr20	41956400	41956600
chr20	41975200	41975400
chr20	42370200	42370400
chr20	42483800	42484000
chr20	42492400	42492600
chr20	42493200	42493400
chr20	42748200	42748400
chr20	42942600	42942800
chr20	43239000	43239200
chr20	43243800	43244000
chr20	43284600	43284800
chr20	43285200	43285400
chr20	43318800	43319200
chr20	43338000	43338200
chr20	43390400	43390600
chr20	43445000	43445200
chr20	43449000	43449200
chr20	43451000	43451200
chr20	43457400	43458800
chr20	43459200	43459400
chr20	43465600	43465800
chr20	43466200	43466400
chr20	43466800	43467000
chr20	43470400	43470800
chr20	43472800	43473000
chr20	43493000	43493200
chr20	43507600	43507800
chr20	43508400	43509000
chr20	43514000	43514400
chr20	43514800	43515000
chr20	43515800	43516000
chr20	43530800	43531000
chr20	43538200	43538800
chr20	43554200	43554400
chr20	43556600	43556800
chr20	43557600	43557800
chr20	43558600	43558800
chr20	43563600	43563800
chr20	43580000	43580200
chr20	43584000	43584400
chr20	43590600	43591400
chr20	43593800	43594000
chr20	43606600	43607000
chr20	43657400	43658200
chr20	43658800	43659000
chr20	43663000	43663600
chr20	43667000	43667600
chr20	43669400	43669600
chr20	43677200	43677400
chr20	43678000	43678200
chr20	43681600	43682400
chr20	43691000	43691200
chr20	43692000	43692200
chr20	43722200	43722400
chr20	43745400	43745600
chr20	43748400	43748600
chr20	43749800	43750000
chr20	43751200	43751600
chr20	43752600	43752800
chr20	43840600	43840800
chr20	43909800	43910000
chr20	43914600	43915000
chr20	43939400	43939600
chr20	43941800	43942200
chr20	43942800	43943000
chr20	43950200	43950400
chr20	43955600	43955800
chr20	43959400	43959600
chr20	43964200	43964600
chr20	43976600	43976800
chr20	43981600	43981800
chr20	43983400	43983600
chr20	44005200	44005400
chr20	44010400	44010800
chr20	44011400	44011600
chr20	44020000	44020200
chr20	44024000	44024200
chr20	44029200	44029400
chr20	44047600	44047800
chr20	44056200	44056400
chr20	44069000	44070000
chr20	44070400	44070600
chr20	44074800	44075000
chr20	44075400	44075600
chr20	44080800	44081000
chr20	44090000	44090200
chr20	44093000	44093200
chr20	44110000	44110200
chr20	44116800	44117000
chr20	44153600	44153800
chr20	44171600	44171800
chr20	44190400	44190600
chr20	44204200	44204400
chr20	44207200	44207400
chr20	44210600	44212000
chr20	44215200	44215400
chr20	44217400	44218000
chr20	44218600	44218800
chr20	44219400	44219800
chr20	44221600	44222000
chr20	44222800	44223000
chr20	44224800	44225000
chr20	44231800	44232000
chr20	44248200	44248400
chr20	44282200	44282600
chr20	44288400	44288600
chr20	44310000	44310200
chr20	44310800	44311400
chr20	44384400	44384600
chr20	44386600	44386800
chr20	44388600	44388800
chr20	44394600	44395200
chr20	44395800	44396000
chr20	44396600	44397000
chr20	44400800	44401200
chr20	44407600	44407800
chr20	44435600	44436000
chr20	44437400	44437600
chr20	44449400	44449600
chr20	44457000	44457400
chr20	44459400	44459600
chr20	44461000	44461200
chr20	44475800	44476000
chr20	44476400	44476600
chr20	44521600	44522200
chr20	44526400	44526600
chr20	44527800	44528200
chr20	44531800	44532000
chr20	44533000	44533200
chr20	44536400	44536600
chr20	44542200	44542400
chr20	44543600	44543800
chr20	44544400	44544600
chr20	44549200	44549400
chr20	44552200	44552400
chr20	44553400	44553600
chr20	44572800	44573200
chr20	44577000	44577200
chr20	44582400	44582600
chr20	44586400	44586600
chr20	44591400	44591600
chr20	44594800	44595000
chr20	44598400	44598800
chr20	44610000	44611000
chr20	44611400	44611800
chr20	44616600	44616800
chr20	44618600	44618800
chr20	44634000	44634400
chr20	44642400	44643200
chr20	44643600	44643800
chr20	44644600	44645000
chr20	44646200	44646400
chr20	44646800	44647200
chr20	44649200	44649400
chr20	44651200	44651400
chr20	44651800	44652600
chr20	44660600	44661000
chr20	44662400	44662600
chr20	44664200	44664400
chr20	44671600	44671800
chr20	44678400	44678600
chr20	44679000	44679400
chr20	44683600	44683800
chr20	44685200	44685400
chr20	44696400	44696600
chr20	44714800	44715000
chr20	44718200	44718400
chr20	44729000	44729200
chr20	44733400	44733600
chr20	44736400	44737000
chr20	44739000	44739200
chr20	44746000	44746200
chr20	44747600	44747800
chr20	44750200	44750800
chr20	44810400	44810600
chr20	44863800	44864000
chr20	44867000	44867200
chr20	44885400	44886200
chr20	44888600	44888800
chr20	44896600	44896800
chr20	44909800	44911000
chr20	44911400	44911800
chr20	44924600	44925000
chr20	44942400	44942600
chr20	44947400	44947600
chr20	44959800	44960000
chr20	44960400	44960600
chr20	44962000	44962400
chr20	44966200	44966600
chr20	44967600	44967800
chr20	44969000	44969200
chr20	44969600	44969800
chr20	44970200	44970600
chr20	44971000	44971200
chr20	44971600	44971800
chr20	44979400	44979600
chr20	44983200	44983400
chr20	44993400	44993600
chr20	44997800	44998000
chr20	45011200	45011400
chr20	45036200	45036400
chr20	45039600	45039800
chr20	45044200	45044400
chr20	45051600	45052000
chr20	45053200	45053400
chr20	45071400	45071600
chr20	45081000	45081200
chr20	45087200	45087400
chr20	45095800	45096000
chr20	45097800	45098800
chr20	45101000	45101200
chr20	45103000	45103200
chr20	45112000	45112200
chr20	45117800	45118000
chr20	45138800	45139200
chr20	45153800	45154200
chr20	45154800	45155200
chr20	45156800	45157000
chr20	45229600	45229800
chr20	45254800	45255200
chr20	45283600	45283800
chr20	45291000	45291200
chr20	45293800	45294000
chr20	45301000	45301400
chr20	45306600	45306800
chr20	45311600	45311800
chr20	45319600	45319800
chr20	45321200	45321400
chr20	45323000	45323400
chr20	45336800	45337800
chr20	45339200	45339400
chr20	45342400	45342600
chr20	45343400	45344600
chr20	45346200	45346400
chr20	45348000	45348600
chr20	45358200	45358600
chr20	45361800	45362000
chr20	45363000	45363600
chr20	45368200	45369000
chr20	45372800	45373000
chr20	45373600	45374200
chr20	45405800	45407400
chr20	45408000	45408200
chr20	45408800	45409200
chr20	45416000	45416200
chr20	45417000	45417200
chr20	45419400	45420000
chr20	45426600	45426800
chr20	45427400	45427600
chr20	45432400	45432600
chr20	45437000	45437200
chr20	45444000	45444400
chr20	45446000	45446400
chr20	45450600	45450800
chr20	45452400	45452600
chr20	45453200	45453400
chr20	45456800	45457000
chr20	45465600	45465800
chr20	45470400	45470600
chr20	45495400	45496000
chr20	45510600	45510800
chr20	45592600	45592800
chr20	45629600	45629800
chr20	45727200	45727400
chr20	45771200	45771400
chr20	45779000	45779200
chr20	45783800	45784200
chr20	45791800	45792000
chr20	45792400	45793000
chr20	45799200	45799400
chr20	45810200	45810400
chr20	45812400	45812600
chr20	45818400	45818600
chr20	45820200	45820400
chr20	45821000	45821200
chr20	45822400	45822600
chr20	45823000	45823200
chr20	45824200	45824600
chr20	45826200	45826400
chr20	45826800	45827000
chr20	45832200	45832400
chr20	45833200	45834200
chr20	45835600	45836200
chr20	45836800	45837200
chr20	45842200	45842400
chr20	45851000	45851400
chr20	45852400	45852600
chr20	45857400	45858200
chr20	45861200	45861400
chr20	45864200	45864400
chr20	45865600	45865800
chr20	45873800	45874000
chr20	45878400	45878600
chr20	45881000	45881400
chr20	45885000	45885200
chr20	45890200	45890400
chr20	45891000	45891600
chr20	45892200	45892800
chr20	45893200	45893400
chr20	45908800	45909000
chr20	45910000	45910200
chr20	45910800	45911200
chr20	45911800	45912400
chr20	45913200	45913400
chr20	45914800	45915000
chr20	45920600	45920800
chr20	45922600	45922800
chr20	45933800	45934000
chr20	45934600	45935200
chr20	45944200	45944600
chr20	45945200	45946000
chr20	45946400	45946600
chr20	45948400	45948600
chr20	45951400	45951600
chr20	45963000	45963200
chr20	45970000	45970200
chr20	45970800	45971200
chr20	45971800	45972000
chr20	45972400	45972600
chr20	45983400	45983600
chr20	45985600	45985800
chr20	45987400	45987600
chr20	45993400	45993800
chr20	45998400	45999000
chr20	46004200	46004400
chr20	46005200	46005400
chr20	46008200	46008400
chr20	46010400	46011200
chr20	46011800	46012200
chr20	46013800	46014400
chr20	46021600	46022200
chr20	46023000	46023200
chr20	46027400	46027600
chr20	46029400	46029600
chr20	46041000	46041200
chr20	46050800	46051200
chr20	46058400	46058600
chr20	46060600	46060800
chr20	46088600	46088800
chr20	46089600	46090000
chr20	46108400	46108800
chr20	46111200	46111400
chr20	46117800	46119200
chr20	46132600	46133000
chr20	46139600	46139800
chr20	46144600	46144800
chr20	46156200	46156400
chr20	46174600	46174800
chr20	46199200	46199400
chr20	46206000	46206400
chr20	46207000	46207200
chr20	46216000	46216200
chr20	46240200	46240400
chr20	46255600	46255800
chr20	46260600	46260800
chr20	46279200	46279400
chr20	46307200	46307400
chr20	46308400	46308600
chr20	46312600	46312800
chr20	46325000	46325200
chr20	46348600	46349200
chr20	46350400	46350800
chr20	46356000	46356200
chr20	46357200	46357400
chr20	46359400	46359600
chr20	46361400	46361600
chr20	46363800	46364600
chr20	46368400	46368600
chr20	46394800	46395000
chr20	46396400	46396600
chr20	46399400	46399600
chr20	46400400	46400600
chr20	46401000	46401800
chr20	46404400	46404600
chr20	46406200	46407200
chr20	46411000	46411200
chr20	46450800	46451000
chr20	46509600	46509800
chr20	46521000	46521400
chr20	46545000	46545200
chr20	46552000	46552200
chr20	46553000	46553400
chr20	46558600	46558800
chr20	46562600	46562800
chr20	46563800	46564200
chr20	46573600	46573800
chr20	46625000	46625200
chr20	46631200	46631400
chr20	46635800	46636200
chr20	46649400	46649600
chr20	46681400	46681600
chr20	46683200	46683400
chr20	46684000	46684600
chr20	46689000	46689800
chr20	46690400	46691000
chr20	46694600	46694800
chr20	46699800	46700000
chr20	46709800	46710000
chr20	46748000	46748200
chr20	46758200	46758400
chr20	46767200	46767400
chr20	46820800	46821000
chr20	46939200	46939400
chr20	46971400	46971600
chr20	46990200	46990600
chr20	46998400	46998800
chr20	47040800	47041800
chr20	47042600	47042800
chr20	47050000	47050200
chr20	47124400	47125200
chr20	47143800	47144000
chr20	47150800	47151000
chr20	47181400	47181600
chr20	47196400	47196800
chr20	47200600	47200800
chr20	47201400	47201600
chr20	47203400	47203600
chr20	47205800	47206000
chr20	47220200	47220400
chr20	47254000	47254200
chr20	47262600	47263000
chr20	47273000	47273200
chr20	47274600	47274800
chr20	47278800	47279200
chr20	47293800	47294000
chr20	47304400	47304800
chr20	47315800	47316000
chr20	47317400	47317600
chr20	47318600	47319400
chr20	47319800	47320200
chr20	47326800	47327000
chr20	47331400	47331600
chr20	47332800	47333000
chr20	47334000	47334400
chr20	47348400	47348600
chr20	47349400	47350200
chr20	47350800	47351000
chr20	47351600	47352200
chr20	47352600	47352800
chr20	47354000	47354400
chr20	47355000	47355200
chr20	47356000	47356200
chr20	47356600	47357000
chr20	47357600	47357800
chr20	47359000	47359400
chr20	47360600	47361000
chr20	47362400	47362800
chr20	47365000	47365600
chr20	47371400	47371600
chr20	47372600	47372800
chr20	47379800	47380000
chr20	47384000	47384200
chr20	47390200	47390400
chr20	47392000	47392400
chr20	47400800	47401000
chr20	47412200	47413000
chr20	47415400	47415600
chr20	47416600	47417000
chr20	47432200	47432400
chr20	47438800	47439200
chr20	47440200	47440400
chr20	47457600	47457800
chr20	47464400	47464600
chr20	47468400	47469200
chr20	47473600	47473800
chr20	47487200	47487800
chr20	47489400	47489600
chr20	47490800	47491000
chr20	47493600	47493800
chr20	47500600	47501000
chr20	47501800	47502400
chr20	47503000	47503200
chr20	47524400	47524600
chr20	47525000	47525400
chr20	47531600	47531800
chr20	47535200	47535400
chr20	47541000	47541400
chr20	47565400	47565600
chr20	47566400	47566800
chr20	47575000	47575200
chr20	47576600	47577000
chr20	47601200	47601400
chr20	47605800	47606200
chr20	47607000	47607400
chr20	47608800	47609000
chr20	47610600	47610800
chr20	47614800	47615000
chr20	47656400	47656600
chr20	47660200	47660400
chr20	47663800	47664000
chr20	47678000	47678200
chr20	47695400	47695600
chr20	47707400	47707600
chr20	47712600	47712800
chr20	47725400	47725600
chr20	47727600	47727800
chr20	47735800	47736000
chr20	47740800	47741200
chr20	47747400	47747600
chr20	47749000	47749200
chr20	47764400	47764600
chr20	47768400	47768600
chr20	47771000	47771200
chr20	47773400	47773600
chr20	47776000	47776200
chr20	47782200	47782400
chr20	47785400	47785600
chr20	47786600	47786800
chr20	47790200	47790400
chr20	47972400	47972600
chr20	47975400	47975600
chr20	47998800	47999000
chr20	48002600	48002800
chr20	48006200	48006400
chr20	48097000	48097200
chr20	48098200	48098400
chr20	48279000	48279200
chr20	48281400	48281600
chr20	48359800	48360000
chr20	48360400	48360600
chr20	48384200	48384400
chr20	48516400	48516600
chr20	48620600	48621200
chr20	48624400	48624600
chr20	48626800	48627000
chr20	48627400	48627600
chr20	48635800	48636200
chr20	48640000	48640200
chr20	48647200	48647400
chr20	48657000	48657200
chr20	48657800	48658000
chr20	48663800	48664000
chr20	48668600	48669000
chr20	48679600	48680000
chr20	48682800	48683000
chr20	48686200	48686400
chr20	48689400	48689600
chr20	48699000	48699200
chr20	48703400	48703600
chr20	48708800	48709600
chr20	48712600	48712800
chr20	48716200	48716400
chr20	48719200	48719600
chr20	48722200	48722400
chr20	48722800	48723000
chr20	48723800	48724200
chr20	48725600	48725800
chr20	48733200	48733600
chr20	48751400	48751600
chr20	48756800	48757000
chr20	48758400	48758600
chr20	48760400	48760600
chr20	48761400	48761600
chr20	48763200	48763600
chr20	48769400	48769800
chr20	48771600	48771800
chr20	48772400	48772600
chr20	48774000	48774400
chr20	48776400	48777400
chr20	48783000	48783200
chr20	48787800	48789800
chr20	48797400	48797600
chr20	48799400	48800400
chr20	48818600	48819000
chr20	48820400	48820600
chr20	48821600	48822200
chr20	48823000	48823200
chr20	48824000	48824200
chr20	48825600	48825800
chr20	48827000	48827600
chr20	48828000	48828600
chr20	48831800	48832600
chr20	48839200	48839400
chr20	48843200	48843400
chr20	48845000	48845400
chr20	48847000	48847200
chr20	48854000	48854400
chr20	48855200	48855400
chr20	48856600	48857000
chr20	48858200	48858400
chr20	48870400	48870800
chr20	48872800	48873000
chr20	48876000	48876200
chr20	48877400	48877600
chr20	48879600	48880000
chr20	48887800	48888000
chr20	48901400	48901600
chr20	48905000	48905400
chr20	48910600	48910800
chr20	48912200	48912400
chr20	48920400	48920600
chr20	48921600	48922200
chr20	48924000	48924200
chr20	48924600	48924800
chr20	48930200	48930400
chr20	48935200	48935400
chr20	48939400	48939600
chr20	48941400	48941600
chr20	48949600	48949800
chr20	48953800	48954000
chr20	48957400	48957800
chr20	49028800	49029000
chr20	49038000	49038400
chr20	49040600	49040800
chr20	49045600	49045800
chr20	49046200	49046800
chr20	49052400	49052600
chr20	49054200	49054400
chr20	49101000	49101400
chr20	49104400	49104600
chr20	49133000	49133200
chr20	49137200	49137400
chr20	49160400	49160600
chr20	49184200	49184600
chr20	49186800	49187800
chr20	49188200	49188600
chr20	49207200	49207400
chr20	49217200	49217400
chr20	49219200	49220000
chr20	49220600	49220800
chr20	49230400	49231200
chr20	49246400	49246800
chr20	49248600	49248800
chr20	49267400	49267600
chr20	49275800	49276000
chr20	49276600	49277400
chr20	49278000	49279600
chr20	49280000	49280200
chr20	49280600	49280800
chr20	49281200	49281600
chr20	49282200	49284400
chr20	49287200	49288000
chr20	49289400	49289600
chr20	49290000	49290600
chr20	49292200	49292400
chr20	49298000	49298200
chr20	49303400	49303600
chr20	49320600	49320800
chr20	49323800	49324000
chr20	49334000	49334200
chr20	49384600	49384800
chr20	49385600	49385800
chr20	49397600	49397800
chr20	49398800	49399000
chr20	49411200	49411600
chr20	49449000	49449200
chr20	49482800	49483000
chr20	49484200	49484400
chr20	49534400	49534600
chr20	49535000	49535400
chr20	49537200	49537400
chr20	49541800	49542000
chr20	49574000	49574200
chr20	49583600	49583800
chr20	49590200	49590400
chr20	49609000	49609200
chr20	49610600	49611600
chr20	49615600	49616000
chr20	49617600	49617800
chr20	49625600	49625800
chr20	49668800	49669000
chr20	49669800	49670000
chr20	49671600	49671800
chr20	49675400	49675600
chr20	49677000	49677200
chr20	49678000	49678600
chr20	49679000	49679400
chr20	49680600	49680800
chr20	49681600	49681800
chr20	49688400	49688600
chr20	49691200	49691600
chr20	49694600	49694800
chr20	49699400	49699600
chr20	49700600	49700800
chr20	49701400	49701600
chr20	49706600	49706800
chr20	49711000	49711200
chr20	49712600	49713200
chr20	49713600	49714400
chr20	49717800	49718000
chr20	49725000	49725200
chr20	49727600	49727800
chr20	49747800	49748000
chr20	49750600	49750800
chr20	49762800	49763000
chr20	49763600	49763800
chr20	49765200	49765400
chr20	49766000	49766200
chr20	49768200	49768800
chr20	49772200	49772600
chr20	49775400	49775600
chr20	49776400	49776600
chr20	49785800	49786000
chr20	49789600	49790600
chr20	49793800	49794200
chr20	49795000	49795200
chr20	49799800	49800000
chr20	49800600	49801000
chr20	49802600	49802800
chr20	49805200	49805600
chr20	49808800	49809000
chr20	49812600	49813400
chr20	49814400	49814600
chr20	49818800	49819200
chr20	49822200	49822400
chr20	49823600	49823800
chr20	49846400	49846600
chr20	49851400	49851600
chr20	49888600	49888800
chr20	49889600	49889800
chr20	49891000	49891200
chr20	49893000	49893200
chr20	49896200	49896400
chr20	49914400	49915800
chr20	49916400	49916800
chr20	49926000	49926200
chr20	49928800	49929000
chr20	49935000	49935200
chr20	49936200	49937000
chr20	49937400	49937600
chr20	49947200	49947400
chr20	49957200	49957400
chr20	49965000	49965200
chr20	49966000	49966200
chr20	49967000	49967200
chr20	49977200	49977600
chr20	49979000	49979600
chr20	49982800	49983000
chr20	49983400	49983600
chr20	49986200	49986400
chr20	49989200	49990000
chr20	49993400	49993800
chr20	49999400	49999800
chr20	50000800	50001200
chr20	50003200	50003600
chr20	50004400	50004600
chr20	50005600	50006000
chr20	50006400	50006600
chr20	50012200	50013000
chr20	50013800	50014000
chr20	50015000	50015200
chr20	50016000	50016200
chr20	50020400	50020600
chr20	50030000	50030200
chr20	50033800	50034400
chr20	50037600	50037800
chr20	50041200	50041800
chr20	50047200	50047400
chr20	50048600	50048800
chr20	50049600	50049800
chr20	50059400	50059800
chr20	50071400	50071600
chr20	50085600	50086200
chr20	50098400	50098600
chr20	50099200	50099400
chr20	50102000	50102200
chr20	50103800	50104000
chr20	50108000	50108200
chr20	50110200	50110400
chr20	50111200	50111600
chr20	50112800	50113400
chr20	50116000	50116200
chr20	50119800	50120000
chr20	50121000	50121200
chr20	50122000	50122200
chr20	50130000	50130200
chr20	50134000	50134200
chr20	50138200	50138400
chr20	50144400	50144800
chr20	50147000	50147200
chr20	50151200	50151400
chr20	50152400	50152600
chr20	50153600	50154000
chr20	50159600	50160000
chr20	50163600	50163800
chr20	50166000	50166400
chr20	50169400	50169600
chr20	50172400	50172600
chr20	50179200	50179600
chr20	50182400	50182600
chr20	50186400	50187000
chr20	50187600	50187800
chr20	50189000	50189200
chr20	50190000	50193200
chr20	50194200	50194400
chr20	50195000	50195400
chr20	50197600	50197800
chr20	50220600	50221200
chr20	50221600	50221800
chr20	50224600	50225000
chr20	50226600	50226800
chr20	50229000	50229200
chr20	50237400	50237600
chr20	50243200	50243600
chr20	50248200	50248400
chr20	50252400	50252600
chr20	50260000	50260200
chr20	50260600	50261000
chr20	50261600	50261800
chr20	50268600	50268800
chr20	50270600	50271400
chr20	50272200	50272400
chr20	50273600	50274000
chr20	50274800	50275400
chr20	50276200	50276400
chr20	50279000	50279200
chr20	50282200	50282400
chr20	50283000	50283200
chr20	50283800	50284200
chr20	50292600	50292800
chr20	50293400	50293600
chr20	50294800	50295000
chr20	50297200	50297800
chr20	50298800	50299000
chr20	50308400	50309000
chr20	50310800	50311000
chr20	50313400	50313600
chr20	50321400	50321600
chr20	50335200	50335400
chr20	50338800	50339000
chr20	50340200	50340400
chr20	50344400	50344600
chr20	50346600	50346800
chr20	50348000	50348400
chr20	50349400	50349600
chr20	50366600	50366800
chr20	50369000	50369200
chr20	50379200	50379400
chr20	50380800	50381000
chr20	50382200	50382400
chr20	50383200	50383400
chr20	50384800	50385000
chr20	50386400	50386600
chr20	50389600	50389800
chr20	50392200	50392400
chr20	50394600	50395000
chr20	50400200	50400400
chr20	50409600	50409800
chr20	50423200	50423400
chr20	50425200	50425400
chr20	50427000	50427200
chr20	50433800	50434000
chr20	50434800	50435000
chr20	50440800	50441200
chr20	50441800	50442000
chr20	50446400	50446600
chr20	50451000	50451600
chr20	50455800	50456000
chr20	50460800	50461000
chr20	50464400	50464600
chr20	50468000	50468400
chr20	50473200	50473400
chr20	50476000	50476200
chr20	50477200	50477400
chr20	50478400	50478600
chr20	50479400	50479600
chr20	50482600	50483000
chr20	50483600	50483800
chr20	50484200	50484600
chr20	50492200	50492400
chr20	50493000	50493200
chr20	50497000	50497400
chr20	50498000	50498400
chr20	50499400	50499600
chr20	50503000	50503400
chr20	50504200	50504400
chr20	50510000	50510400
chr20	50511000	50511400
chr20	50512400	50512600
chr20	50513200	50513400
chr20	50513800	50514000
chr20	50515800	50517000
chr20	50518400	50518600
chr20	50519600	50519800
chr20	50520600	50520800
chr20	50522000	50522400
chr20	50540800	50541000
chr20	50541600	50541800
chr20	50546800	50547000
chr20	50555800	50556000
chr20	50558600	50558800
chr20	50570600	50570800
chr20	50573200	50573400
chr20	50575400	50575600
chr20	50576000	50576200
chr20	50580000	50580200
chr20	50582600	50582800
chr20	50588200	50588400
chr20	50594800	50595200
chr20	50626200	50626400
chr20	50636000	50636200
chr20	50637200	50637400
chr20	50638600	50639000
chr20	50642000	50642200
chr20	50661600	50661800
chr20	50663600	50663800
chr20	50666800	50667000
chr20	50673600	50673800
chr20	50678400	50678600
chr20	50690000	50690200
chr20	50691000	50692400
chr20	50703800	50704000
chr20	50713800	50714000
chr20	50718200	50718400
chr20	50725000	50725200
chr20	50730400	50730600
chr20	50731000	50731400
chr20	50732800	50733000
chr20	50733400	50734200
chr20	50737400	50737600
chr20	50739800	50740000
chr20	50741200	50741400
chr20	50744400	50744800
chr20	50767600	50768000
chr20	50790600	50791000
chr20	50794800	50795000
chr20	50795400	50795600
chr20	50800000	50800200
chr20	50804800	50805000
chr20	50815600	50815800
chr20	50818400	50818600
chr20	50838200	50839200
chr20	50844800	50845000
chr20	50851000	50851200
chr20	50872600	50872800
chr20	50882200	50882400
chr20	50903400	50903800
chr20	50904200	50904400
chr20	50907000	50907200
chr20	50911800	50912000
chr20	50914000	50914200
chr20	50921200	50921400
chr20	50928600	50928800
chr20	50929400	50930000
chr20	50930800	50931800
chr20	50957800	50958000
chr20	50958400	50959000
chr20	50980200	50980600
chr20	50981600	50981800
chr20	50982400	50982600
chr20	50987800	50988000
chr20	50993200	50993400
chr20	51015200	51015400
chr20	51023000	51023400
chr20	51033800	51034000
chr20	51042800	51043000
chr20	51222200	51222400
chr20	51306800	51307200
chr20	51318200	51318600
chr20	51338600	51339000
chr20	51339800	51340000
chr20	51340600	51340800
chr20	51372400	51372600
chr20	51373800	51374200
chr20	51374600	51374800
chr20	51376200	51376600
chr20	51379800	51380000
chr20	51380600	51381000
chr20	51386000	51386200
chr20	51400600	51400800
chr20	51402200	51402400
chr20	51404600	51405000
chr20	51413200	51413400
chr20	51414000	51414200
chr20	51414800	51415000
chr20	51417800	51418000
chr20	51419400	51419600
chr20	51431400	51431600
chr20	51435000	51435200
chr20	51456600	51456800
chr20	51461000	51461200
chr20	51463000	51463200
chr20	51480600	51480800
chr20	51484200	51484400
chr20	51492600	51493000
chr20	51494400	51494600
chr20	51497600	51498400
chr20	51500400	51500600
chr20	51501000	51501200
chr20	51504800	51505000
chr20	51512800	51513000
chr20	51513400	51513800
chr20	51514400	51514600
chr20	51525200	51525400
chr20	51525800	51526200
chr20	51529200	51529400
chr20	51529800	51530000
chr20	51531200	51531400
chr20	51535000	51535200
chr20	51541200	51541600
chr20	51542200	51542800
chr20	51548000	51548400
chr20	51554600	51554800
chr20	51562600	51562800
chr20	51563800	51564400
chr20	51590200	51590400
chr20	51595200	51595400
chr20	51595800	51596000
chr20	51617400	51617600
chr20	51624400	51624600
chr20	51629000	51629200
chr20	51631200	51631600
chr20	51636200	51636400
chr20	51639400	51639600
chr20	51643600	51643800
chr20	51650600	51651200
chr20	51661600	51661800
chr20	51662600	51662800
chr20	51667000	51667400
chr20	51687200	51687400
chr20	51739000	51739200
chr20	51750200	51750600
chr20	51767200	51767800
chr20	51768200	51768600
chr20	51796400	51796600
chr20	51797400	51797600
chr20	51800200	51800600
chr20	51801000	51801200
chr20	51906200	51906400
chr20	51920600	51921000
chr20	51959200	51959600
chr20	51960200	51960400
chr20	51966400	51966600
chr20	51978200	51978400
chr20	52032000	52032200
chr20	52048000	52048200
chr20	52054200	52054400
chr20	52083800	52084000
chr20	52103800	52104000
chr20	52127400	52127600
chr20	52128600	52128800
chr20	52150800	52151000
chr20	52190800	52191000
chr20	52191400	52192600
chr20	52210400	52210800
chr20	52269400	52269600
chr20	52306000	52306200
chr20	52340200	52340400
chr20	52405600	52406600
chr20	52410200	52410600
chr20	52423000	52423200
chr20	52424200	52424600
chr20	52425400	52425600
chr20	52447000	52447200
chr20	52493400	52493600
chr20	52494400	52494600
chr20	52652400	52652600
chr20	52675400	52675800
chr20	52682200	52682600
chr20	52726200	52726400
chr20	52812600	52812800
chr20	52974200	52974600
chr20	53001200	53001400
chr20	53001800	53002000
chr20	53124400	53124600
chr20	53141800	53142000
chr20	53142400	53142600
chr20	53154000	53154200
chr20	53154600	53154800
chr20	53158200	53158400
chr20	53162400	53162600
chr20	53163600	53163800
chr20	53174400	53174800
chr20	53175600	53175800
chr20	53181000	53181400
chr20	53208200	53208400
chr20	53217200	53217400
chr20	53291600	53291800
chr20	53296400	53296800
chr20	53303400	53303600
chr20	53330800	53331000
chr20	53331600	53332000
chr20	53388400	53388600
chr20	53402800	53403000
chr20	53413200	53413400
chr20	53447400	53447600
chr20	53468800	53469000
chr20	53517200	53517400
chr20	53532800	53533000
chr20	53547800	53548000
chr20	53563600	53563800
chr20	53570600	53571000
chr20	53578800	53579000
chr20	53579400	53580200
chr20	53581000	53581200
chr20	53583000	53583400
chr20	53583800	53584000
chr20	53584400	53584800
chr20	53585200	53585400
chr20	53586000	53586200
chr20	53586800	53587600
chr20	53589400	53589800
chr20	53590600	53592200
chr20	53592600	53592800
chr20	53593200	53593400
chr20	53594000	53594800
chr20	53595800	53596000
chr20	53596400	53596800
chr20	53598400	53599000
chr20	53599600	53599800
chr20	53606600	53606800
chr20	53608400	53609000
chr20	53609400	53610000
chr20	53611600	53611800
chr20	53613400	53613600
chr20	53621800	53622200
chr20	53622800	53623000
chr20	53623400	53623600
chr20	53635400	53635600
chr20	53638200	53638400
chr20	53642800	53643400
chr20	53652400	53652600
chr20	53653200	53653400
chr20	53655000	53655200
chr20	53656800	53657000
chr20	53658400	53658600
chr20	53662600	53663000
chr20	53678200	53678400
chr20	53686000	53686200
chr20	53692800	53693000
chr20	53693400	53693600
chr20	53696800	53697000
chr20	53700000	53700200
chr20	53701000	53701200
chr20	53706800	53707000
chr20	53707800	53708000
chr20	53708400	53708800
chr20	53716600	53716800
chr20	53718400	53718800
chr20	53725200	53725400
chr20	53729600	53729800
chr20	53735600	53735800
chr20	53736800	53737000
chr20	53737600	53738200
chr20	53738600	53739600
chr20	53740400	53740600
chr20	53741000	53741600
chr20	53751000	53751600
chr20	53752600	53754000
chr20	53754600	53754800
chr20	53760000	53760200
chr20	53791200	53791400
chr20	53800800	53801000
chr20	53814800	53815000
chr20	53827200	53827400
chr20	53828800	53829600
chr20	53830000	53830200
chr20	53833800	53834000
chr20	53835600	53835800
chr20	53839600	53839800
chr20	53842400	53843000
chr20	53845200	53845400
chr20	53847200	53847400
chr20	53847800	53848000
chr20	53854800	53855200
chr20	53855800	53856000
chr20	53865800	53866000
chr20	53869800	53870000
chr20	53870400	53870600
chr20	53872200	53873000
chr20	53875600	53875800
chr20	53893000	53893600
chr20	53895400	53895600
chr20	53898400	53898600
chr20	53899600	53900000
chr20	53900600	53900800
chr20	53903400	53904000
chr20	53907000	53907400
chr20	53910400	53910600
chr20	53912400	53912600
chr20	53914200	53914400
chr20	53915200	53915400
chr20	53915800	53916000
chr20	53917400	53918000
chr20	53919000	53919200
chr20	53922800	53923200
chr20	53926600	53926800
chr20	53931000	53931200
chr20	53934400	53936000
chr20	53937200	53937600
chr20	53940000	53940200
chr20	53941200	53941400
chr20	53942200	53942400
chr20	53943800	53944000
chr20	53949000	53949600
chr20	54017200	54017400
chr20	54018000	54018200
chr20	54043600	54043800
chr20	54044200	54044400
chr20	54047200	54047400
chr20	54057400	54057600
chr20	54062800	54063000
chr20	54065800	54066000
chr20	54067600	54067800
chr20	54078400	54078600
chr20	54090400	54090600
chr20	54096800	54097000
chr20	54100600	54101000
chr20	54103400	54103800
chr20	54108400	54108600
chr20	54115200	54115400
chr20	54132600	54133000
chr20	54174200	54174800
chr20	54194800	54195000
chr20	54196200	54196400
chr20	54199800	54200000
chr20	54207800	54208000
chr20	54208400	54208800
chr20	54221400	54221800
chr20	54229000	54229200
chr20	54237600	54237800
chr20	54249800	54250200
chr20	54535200	54535400
chr20	54649600	54649800
chr20	54668600	54668800
chr20	54980400	54980600
chr20	55004200	55004400
chr20	55035200	55035600
chr20	55094400	55094600
chr20	55103200	55103600
chr20	55140800	55141000
chr20	55428000	55428200
chr20	56144000	56144200
chr20	56196000	56196400
chr20	56207600	56207800
chr20	56212200	56212400
chr20	56248000	56248200
chr20	56249400	56249600
chr20	56344000	56344200
chr20	56358800	56359000
chr20	56359400	56359800
chr20	56360200	56361000
chr20	56362800	56363000
chr20	56373000	56373200
chr20	56374000	56374400
chr20	56376400	56376600
chr20	56380000	56380200
chr20	56382800	56383000
chr20	56383400	56383600
chr20	56391200	56391400
chr20	56392200	56392800
chr20	56393200	56393400
chr20	56400000	56400400
chr20	56409600	56409800
chr20	56410800	56411200
chr20	56412200	56412600
chr20	56415200	56415400
chr20	56417400	56417800
chr20	56418400	56419400
chr20	56421400	56421600
chr20	56422600	56422800
chr20	56428000	56428200
chr20	56429600	56429800
chr20	56434000	56434200
chr20	56440600	56440800
chr20	56442800	56443000
chr20	56448000	56448400
chr20	56451200	56451400
chr20	56453400	56453600
chr20	56458200	56458400
chr20	56460600	56460800
chr20	56463600	56463800
chr20	56466000	56466400
chr20	56468400	56468600
chr20	56484000	56484400
chr20	56487400	56487600
chr20	56488600	56488800
chr20	56506200	56506400
chr20	56518800	56519000
chr20	56550600	56550800
chr20	56554800	56555200
chr20	56577600	56577800
chr20	56604600	56605000
chr20	56605600	56605800
chr20	56625000	56625600
chr20	56626600	56626800
chr20	56628600	56629200
chr20	56630200	56630600
chr20	56722200	56722400
chr20	56828400	56828600
chr20	56832600	56832800
chr20	56899600	56900000
chr20	56938600	56939000
chr20	56995800	56996000
chr20	57047400	57047600
chr20	57048400	57048600
chr20	57064000	57064200
chr20	57089600	57090000
chr20	57092200	57092400
chr20	57106400	57106600
chr20	57110200	57110800
chr20	57118200	57118400
chr20	57244600	57244800
chr20	57251000	57251600
chr20	57273000	57273200
chr20	57329600	57330000
chr20	57346400	57346600
chr20	57351200	57351400
chr20	57358600	57359200
chr20	57360200	57360400
chr20	57374800	57375000
chr20	57379400	57379600
chr20	57381800	57382000
chr20	57389200	57390800
chr20	57391200	57392000
chr20	57392800	57393200
chr20	57393600	57393800
chr20	57397200	57397400
chr20	57397800	57398000
chr20	57398400	57398800
chr20	57400200	57400400
chr20	57401200	57401400
chr20	57407800	57408000
chr20	57409000	57410400
chr20	57412400	57412600
chr20	57415200	57415400
chr20	57415800	57416000
chr20	57417200	57417400
chr20	57418400	57418800
chr20	57421000	57421200
chr20	57425600	57425800
chr20	57429600	57430200
chr20	57431000	57431600
chr20	57433000	57433200
chr20	57433800	57434000
chr20	57434400	57434600
chr20	57435600	57435800
chr20	57438600	57438800
chr20	57439400	57439800
chr20	57450600	57451600
chr20	57452000	57452200
chr20	57458600	57458800
chr20	57461200	57461400
chr20	57463800	57464000
chr20	57465000	57465200
chr20	57470200	57470400
chr20	57473200	57473400
chr20	57476200	57476400
chr20	57480800	57481000
chr20	57495400	57495600
chr20	57498800	57499000
chr20	57503400	57503600
chr20	57509800	57510000
chr20	57514400	57514600
chr20	57522400	57522800
chr20	57523800	57524200
chr20	57524600	57525200
chr20	57526200	57526800
chr20	57535400	57535600
chr20	57546000	57546200
chr20	57560800	57561200
chr20	57574000	57574200
chr20	57578200	57578400
chr20	57581800	57582000
chr20	57583000	57583200
chr20	57586400	57586600
chr20	57594400	57594600
chr20	57597000	57597200
chr20	57605200	57605400
chr20	57618200	57618400
chr20	57619200	57619400
chr20	57620400	57620600
chr20	57622600	57622800
chr20	57628000	57628600
chr20	57630200	57630400
chr20	57654400	57654600
chr20	57657800	57658000
chr20	57672200	57672400
chr20	57680200	57680800
chr20	57681200	57681600
chr20	57682800	57683000
chr20	57703000	57703400
chr20	57710000	57710600
chr20	57713600	57713800
chr20	57718600	57718800
chr20	57742800	57743000
chr20	57748800	57749400
chr20	57907600	57907800
chr20	57999600	57999800
chr20	58014600	58015000
chr20	58021600	58021800
chr20	58156400	58156600
chr20	58173200	58173400
chr20	58179600	58179800
chr20	58194200	58194400
chr20	58209800	58210200
chr20	58228600	58228800
chr20	58234000	58234200
chr20	58236600	58237400
chr20	58251400	58251800
chr20	58252200	58252400
chr20	58256800	58257000
chr20	58268600	58268800
chr20	58293600	58293800
chr20	58306400	58307200
chr20	58308600	58308800
chr20	58309200	58309800
chr20	58313400	58313600
chr20	58327200	58327600
chr20	58344600	58344800
chr20	58374000	58374200
chr20	58374600	58374800
chr20	58389000	58389800
chr20	58390400	58390600
chr20	58391200	58391600
chr20	58407600	58407800
chr20	58408600	58408800
chr20	58413200	58413600
chr20	58420800	58421200
chr20	58433800	58434000
chr20	58447800	58448000
chr20	58481600	58481800
chr20	58521000	58521200
chr20	58624000	58624200
chr20	58634600	58634800
chr20	58647600	58647800
chr20	58650200	58650600
chr20	58651000	58651200
chr20	58652400	58652600
chr20	58653000	58653200
chr20	58661400	58661600
chr20	58691800	58694000
chr20	58717200	58717400
chr20	58819600	58819800
chr20	58839600	58839800
chr20	58847600	58847800
chr20	58850800	58851200
chr20	58852800	58853000
chr20	58870400	58870600
chr20	58878000	58878200
chr20	58888600	58889400
chr20	58890400	58890600
chr20	58891400	58891600
chr20	58892000	58893200
chr20	58893800	58894000
chr20	58907000	58907200
chr20	58907800	58908200
chr20	58918800	58919000
chr20	58938600	58938800
chr20	58956200	58956400
chr20	58981000	58981600
chr20	58982600	58983000
chr20	59004600	59005400
chr20	59006200	59007200
chr20	59007800	59008600
chr20	59010800	59011000
chr20	59011400	59011800
chr20	59014000	59014200
chr20	59014600	59015000
chr20	59016400	59016600
chr20	59017600	59017800
chr20	59019200	59019400
chr20	59021000	59021400
chr20	59024800	59025000
chr20	59031400	59031600
chr20	59032200	59032600
chr20	59042000	59043000
chr20	59043400	59043600
chr20	59048000	59048400
chr20	59071400	59071600
chr20	59088000	59088200
chr20	59102000	59102200
chr20	59102600	59103200
chr20	59105000	59105200
chr20	59120600	59120800
chr20	59123200	59123400
chr20	59124400	59124600
chr20	59146000	59146200
chr20	59148800	59149400
chr20	59150000	59150200
chr20	59159600	59159800
chr20	59163600	59164400
chr20	59166200	59166400
chr20	59177800	59178000
chr20	59207800	59208000
chr20	59222600	59222800
chr20	59242800	59243000
chr20	59253400	59253600
chr20	59254200	59254400
chr20	59258200	59258400
chr20	59261000	59261200
chr20	59341800	59342000
chr20	59342400	59342600
chr20	59371600	59371800
chr20	59385600	59386000
chr20	59400800	59401000
chr20	59403800	59404000
chr20	59496000	59496200
chr20	59515800	59516000
chr20	59519400	59519800
chr20	59525600	59525800
chr20	59571600	59571800
chr20	59718200	59718400
chr20	59718800	59719000
chr20	59722800	59723400
chr20	59744200	59744400
chr20	59751200	59751400
chr20	59752400	59752600
chr20	59783200	59783400
chr20	59848200	59848600
chr20	59912800	59913000
chr20	59933600	59934200
chr20	59939800	59941000
chr20	59947400	59947600
chr20	59949200	59949400
chr20	59955400	59955600
chr20	59972200	59972400
chr20	59984600	59984800
chr20	59994200	59995000
chr20	60008400	60008800
chr20	60011200	60011400
chr20	60016400	60016800
chr20	60037200	60037400
chr20	60046200	60046400
chr20	60054800	60055400
chr20	60055800	60056200
chr20	60056600	60056800
chr20	60057400	60057800
chr20	60058400	60058600
chr20	60078400	60078600
chr20	60097400	60097600
chr20	60105200	60105400
chr20	60108000	60108200
chr20	60113000	60113400
chr20	60113800	60114000
chr20	60116600	60117200
chr20	60123800	60124000
chr20	60131400	60131600
chr20	60136800	60137400
chr20	60137800	60138000
chr20	60140200	60140400
chr20	60168000	60168200
chr20	60202200	60202400
chr20	60206400	60206600
chr20	60209200	60209400
chr20	60211200	60211400
chr20	60215200	60215400
chr20	60228400	60228600
chr20	60230600	60230800
chr20	60238000	60238200
chr20	60263200	60263400
chr20	60268600	60268800
chr20	60354200	60354400
chr20	60356800	60357200
chr20	60365200	60365400
chr20	60446600	60446800
chr20	60644600	60644800
chr20	60993800	60994000
chr20	61120000	61120200
chr20	61120600	61121000
chr20	61202200	61202400
chr20	61229200	61229400
chr20	61252800	61253600
chr20	61315000	61315200
chr20	61329200	61329400
chr20	61331600	61331800
chr20	61387800	61388000
chr20	61425600	61426000
chr20	61521800	61522000
chr20	61525400	61526200
chr20	61560600	61560800
chr20	61645800	61646000
chr20	61653000	61653200
chr20	61662800	61663000
chr20	61719800	61720000
chr20	61746000	61746200
chr20	61874800	61875000
chr20	61887200	61887400
chr20	61896400	61896600
chr20	61925400	61925800
chr20	61938000	61938200
chr20	61959400	61959600
chr20	61966200	61966400
chr20	61981000	61981200
chr20	61982800	61983000
chr20	61984400	61984800
chr20	61986800	61987200
chr20	61990000	61990200
chr20	62011000	62011200
chr20	62011600	62011800
chr20	62021400	62021600
chr20	62025400	62025600
chr20	62026200	62026400
chr20	62032800	62033200
chr20	62043200	62043400
chr20	62050600	62050800
chr20	62066200	62066400
chr20	62067000	62067400
chr20	62068000	62068200
chr20	62088600	62088800
chr20	62117800	62118000
chr20	62121800	62122400
chr20	62123000	62123200
chr20	62123800	62124200
chr20	62133200	62133400
chr20	62134000	62134400
chr20	62135000	62135200
chr20	62137000	62137200
chr20	62141600	62141800
chr20	62142200	62142400
chr20	62142800	62143400
chr20	62143800	62144000
chr20	62144400	62144600
chr20	62146000	62147000
chr20	62150800	62151000
chr20	62157000	62157200
chr20	62164200	62164400
chr20	62182800	62183400
chr20	62187000	62187200
chr20	62201600	62202000
chr20	62209000	62209200
chr20	62209600	62209800
chr20	62220200	62220600
chr20	62228000	62228200
chr20	62232400	62232600
chr20	62233000	62233400
chr20	62234400	62234600
chr20	62235200	62235400
chr20	62238200	62238600
chr20	62239000	62239200
chr20	62239600	62239800
chr20	62240200	62240400
chr20	62252400	62252600
chr20	62260400	62260600
chr20	62274600	62275000
chr20	62302000	62302200
chr20	62302600	62303400
chr20	62304000	62304200
chr20	62307600	62308000
chr20	62321600	62321800
chr20	62337400	62338200
chr20	62339800	62340000
chr20	62352800	62353200
chr20	62354200	62354400
chr20	62357200	62357800
chr20	62358600	62358800
chr20	62359200	62359400
chr20	62360800	62361000
chr20	62363400	62363600
chr20	62364600	62364800
chr20	62365800	62367400
chr20	62368000	62368200
chr20	62369000	62369200
chr20	62371200	62371400
chr20	62375600	62375800
chr20	62377800	62378000
chr20	62381200	62381400
chr20	62382800	62383000
chr20	62385800	62386000
chr20	62386600	62387200
chr20	62387600	62388200
chr20	62389000	62389600
chr20	62405400	62405600
chr20	62406000	62406200
chr20	62407200	62407800
chr20	62410000	62410400
chr20	62412600	62412800
chr20	62414200	62414400
chr20	62418800	62419200
chr20	62419800	62420000
chr20	62423400	62423600
chr20	62448200	62448400
chr20	62452600	62452800
chr20	62458600	62459000
chr20	62459600	62459800
chr20	62465400	62465800
chr20	62475000	62476800
chr20	62477600	62478800
chr20	62479200	62479400
chr20	62480200	62481000
chr20	62481800	62482600
chr20	62485000	62485600
chr20	62486600	62486800
chr20	62487200	62487800
chr20	62489800	62490000
chr20	62490600	62491000
chr20	62492600	62492800
chr20	62493600	62493800
chr20	62496600	62496800
chr20	62500200	62500400
chr20	62502000	62502200
chr20	62503600	62503800
chr20	62507400	62507600
chr20	62508800	62509000
chr20	62516400	62516600
chr20	62523200	62523400
chr20	62523800	62524200
chr20	62524600	62524800
chr20	62530000	62530800
chr20	62531200	62531600
chr20	62533000	62533400
chr20	62533800	62535400
chr20	62536800	62538200
chr20	62539800	62540000
chr20	62540600	62540800
chr20	62548600	62548800
chr20	62571800	62572000
chr20	62578400	62578600
chr20	62588000	62588400
chr20	62590400	62590600
chr20	62595600	62595800
chr20	62597800	62598000
chr20	62598800	62599000
chr20	62602600	62602800
chr20	62603400	62603600
chr20	62606200	62606400
chr20	62617000	62617200
chr20	62618200	62619000
chr20	62623400	62625000
chr20	62628200	62628400
chr20	62637200	62637400
chr20	62641400	62641600
chr20	62642400	62642600
chr20	62643000	62643200
chr20	62645000	62645400
chr20	62651400	62651800
chr20	62652200	62652400
chr20	62662400	62662600
chr20	62667000	62667400
chr20	62668600	62668800
chr20	62675400	62675600
chr20	62678600	62679000
chr20	62686200	62686400
chr20	62695800	62696200
chr20	62697000	62697200
chr20	62703600	62703800
chr20	62708000	62708200
chr20	62711200	62711400
chr20	62711800	62712000
chr20	62716400	62716600
chr20	62728200	62728600
chr20	62732000	62732600
chr20	62739600	62739800
chr20	62740200	62740400
chr20	62740800	62741000
chr20	62760000	62760200
chr20	62773200	62773400
chr20	62774800	62775000
chr20	62776800	62777200
chr20	62782200	62782800
chr20	62787200	62787600
chr20	62788000	62788200
chr20	62788800	62789000
chr20	62791600	62791800
chr20	62794200	62794600
chr20	62795400	62795600
chr20	62796200	62796800
chr20	62802400	62802600
chr20	62803000	62803200
chr20	62804800	62805600
chr20	62806000	62806400
chr20	62808400	62808600
chr20	62815400	62815600
chr20	62817000	62817200
chr20	62818600	62819200
chr20	62822800	62823000
chr20	62825000	62825200
chr20	62826400	62826600
chr20	62831000	62831200
chr20	62832600	62832800
chr20	62838200	62838800
chr20	62860800	62861000
chr20	62861400	62861600
chr20	62862000	62862200
chr20	62862600	62862800
chr20	62873800	62874400
chr20	62875600	62875800
chr20	62878800	62879000
chr20	62887600	62887800
chr20	62900400	62901000
chr20	62915000	62915400
chr20	62919000	62919200
chr20	62921400	62921600
chr20	62922600	62922800
chr20	62924600	62924800
chr20	62925400	62926000
chr20	62926400	62926600
chr20	62929000	62929600
chr20	62937400	62937600
chr20	62938000	62938600
chr20	62947000	62947200
chr20	62949600	62949800
chr20	62952600	62952800
chr20	62953400	62953600
chr20	62954200	62954400
chr20	62955800	62956000
chr20	62959600	62959800
chr20	62961000	62961400
chr20	62972400	62972600
chr20	62977600	62978200
chr20	62980600	62981200
chr20	62982200	62982400
chr20	62989200	62989400
chr20	63006200	63006600
chr20	63009200	63009400
chr20	63010400	63010600
chr20	63028200	63028400
chr20	63056600	63056800
chr20	63070000	63070200
chr20	63071800	63072000
chr20	63082400	63082600
chr20	63102000	63102200
chr20	63102600	63103200
chr20	63125800	63126000
chr20	63134800	63135000
chr20	63135400	63135600
chr20	63149800	63150000
chr20	63172800	63173000
chr20	63177400	63177600
chr20	63179200	63179600
chr20	63183400	63183600
chr20	63186600	63186800
chr20	63191600	63191800
chr20	63197200	63197400
chr20	63215200	63215400
chr20	63216000	63216400
chr20	63223400	63223600
chr20	63224800	63225000
chr20	63231000	63231200
chr20	63234800	63235000
chr20	63235400	63235600
chr20	63238600	63238800
chr20	63247000	63247200
chr20	63251400	63251600
chr20	63264000	63264200
chr20	63270600	63270800
chr20	63272600	63272800
chr20	63274000	63274800
chr20	63281200	63281400
chr20	63287200	63287400
chr20	63291200	63291600
chr20	63309600	63309800
chr20	63313400	63313600
chr20	63380000	63380200
chr20	63392600	63393000
chr20	63432600	63432800
chr20	63435000	63435200
chr20	63442200	63442400
chr20	63453000	63453200
chr20	63457800	63458000
chr20	63474200	63474400
chr20	63496200	63496400
chr20	63498000	63498400
chr20	63499000	63499200
chr20	63514600	63514800
chr20	63518800	63519000
chr20	63520600	63521200
chr20	63521800	63522400
chr20	63524400	63525200
chr20	63526000	63526200
chr20	63537400	63538600
chr20	63544600	63544800
chr20	63547800	63548000
chr20	63552800	63554200
chr20	63554600	63555000
chr20	63559400	63559800
chr20	63567200	63567600
chr20	63568000	63568200
chr20	63570800	63571600
chr20	63573000	63573200
chr20	63574200	63574400
chr20	63579200	63579400
chr20	63580800	63581000
chr20	63588200	63588400
chr20	63612400	63612600
chr20	63613200	63613400
chr20	63614400	63614600
chr20	63626000	63627600
chr20	63628000	63629000
chr20	63635400	63636200
chr20	63639200	63639400
chr20	63641000	63642200
chr20	63645400	63645600
chr20	63648200	63648600
chr20	63651600	63651800
chr20	63652400	63654000
chr20	63658200	63659200
chr20	63686600	63686800
chr20	63692600	63692800
chr20	63693400	63694000
chr20	63695600	63695800
chr20	63696200	63696400
chr20	63697000	63697600
chr20	63698200	63698600
chr20	63699200	63700000
chr20	63700400	63700800
chr20	63701600	63702200
chr20	63702800	63703600
chr20	63706800	63707400
chr20	63707800	63708000
chr20	63708400	63708600
chr20	63715400	63715600
chr20	63736400	63736600
chr20	63737200	63738200
chr20	63738800	63739200
chr20	63739600	63741200
chr20	63751000	63751200
chr20	63752800	63753200
chr20	63766000	63766200
chr20	63786400	63786600
chr20	63796200	63796400
chr20	63801400	63801600
chr20	63803600	63804200
chr20	63809400	63809600
chr20	63819800	63820000
chr20	63822400	63822600
chr20	63831200	63831400
chr20	63832200	63832400
chr20	63835000	63835400
chr20	63837600	63837800
chr20	63842400	63842600
chr20	63844600	63844800
chr20	63846200	63846400
chr20	63847600	63848600
chr20	63851000	63851400
chr20	63854000	63854200
chr20	63858600	63859200
chr20	63860600	63860800
chr20	63864200	63864400
chr20	63865000	63865400
chr20	63865800	63866000
chr20	63873400	63873800
chr20	63874400	63874600
chr20	63889200	63889600
chr20	63890200	63890400
chr20	63894800	63895600
chr20	63896200	63897000
chr20	63898200	63898400
chr20	63899000	63899400
chr20	63900600	63900800
chr20	63903000	63903200
chr20	63904200	63904400
chr20	63907600	63907800
chr20	63908400	63908600
chr20	63909800	63910000
chr20	63911400	63911600
chr20	63915600	63915800
chr20	63916600	63916800
chr20	63938600	63938800
chr20	63941400	63942400
chr20	63947000	63947200
chr20	63948600	63948800
chr20	63949200	63949800
chr20	63951600	63952000
chr20	63954800	63956600
chr20	63957000	63957600
chr20	63969800	63970000
chr20	63970600	63970800
chr20	63974000	63974200
chr20	63977800	63979000
chr20	63979600	63980600
chr20	63981000	63981200
chr20	64012800	64013000
chr20	64035200	64035400
chr20	64036800	64037000
chr20	64037800	64038200
chr20	64038600	64039200
chr20	64042600	64042800
chr20	64044800	64045000
chr20	64045400	64045600
chr20	64049200	64049800
chr20	64050200	64050800
chr20	64054000	64054600
chr20	64056000	64056200
chr20	64057800	64058000
chr20	64063000	64063200
chr20	64063600	64064000
chr20	64064400	64064600
chr20	64066000	64066200
chr20	64067200	64067800
chr20	64068400	64068800
chr20	64069800	64070000
chr20	64077200	64077400
chr20	64077800	64078000
chr20	64079600	64080600
chr20	64083600	64083800
chr20	64088600	64089000
chr20	64100400	64100600
chr20	64102000	64102400
chr20	64108000	64108200
chr20	64112400	64112600
chr20	64120400	64120800
chr20	64131400	64132800
chr20	64162000	64162200
chr20	64217600	64217800
chr20	64221200	64221400
chr20	64222400	64222600
chr20	64223400	64223800
chr20	64233000	64233200
chr20	64245200	64245400
chr20	64255600	64256200
chr20	64277000	64277200
chr20	64285800	64286200
chr20	64286800	64287400
chr20	64289600	64289800
chr20	64303200	64303400
chr20	64308200	64308600
chr20	64316800	64317000
chr20	64317400	64317600
chr20	64327600	64327800
chr21	8759000	8759400
chr21	8807000	8807400
chr21	8808000	8808600
chr21	8809800	8812000
chr21	8815400	8816000
chr21	8870200	8870400
chr21	8986600	8997200
chr21	8997600	8998600
chr21	8999200	8999400
chr21	9000800	9001000
chr21	9002200	9002600
chr21	9003400	9003600
chr21	9004000	9004200
chr21	9018000	9018200
chr21	9018800	9019000
chr21	9029000	9029200
chr21	9032600	9032800
chr21	9043200	9043400
chr21	9064000	9064200
chr21	9065000	9065400
chr21	9066400	9066600
chr21	9067600	9067800
chr21	9068200	9068400
chr21	9069200	9069800
chr21	9070800	9071000
chr21	9073200	9073800
chr21	9075000	9075200
chr21	9083400	9083600
chr21	9086600	9086800
chr21	9092200	9092400
chr21	9099000	9099200
chr21	9099800	9100400
chr21	9115800	9116200
chr21	9119000	9119200
chr21	9126000	9126400
chr21	9128200	9128400
chr21	9129600	9129800
chr21	9148000	9148200
chr21	9767200	9768400
chr21	9801000	9801200
chr21	9811400	9811800
chr21	9812400	9812600
chr21	9813200	9813400
chr21	9814200	9814600
chr21	9815000	9815200
chr21	9815600	9816400
chr21	9816800	9817000
chr21	9817600	9817800
chr21	9818600	9819200
chr21	9819600	9819800
chr21	9820800	9821200
chr21	9821600	9821800
chr21	9822800	9823000
chr21	9823600	9823800
chr21	9824400	9824600
chr21	9836600	9837200
chr21	9838200	9838400
chr21	9839000	9839600
chr21	9950400	9950600
chr21	10522000	10522200
chr21	10589200	10589400
chr21	10649800	10650000
chr21	13373400	13373600
chr21	13545600	13545800
chr21	13551600	13551800
chr21	13723400	13723600
chr21	13740200	13740400
chr21	13806600	13806800
chr21	13825400	13825600
chr21	13846800	13847000
chr21	13854800	13855000
chr21	13877000	13877400
chr21	13896600	13897000
chr21	13923200	13923800
chr21	13934400	13934600
chr21	13970400	13970600
chr21	13973800	13975400
chr21	13979200	13980400
chr21	13984800	13985000
chr21	14011200	14011600
chr21	14027200	14027600
chr21	14116200	14116400
chr21	14119200	14119400
chr21	14120200	14120400
chr21	14121800	14122000
chr21	14124400	14124600
chr21	14127000	14127200
chr21	14216000	14216600
chr21	14223400	14223800
chr21	14239400	14239600
chr21	14241400	14241600
chr21	14253800	14254000
chr21	14259800	14260000
chr21	14271000	14271200
chr21	14273800	14274000
chr21	14281400	14281600
chr21	14284600	14284800
chr21	14308400	14308600
chr21	14362000	14362200
chr21	14383000	14383600
chr21	14384000	14384200
chr21	14403800	14404000
chr21	14406200	14406400
chr21	14420000	14420200
chr21	14438400	14438600
chr21	14448800	14449000
chr21	14452000	14452200
chr21	14453000	14453600
chr21	14454400	14455000
chr21	14480800	14481000
chr21	14481600	14481800
chr21	14482200	14482400
chr21	14483200	14483400
chr21	14487000	14487200
chr21	14488200	14488400
chr21	14490800	14491000
chr21	14491400	14491600
chr21	14492400	14492600
chr21	14493000	14493200
chr21	14495200	14495400
chr21	14496000	14496200
chr21	14496800	14497200
chr21	14499600	14499800
chr21	14510400	14511200
chr21	14520400	14521000
chr21	14523200	14523600
chr21	14525600	14525800
chr21	14526200	14527600
chr21	14528000	14529200
chr21	14532000	14532200
chr21	14533000	14533200
chr21	14534000	14534200
chr21	14534800	14535000
chr21	14535400	14536000
chr21	14537000	14537200
chr21	14537800	14538000
chr21	14542000	14542200
chr21	14542600	14543400
chr21	14544200	14544800
chr21	14546200	14546400
chr21	14548400	14549000
chr21	14549400	14549600
chr21	14550200	14550400
chr21	14555000	14555200
chr21	14559200	14559400
chr21	14565200	14565400
chr21	14567600	14568200
chr21	14569400	14569600
chr21	14580000	14581000
chr21	14582200	14582400
chr21	14583200	14584200
chr21	14584600	14585400
chr21	14590000	14590200
chr21	14591800	14592200
chr21	14600600	14601200
chr21	14602600	14602800
chr21	14603400	14603600
chr21	14616400	14616600
chr21	14618400	14618600
chr21	14620200	14620400
chr21	14630600	14630800
chr21	14657400	14657600
chr21	14672600	14672800
chr21	14673800	14674000
chr21	14676200	14676400
chr21	14677000	14677800
chr21	14684200	14684400
chr21	14685600	14685800
chr21	14686600	14686800
chr21	14687400	14687600
chr21	14689400	14689600
chr21	14691000	14691200
chr21	14734200	14734600
chr21	14736800	14738200
chr21	14744600	14745200
chr21	14745600	14745800
chr21	14748600	14749200
chr21	14749600	14750200
chr21	14751400	14751600
chr21	14752400	14753000
chr21	14753800	14754000
chr21	14755200	14755600
chr21	14756000	14756600
chr21	14757000	14757200
chr21	14757800	14758000
chr21	14759000	14759600
chr21	14760600	14761600
chr21	14762800	14763800
chr21	14773800	14774000
chr21	14833800	14834000
chr21	14846800	14847000
chr21	14857600	14857800
chr21	14858400	14858600
chr21	14861800	14862000
chr21	14863800	14864600
chr21	14866400	14866600
chr21	14868800	14869000
chr21	14870400	14870600
chr21	14877800	14878000
chr21	14879400	14879800
chr21	14889200	14889400
chr21	14901800	14902000
chr21	15005400	15005800
chr21	15010000	15010400
chr21	15028400	15028600
chr21	15044600	15044800
chr21	15047600	15047800
chr21	15051000	15051200
chr21	15052000	15052200
chr21	15054200	15054800
chr21	15056000	15056200
chr21	15057200	15057600
chr21	15058800	15059200
chr21	15060200	15060400
chr21	15060800	15061600
chr21	15062000	15062200
chr21	15062600	15062800
chr21	15063200	15063400
chr21	15063800	15066000
chr21	15066600	15066800
chr21	15128400	15128600
chr21	15129000	15129200
chr21	15134800	15135400
chr21	15141400	15141600
chr21	15155400	15155800
chr21	15159600	15160000
chr21	15170600	15170800
chr21	15192400	15192600
chr21	15199400	15199800
chr21	15205000	15205200
chr21	15206600	15206800
chr21	15210200	15210600
chr21	15212400	15212600
chr21	15220000	15220200
chr21	15222000	15222400
chr21	15222800	15223000
chr21	15224400	15224600
chr21	15243400	15243600
chr21	15252600	15252800
chr21	15255400	15255600
chr21	15275200	15275400
chr21	15290600	15290800
chr21	15301200	15301400
chr21	15309200	15309400
chr21	15353600	15353800
chr21	15355200	15355400
chr21	15414200	15414400
chr21	15425200	15425400
chr21	15438000	15438200
chr21	15443200	15443400
chr21	15445600	15445800
chr21	15446400	15446600
chr21	15483200	15483400
chr21	15493800	15494000
chr21	15508600	15508800
chr21	15514200	15514400
chr21	15521000	15521200
chr21	15527000	15527200
chr21	15534600	15534800
chr21	15553200	15553400
chr21	15558000	15558200
chr21	15576600	15576800
chr21	15679800	15680000
chr21	15682200	15682600
chr21	15683000	15683400
chr21	15686600	15686800
chr21	15689000	15689200
chr21	15729600	15730600
chr21	15731400	15731600
chr21	15732000	15733000
chr21	15733800	15734200
chr21	15734800	15736200
chr21	15738800	15739000
chr21	15739400	15739600
chr21	15742000	15742400
chr21	15742800	15743200
chr21	15743600	15744000
chr21	15745000	15745200
chr21	15749400	15750200
chr21	15753200	15753400
chr21	15753800	15754000
chr21	15754600	15754800
chr21	15759600	15759800
chr21	15810000	15810200
chr21	15815400	15815600
chr21	15823800	15824000
chr21	15826200	15826400
chr21	15831600	15831800
chr21	15832200	15832400
chr21	15876600	15876800
chr21	15986400	15986600
chr21	16037400	16037800
chr21	16179800	16180200
chr21	16186800	16187000
chr21	16194200	16194600
chr21	16195000	16195200
chr21	16195600	16195800
chr21	16196200	16196800
chr21	16197200	16197400
chr21	16241600	16241800
chr21	16264600	16264800
chr21	16303000	16303200
chr21	16324800	16325000
chr21	16330400	16330600
chr21	16353800	16354000
chr21	16419200	16419400
chr21	16568400	16568600
chr21	16569800	16570000
chr21	16583600	16583800
chr21	16621000	16621200
chr21	16634200	16634400
chr21	16638800	16639400
chr21	16654600	16654800
chr21	16713800	16714000
chr21	16983600	16984000
chr21	16992600	16992800
chr21	17004000	17004200
chr21	17045400	17045600
chr21	17236000	17236200
chr21	17260800	17261000
chr21	17387200	17387400
chr21	17388400	17388600
chr21	17393400	17393600
chr21	17403000	17403400
chr21	17428200	17428800
chr21	17451400	17451600
chr21	17454600	17454800
chr21	17462600	17462800
chr21	17492200	17492400
chr21	17501600	17501800
chr21	17512000	17513000
chr21	17513600	17514000
chr21	17514400	17514600
chr21	17537400	17537600
chr21	17539400	17539600
chr21	17554800	17555200
chr21	17559200	17559400
chr21	17560800	17561000
chr21	17586000	17586200
chr21	17611000	17613000
chr21	17613400	17613600
chr21	17679000	17679400
chr21	17689000	17689200
chr21	17694000	17694200
chr21	17697600	17697800
chr21	17712000	17712200
chr21	17718800	17719000
chr21	17730800	17731200
chr21	17758800	17759000
chr21	17775400	17776000
chr21	17777400	17777800
chr21	17779600	17780200
chr21	17780600	17780800
chr21	17782200	17782400
chr21	17783800	17784400
chr21	17784800	17785400
chr21	17789800	17790000
chr21	17794000	17794200
chr21	17799600	17799800
chr21	17814600	17814800
chr21	17818200	17818400
chr21	17818800	17820200
chr21	17835000	17835200
chr21	17848400	17848600
chr21	17854800	17855000
chr21	17900600	17900800
chr21	17901800	17902000
chr21	17903000	17903400
chr21	17925200	17925400
chr21	18001000	18001200
chr21	18041200	18041400
chr21	18151800	18152000
chr21	18155600	18155800
chr21	18187200	18187400
chr21	18191200	18191400
chr21	18244800	18245000
chr21	18245400	18245600
chr21	18249800	18250000
chr21	18443800	18444000
chr21	18447800	18448000
chr21	18461000	18461200
chr21	18498600	18498800
chr21	18620600	18620800
chr21	18656000	18656200
chr21	18759800	18760600
chr21	18951800	18952000
chr21	19195600	19195800
chr21	19197800	19198000
chr21	19228400	19228600
chr21	19235200	19235400
chr21	19340600	19340800
chr21	19357400	19357600
chr21	19433600	19434000
chr21	19441400	19441600
chr21	19462000	19462200
chr21	19490200	19490800
chr21	19493400	19494000
chr21	19510200	19510400
chr21	19535600	19535800
chr21	19608400	19608600
chr21	19731400	19731600
chr21	19830600	19830800
chr21	19833200	19833600
chr21	19853800	19854000
chr21	19908400	19908800
chr21	19935600	19935800
chr21	19993400	19993600
chr21	19995400	19995600
chr21	19999800	20000000
chr21	20004600	20004800
chr21	20086600	20086800
chr21	20108200	20108400
chr21	20109200	20109400
chr21	20250400	20250600
chr21	20257200	20257400
chr21	20258600	20259000
chr21	20261400	20261600
chr21	20269400	20269600
chr21	20270400	20270600
chr21	20293000	20293200
chr21	20309000	20309200
chr21	20330600	20331000
chr21	20511200	20511800
chr21	20571000	20571200
chr21	20591400	20591600
chr21	20592400	20593000
chr21	20638600	20638800
chr21	20739600	20739800
chr21	20821600	20821800
chr21	20857000	20857400
chr21	20882600	20882800
chr21	20971400	20971600
chr21	20997400	20998400
chr21	20999600	20999800
chr21	21043600	21043800
chr21	21045600	21045800
chr21	21051200	21051400
chr21	21051800	21052000
chr21	21102000	21102200
chr21	21114600	21114800
chr21	21145600	21146000
chr21	21146800	21148600
chr21	21149600	21150400
chr21	21151400	21151600
chr21	21152000	21152200
chr21	21152600	21153000
chr21	21155800	21156600
chr21	21157000	21157200
chr21	21159400	21159600
chr21	21161400	21162200
chr21	21162800	21163400
chr21	21164000	21164200
chr21	21165200	21165400
chr21	21170600	21170800
chr21	21171400	21171600
chr21	21174400	21176400
chr21	21177600	21177800
chr21	21178800	21179000
chr21	21179600	21180200
chr21	21180800	21182400
chr21	21183200	21183800
chr21	21184200	21185000
chr21	21185600	21186000
chr21	21187000	21188000
chr21	21190000	21190200
chr21	21191800	21192000
chr21	21192800	21193000
chr21	21194400	21194600
chr21	21195600	21195800
chr21	21196200	21196400
chr21	21196800	21197000
chr21	21197400	21198000
chr21	21199400	21199600
chr21	21200200	21200600
chr21	21201000	21201200
chr21	21202000	21202200
chr21	21205600	21206000
chr21	21210600	21210800
chr21	21246000	21246400
chr21	21332600	21332800
chr21	21861000	21861200
chr21	22189400	22190000
chr21	22190400	22190600
chr21	22200600	22200800
chr21	22209800	22210200
chr21	22212400	22212600
chr21	22297600	22297800
chr21	22343000	22343200
chr21	22421400	22421800
chr21	22516400	22516600
chr21	22575400	22575600
chr21	22650400	22650600
chr21	22710800	22711000
chr21	22711800	22712000
chr21	22743200	22743400
chr21	22898400	22898600
chr21	22900600	22900800
chr21	22961200	22961600
chr21	23452800	23453000
chr21	23500800	23501000
chr21	23524800	23525000
chr21	23695600	23695800
chr21	23790200	23790400
chr21	23809600	23810000
chr21	23812000	23812200
chr21	23812600	23812800
chr21	23838000	23838200
chr21	23853800	23854000
chr21	23859000	23859200
chr21	23862000	23862200
chr21	23877000	23877200
chr21	23887800	23888200
chr21	23890800	23891000
chr21	23893200	23894000
chr21	23922000	23922200
chr21	23949600	23949800
chr21	23955200	23955800
chr21	23968800	23969800
chr21	23978000	23978200
chr21	24045800	24046000
chr21	24047200	24047400
chr21	24050400	24050600
chr21	24272400	24272800
chr21	24276400	24276600
chr21	24290200	24290600
chr21	24339400	24339600
chr21	24428600	24428800
chr21	24712200	24712600
chr21	24714400	24714600
chr21	24715000	24715200
chr21	24829400	24829600
chr21	24950800	24951200
chr21	25039800	25040000
chr21	25171600	25171800
chr21	25176600	25177000
chr21	25186400	25186600
chr21	25215800	25216400
chr21	25235000	25235200
chr21	25298800	25299000
chr21	25352800	25353000
chr21	25386000	25386200
chr21	25402600	25402800
chr21	25406000	25406200
chr21	25408800	25409000
chr21	25410000	25410200
chr21	25421800	25422000
chr21	25425200	25425400
chr21	25441800	25442000
chr21	25457400	25457600
chr21	25459400	25459600
chr21	25464400	25464600
chr21	25467200	25467400
chr21	25487200	25487400
chr21	25502000	25502600
chr21	25512800	25513000
chr21	25560200	25560600
chr21	25561600	25562600
chr21	25563400	25563600
chr21	25564000	25564200
chr21	25567400	25567600
chr21	25568400	25568600
chr21	25573000	25573200
chr21	25573800	25574200
chr21	25578000	25578200
chr21	25607400	25607600
chr21	25608000	25608600
chr21	25615200	25615600
chr21	25639000	25640400
chr21	25647800	25648000
chr21	25649200	25649400
chr21	25708600	25708800
chr21	25709800	25710000
chr21	25717600	25717800
chr21	25722800	25723000
chr21	25734200	25734400
chr21	25734800	25736000
chr21	25736400	25736600
chr21	25750200	25750400
chr21	25772800	25773000
chr21	25790200	25790400
chr21	25791400	25791600
chr21	25801600	25801800
chr21	25818600	25818800
chr21	25850600	25850800
chr21	25862600	25862800
chr21	25872400	25872600
chr21	25881800	25882200
chr21	25895800	25896000
chr21	25896600	25896800
chr21	25903800	25904000
chr21	25908000	25908200
chr21	25926000	25926400
chr21	25935000	25935200
chr21	25960400	25960800
chr21	25961200	25961400
chr21	25964200	25964400
chr21	25967600	25967800
chr21	25977200	25977400
chr21	25984000	25984200
chr21	25998400	25998600
chr21	26000000	26000200
chr21	26011400	26011600
chr21	26032400	26032600
chr21	26047400	26047800
chr21	26055800	26056000
chr21	26068000	26068400
chr21	26071000	26071200
chr21	26105800	26106200
chr21	26124600	26124800
chr21	26130600	26130800
chr21	26135200	26135400
chr21	26136800	26137000
chr21	26140200	26140400
chr21	26141000	26141200
chr21	26147600	26148200
chr21	26169200	26169400
chr21	26170800	26171000
chr21	26177200	26177400
chr21	26293200	26293400
chr21	26324400	26324600
chr21	26385800	26386000
chr21	26390400	26390600
chr21	26405800	26406200
chr21	26432400	26432800
chr21	26437400	26437800
chr21	26441200	26441600
chr21	26469800	26470800
chr21	26534400	26534600
chr21	26546600	26547000
chr21	26565200	26565800
chr21	26570400	26570600
chr21	26572000	26572200
chr21	26573000	26573200
chr21	26686400	26686600
chr21	26707400	26707600
chr21	26751400	26751600
chr21	26807000	26807200
chr21	26832600	26832800
chr21	26833800	26834400
chr21	26840200	26840400
chr21	26843000	26843200
chr21	26843600	26843800
chr21	26844400	26845800
chr21	26846200	26846800
chr21	26914600	26914800
chr21	26943800	26944200
chr21	26952000	26952200
chr21	26967000	26967600
chr21	26972400	26972600
chr21	27701000	27701400
chr21	27713800	27714000
chr21	27928800	27929000
chr21	28099400	28099600
chr21	28135600	28136000
chr21	28142800	28143000
chr21	28200800	28201000
chr21	28228000	28228200
chr21	28229800	28230200
chr21	28235200	28235800
chr21	28346000	28346200
chr21	28392600	28392800
chr21	28410400	28410600
chr21	28517000	28517400
chr21	28522000	28522600
chr21	28564400	28564800
chr21	28590200	28590400
chr21	28602600	28603000
chr21	28605200	28605400
chr21	28617400	28617600
chr21	28633800	28634200
chr21	28637000	28637200
chr21	28669400	28669600
chr21	28699800	28700000
chr21	28730800	28731000
chr21	28731800	28732000
chr21	28742600	28742800
chr21	28745200	28746000
chr21	28764600	28764800
chr21	28781800	28782000
chr21	28789600	28790000
chr21	28818000	28818200
chr21	28831800	28832400
chr21	28836600	28837000
chr21	28837600	28837800
chr21	28854800	28855000
chr21	28881400	28881600
chr21	28883800	28884000
chr21	28884600	28885600
chr21	28893800	28894000
chr21	28899600	28900000
chr21	28927200	28927400
chr21	28929200	28929400
chr21	28982600	28982800
chr21	28988200	28988600
chr21	28991000	28991200
chr21	28992200	28993200
chr21	28993800	28994000
chr21	29000800	29001000
chr21	29002600	29003000
chr21	29003400	29003600
chr21	29008400	29008600
chr21	29012400	29012600
chr21	29018800	29020200
chr21	29022200	29022600
chr21	29024600	29025600
chr21	29026800	29027000
chr21	29055000	29055200
chr21	29059200	29059400
chr21	29065000	29065200
chr21	29071200	29072200
chr21	29073200	29074000
chr21	29076200	29076400
chr21	29076800	29077400
chr21	29077800	29078000
chr21	29079200	29079400
chr21	29080400	29081000
chr21	29082200	29082400
chr21	29090200	29090400
chr21	29099600	29100400
chr21	29121800	29122000
chr21	29125200	29125600
chr21	29145400	29145600
chr21	29148600	29148800
chr21	29155600	29155800
chr21	29157200	29157400
chr21	29160000	29160200
chr21	29163000	29163800
chr21	29164400	29164600
chr21	29166400	29167200
chr21	29181800	29182400
chr21	29183000	29183200
chr21	29184000	29184400
chr21	29185200	29185400
chr21	29191000	29191400
chr21	29196000	29196600
chr21	29208400	29209000
chr21	29217800	29218200
chr21	29219200	29219400
chr21	29228400	29228600
chr21	29232800	29233800
chr21	29235800	29236000
chr21	29237600	29237800
chr21	29239000	29239200
chr21	29248200	29248400
chr21	29253000	29253200
chr21	29256200	29256400
chr21	29256800	29257000
chr21	29272000	29272200
chr21	29287600	29287800
chr21	29293600	29293800
chr21	29295200	29295400
chr21	29298800	29299800
chr21	29300400	29300600
chr21	29301200	29301400
chr21	29301800	29302000
chr21	29302400	29302600
chr21	29304600	29304800
chr21	29306400	29306600
chr21	29307000	29307200
chr21	29308000	29308200
chr21	29312000	29312200
chr21	29313000	29313200
chr21	29315200	29315400
chr21	29316200	29317600
chr21	29320200	29320400
chr21	29322000	29322200
chr21	29332800	29333000
chr21	29335000	29335400
chr21	29335800	29336000
chr21	29342600	29342800
chr21	29347400	29347600
chr21	29348400	29348800
chr21	29356800	29357200
chr21	29361600	29361800
chr21	29367000	29367200
chr21	29368800	29369200
chr21	29372400	29372600
chr21	29376600	29376800
chr21	29378800	29379000
chr21	29392400	29392600
chr21	29404200	29404400
chr21	29406400	29406600
chr21	29418800	29419000
chr21	29436400	29436600
chr21	29449400	29449800
chr21	29465600	29466000
chr21	29476600	29476800
chr21	29496000	29496600
chr21	29499800	29500000
chr21	29634600	29635600
chr21	29637600	29637800
chr21	29638200	29638400
chr21	29638800	29639000
chr21	29639800	29640400
chr21	29642000	29642200
chr21	29646200	29646600
chr21	29647400	29647600
chr21	29648600	29649000
chr21	29649400	29649600
chr21	29650400	29650800
chr21	29656800	29657000
chr21	29657600	29657800
chr21	29664600	29664800
chr21	29667800	29668000
chr21	29671800	29672000
chr21	29685800	29686000
chr21	29697600	29697800
chr21	29726000	29726200
chr21	29786600	29786800
chr21	29800200	29800400
chr21	29814200	29814400
chr21	29849800	29850000
chr21	29904800	29905000
chr21	29940000	29940200
chr21	30072600	30072800
chr21	30194800	30195000
chr21	30227800	30228200
chr21	30257800	30258000
chr21	30409000	30409200
chr21	30434200	30434400
chr21	30979200	30979400
chr21	31011400	31011600
chr21	31012800	31013000
chr21	31098600	31098800
chr21	31108000	31108200
chr21	31108800	31109000
chr21	31117400	31117600
chr21	31124200	31124400
chr21	31133000	31133600
chr21	31137000	31137200
chr21	31142600	31142800
chr21	31159200	31159400
chr21	31173800	31174600
chr21	31176000	31176400
chr21	31180600	31180800
chr21	31181400	31181800
chr21	31182200	31182400
chr21	31184600	31184800
chr21	31185800	31186000
chr21	31187000	31187200
chr21	31198600	31198800
chr21	31201200	31201800
chr21	31221200	31221400
chr21	31228800	31229000
chr21	31268200	31268400
chr21	31282400	31282600
chr21	31283000	31283200
chr21	31327000	31327200
chr21	31339800	31340000
chr21	31342400	31342600
chr21	31344200	31344400
chr21	31354600	31355000
chr21	31364000	31364200
chr21	31382000	31382400
chr21	31398200	31398400
chr21	31410800	31411000
chr21	31444200	31444400
chr21	31446600	31446800
chr21	31448600	31448800
chr21	31459600	31459800
chr21	31461000	31461200
chr21	31490600	31490800
chr21	31507000	31507200
chr21	31509400	31510000
chr21	31554600	31554800
chr21	31557800	31560000
chr21	31577400	31577600
chr21	31580800	31581200
chr21	31584000	31584200
chr21	31604600	31605000
chr21	31609200	31609400
chr21	31613200	31613400
chr21	31618800	31619000
chr21	31654800	31655400
chr21	31658200	31658400
chr21	31659400	31660600
chr21	31663600	31663800
chr21	31665400	31665800
chr21	31675400	31675600
chr21	31714400	31714600
chr21	31715000	31715200
chr21	31720400	31720600
chr21	31721400	31721600
chr21	31730800	31732600
chr21	31733000	31733200
chr21	31733800	31734000
chr21	31735800	31736000
chr21	31736800	31737200
chr21	31738000	31738200
chr21	31745400	31745800
chr21	31767000	31767200
chr21	31772800	31773000
chr21	31781800	31782000
chr21	31784800	31785000
chr21	31786000	31786600
chr21	31799800	31800000
chr21	31837800	31838000
chr21	31866200	31866400
chr21	31872400	31874400
chr21	31887600	31887800
chr21	31933800	31934000
chr21	31974600	31974800
chr21	31987800	31988000
chr21	32022200	32022400
chr21	32035600	32035800
chr21	32064800	32065200
chr21	32076800	32077000
chr21	32087600	32087800
chr21	32089800	32090000
chr21	32096600	32096800
chr21	32106200	32106400
chr21	32112200	32112600
chr21	32132000	32132400
chr21	32138000	32138200
chr21	32139600	32140600
chr21	32180600	32180800
chr21	32181400	32181800
chr21	32184000	32184800
chr21	32257000	32257200
chr21	32258400	32258800
chr21	32266000	32266200
chr21	32278200	32278400
chr21	32279000	32279200
chr21	32283000	32283400
chr21	32306200	32306400
chr21	32315800	32316000
chr21	32336800	32337000
chr21	32359800	32360000
chr21	32367200	32367400
chr21	32371400	32372200
chr21	32384000	32384200
chr21	32393000	32393200
chr21	32393600	32393800
chr21	32394200	32394400
chr21	32403200	32403600
chr21	32408000	32408200
chr21	32411600	32411800
chr21	32412200	32412400
chr21	32412800	32413000
chr21	32414000	32414200
chr21	32414600	32414800
chr21	32416000	32416200
chr21	32425800	32426000
chr21	32428400	32428600
chr21	32431000	32431200
chr21	32435000	32435200
chr21	32437800	32438000
chr21	32453000	32453200
chr21	32457600	32457800
chr21	32468600	32469000
chr21	32479000	32479200
chr21	32484800	32485000
chr21	32493400	32493800
chr21	32516800	32517200
chr21	32521200	32521400
chr21	32524400	32524600
chr21	32538400	32538600
chr21	32546000	32546200
chr21	32547000	32547400
chr21	32555000	32555200
chr21	32559200	32559400
chr21	32562400	32562600
chr21	32567600	32568000
chr21	32569200	32570000
chr21	32570600	32570800
chr21	32572600	32572800
chr21	32576200	32576400
chr21	32578200	32578400
chr21	32585400	32585600
chr21	32587200	32587400
chr21	32587800	32588000
chr21	32601000	32601200
chr21	32611400	32613000
chr21	32613400	32613600
chr21	32645600	32645800
chr21	32653400	32653600
chr21	32660000	32660200
chr21	32660800	32661000
chr21	32666400	32666600
chr21	32682600	32682800
chr21	32691200	32691400
chr21	32712000	32712400
chr21	32718000	32718200
chr21	32726800	32728600
chr21	32729000	32729200
chr21	32732000	32732200
chr21	32758000	32758200
chr21	32771600	32772200
chr21	32772600	32772800
chr21	32826600	32827000
chr21	32878600	32879000
chr21	32884200	32884400
chr21	32886400	32886600
chr21	32906600	32907000
chr21	32912200	32912400
chr21	32914800	32915000
chr21	32916800	32917000
chr21	32932400	32933200
chr21	32937200	32937400
chr21	32940600	32940800
chr21	32949800	32950000
chr21	32958800	32959000
chr21	32994400	32994600
chr21	33007800	33008000
chr21	33011400	33011600
chr21	33015200	33015400
chr21	33019200	33019400
chr21	33020000	33020600
chr21	33023600	33024600
chr21	33025200	33025800
chr21	33026200	33026400
chr21	33028800	33029000
chr21	33035200	33035600
chr21	33036600	33036800
chr21	33047400	33047600
chr21	33056000	33056200
chr21	33058600	33058800
chr21	33059600	33059800
chr21	33063400	33063600
chr21	33065000	33065600
chr21	33067600	33067800
chr21	33070000	33070200
chr21	33070600	33070800
chr21	33071400	33071600
chr21	33073800	33074000
chr21	33079000	33079200
chr21	33080400	33080800
chr21	33089400	33090000
chr21	33097200	33097400
chr21	33101400	33101600
chr21	33109800	33110000
chr21	33122200	33122400
chr21	33123800	33124000
chr21	33127400	33127600
chr21	33137000	33137200
chr21	33152000	33152400
chr21	33186000	33186200
chr21	33196000	33196200
chr21	33197000	33197200
chr21	33197600	33197800
chr21	33198400	33199400
chr21	33199800	33200000
chr21	33200600	33200800
chr21	33202600	33202800
chr21	33204000	33204200
chr21	33205000	33205200
chr21	33205600	33205800
chr21	33207000	33207200
chr21	33208000	33208200
chr21	33212200	33212400
chr21	33215600	33216400
chr21	33220000	33220200
chr21	33229800	33230000
chr21	33230400	33231200
chr21	33231800	33232000
chr21	33232800	33233000
chr21	33235000	33235200
chr21	33237600	33237800
chr21	33238600	33238800
chr21	33247600	33247800
chr21	33249400	33249600
chr21	33253800	33254000
chr21	33259400	33259600
chr21	33261600	33261800
chr21	33265800	33266800
chr21	33267200	33267400
chr21	33268800	33269000
chr21	33270000	33270200
chr21	33271600	33271800
chr21	33281000	33281600
chr21	33283400	33283600
chr21	33293800	33294000
chr21	33296200	33296400
chr21	33299400	33299600
chr21	33301000	33301800
chr21	33304800	33305000
chr21	33309000	33309200
chr21	33312200	33312400
chr21	33317200	33317400
chr21	33324400	33325400
chr21	33330800	33331000
chr21	33331400	33331600
chr21	33332200	33332400
chr21	33340000	33340200
chr21	33347600	33347800
chr21	33350800	33351000
chr21	33360400	33361000
chr21	33361400	33362400
chr21	33364000	33364600
chr21	33368200	33368400
chr21	33374200	33375000
chr21	33380000	33380200
chr21	33380600	33380800
chr21	33381400	33381600
chr21	33383200	33383800
chr21	33384800	33385200
chr21	33386200	33386600
chr21	33388200	33388600
chr21	33391800	33392000
chr21	33394200	33394600
chr21	33396000	33396200
chr21	33401000	33401400
chr21	33402600	33403000
chr21	33403400	33403600
chr21	33404000	33404400
chr21	33404800	33405600
chr21	33406600	33406800
chr21	33412000	33412200
chr21	33419600	33419800
chr21	33421800	33422000
chr21	33433600	33433800
chr21	33434800	33435200
chr21	33442200	33442400
chr21	33445400	33445600
chr21	33478400	33480400
chr21	33491000	33491200
chr21	33491600	33491800
chr21	33492600	33492800
chr21	33495800	33496000
chr21	33496400	33496600
chr21	33506000	33506200
chr21	33510800	33511400
chr21	33523000	33523200
chr21	33524800	33525000
chr21	33533000	33533200
chr21	33540800	33541000
chr21	33542000	33543600
chr21	33544600	33545200
chr21	33546200	33546400
chr21	33552400	33552600
chr21	33576800	33577000
chr21	33584600	33584800
chr21	33587200	33587400
chr21	33588600	33588800
chr21	33605800	33606000
chr21	33617600	33618000
chr21	33619800	33620000
chr21	33641000	33641200
chr21	33641800	33642600
chr21	33643200	33643400
chr21	33644400	33644600
chr21	33657200	33657400
chr21	33668400	33668600
chr21	33683400	33683600
chr21	33732200	33732400
chr21	33751200	33751600
chr21	33754000	33754200
chr21	33754600	33754800
chr21	33755600	33755800
chr21	33761800	33762000
chr21	33811200	33811600
chr21	33818000	33818400
chr21	33835000	33835400
chr21	33839400	33839600
chr21	33842600	33842800
chr21	33846400	33846800
chr21	33868000	33868200
chr21	33871000	33871200
chr21	33893000	33893200
chr21	33894800	33895000
chr21	33901600	33902000
chr21	33902400	33902600
chr21	33915800	33916000
chr21	33924000	33924400
chr21	33931600	33931800
chr21	33932200	33932400
chr21	33936600	33936800
chr21	33938000	33938200
chr21	33940200	33940600
chr21	33946000	33946200
chr21	33947800	33948000
chr21	33948400	33949000
chr21	33949600	33950200
chr21	33968400	33968600
chr21	33975800	33976000
chr21	33976400	33977000
chr21	33980400	33980600
chr21	33988600	33988800
chr21	33994000	33994200
chr21	34017000	34017400
chr21	34020000	34020400
chr21	34023000	34023200
chr21	34025800	34026000
chr21	34027800	34028000
chr21	34030200	34030400
chr21	34047000	34047200
chr21	34062000	34062200
chr21	34073400	34074200
chr21	34078000	34078200
chr21	34079000	34079200
chr21	34087000	34087200
chr21	34092600	34092800
chr21	34110600	34111200
chr21	34126400	34126600
chr21	34129200	34129400
chr21	34133000	34133200
chr21	34134000	34134200
chr21	34177400	34177800
chr21	34186000	34186600
chr21	34189600	34190000
chr21	34190600	34190800
chr21	34198200	34198400
chr21	34198800	34199000
chr21	34200200	34201400
chr21	34202000	34202200
chr21	34202600	34202800
chr21	34206000	34206600
chr21	34223400	34223600
chr21	34243600	34243800
chr21	34276800	34277000
chr21	34334200	34334400
chr21	34348000	34348200
chr21	34351800	34352000
chr21	34362000	34362200
chr21	34367400	34367600
chr21	34375400	34376000
chr21	34443600	34443800
chr21	34455600	34456000
chr21	34459600	34459800
chr21	34509200	34509400
chr21	34510600	34510800
chr21	34511400	34511600
chr21	34512200	34512400
chr21	34513200	34513400
chr21	34517600	34517800
chr21	34519200	34519400
chr21	34520800	34521000
chr21	34534600	34534800
chr21	34544000	34544400
chr21	34545400	34545600
chr21	34546600	34546800
chr21	34570400	34570600
chr21	34582800	34583000
chr21	34583400	34583600
chr21	34592200	34592400
chr21	34603000	34603400
chr21	34614800	34615600
chr21	34630600	34630800
chr21	34635400	34635600
chr21	34640600	34640800
chr21	34642600	34643000
chr21	34679200	34679400
chr21	34693400	34693600
chr21	34706400	34706800
chr21	34708000	34708200
chr21	34722800	34723000
chr21	34745600	34745800
chr21	34771600	34771800
chr21	34801200	34801400
chr21	34807600	34808000
chr21	34808400	34808600
chr21	34813600	34813800
chr21	34820200	34820400
chr21	34826000	34826200
chr21	34827000	34827200
chr21	34830800	34831000
chr21	34833600	34833800
chr21	34835600	34836400
chr21	34844000	34845000
chr21	34845800	34846000
chr21	34857400	34857600
chr21	34864000	34864200
chr21	34865400	34866200
chr21	34874800	34875000
chr21	34881800	34882000
chr21	34882600	34883000
chr21	34883600	34883800
chr21	34885200	34885400
chr21	34886000	34887000
chr21	34888000	34888200
chr21	34888600	34889200
chr21	34889600	34890200
chr21	34890800	34891400
chr21	34905000	34905200
chr21	34908000	34908600
chr21	34909000	34910000
chr21	34911400	34911600
chr21	34912200	34912400
chr21	34924800	34925400
chr21	34926800	34927400
chr21	34934200	34934400
chr21	34936400	34936600
chr21	34941000	34941200
chr21	34943000	34943200
chr21	34946400	34947200
chr21	34951000	34951200
chr21	34952800	34953000
chr21	34965200	34965400
chr21	34967600	34967800
chr21	34968800	34969000
chr21	34974200	34974400
chr21	34983200	34983400
chr21	34983800	34984000
chr21	34987000	34987200
chr21	34990000	34990200
chr21	34992800	34993000
chr21	34994800	34995200
chr21	34996400	34996600
chr21	34999000	34999400
chr21	35003600	35003800
chr21	35014600	35015000
chr21	35015400	35015800
chr21	35026800	35027400
chr21	35028800	35029000
chr21	35032800	35033000
chr21	35043600	35043800
chr21	35045000	35045200
chr21	35045600	35046600
chr21	35047200	35049400
chr21	35050800	35051000
chr21	35051400	35051600
chr21	35053400	35053600
chr21	35075600	35075800
chr21	35102600	35102800
chr21	35103200	35103400
chr21	35106400	35106800
chr21	35138800	35139000
chr21	35172400	35172600
chr21	35189600	35189800
chr21	35204800	35205600
chr21	35206200	35206400
chr21	35217800	35218000
chr21	35222600	35222800
chr21	35227000	35227600
chr21	35229200	35229600
chr21	35234800	35235000
chr21	35277200	35277400
chr21	35298800	35299000
chr21	35317000	35317200
chr21	35336600	35336800
chr21	35400600	35400800
chr21	35428600	35428800
chr21	35438600	35438800
chr21	35473600	35473800
chr21	35475000	35475400
chr21	35475800	35476000
chr21	35478200	35478400
chr21	35478800	35479000
chr21	35483400	35483600
chr21	35485400	35485600
chr21	35492000	35492200
chr21	35503600	35503800
chr21	35504400	35504600
chr21	35508400	35508800
chr21	35509200	35509400
chr21	35525400	35525600
chr21	35528600	35528800
chr21	35529200	35529400
chr21	35530800	35531000
chr21	35548200	35548400
chr21	35565200	35565400
chr21	35658400	35658600
chr21	35697600	35697800
chr21	35840200	35840400
chr21	35868000	35868200
chr21	35898400	35898600
chr21	35905200	35905800
chr21	35925000	35925200
chr21	35925600	35926000
chr21	35932400	35932800
chr21	35933400	35933800
chr21	35940400	35940600
chr21	35945400	35945600
chr21	35964000	35964200
chr21	35994800	35995000
chr21	36005000	36005200
chr21	36028400	36028800
chr21	36030800	36031000
chr21	36035400	36035800
chr21	36056400	36056600
chr21	36060400	36060600
chr21	36065600	36065800
chr21	36069800	36070000
chr21	36077000	36077200
chr21	36077800	36078000
chr21	36079000	36079400
chr21	36087400	36087600
chr21	36097800	36098000
chr21	36104800	36105000
chr21	36112800	36113000
chr21	36114000	36114200
chr21	36125600	36125800
chr21	36130200	36130400
chr21	36134600	36136200
chr21	36141600	36141800
chr21	36145400	36145600
chr21	36150400	36150600
chr21	36155600	36155800
chr21	36156200	36157600
chr21	36159400	36159600
chr21	36169600	36169800
chr21	36174000	36174200
chr21	36181400	36181800
chr21	36186200	36186400
chr21	36187200	36187400
chr21	36189000	36189200
chr21	36200000	36200200
chr21	36203600	36203800
chr21	36209800	36210000
chr21	36219400	36219600
chr21	36245800	36246000
chr21	36253800	36254000
chr21	36255800	36256000
chr21	36260600	36260800
chr21	36267800	36268200
chr21	36288800	36289400
chr21	36298200	36298400
chr21	36299200	36299600
chr21	36310200	36310400
chr21	36320000	36320400
chr21	36320800	36321200
chr21	36321800	36322200
chr21	36322600	36323400
chr21	36331000	36331200
chr21	36337200	36337400
chr21	36385200	36385600
chr21	36389800	36390000
chr21	36403800	36404000
chr21	36420000	36420400
chr21	36422400	36422600
chr21	36424000	36424200
chr21	36430000	36430400
chr21	36431400	36431600
chr21	36438000	36438200
chr21	36478400	36478600
chr21	36488000	36488200
chr21	36511600	36511800
chr21	36524600	36524800
chr21	36575400	36575800
chr21	36589400	36589800
chr21	36603400	36603600
chr21	36615400	36615600
chr21	36630800	36631000
chr21	36698400	36698600
chr21	36699400	36699600
chr21	36706200	36706400
chr21	36707200	36707400
chr21	36710800	36711000
chr21	36719000	36719400
chr21	36747400	36748200
chr21	36777000	36777200
chr21	36784000	36784400
chr21	36788000	36788600
chr21	36806800	36807000
chr21	36821000	36821200
chr21	36835600	36835800
chr21	36854600	36854800
chr21	36860200	36860400
chr21	36860800	36861000
chr21	36865000	36865200
chr21	36888600	36888800
chr21	36891800	36892000
chr21	36910000	36910200
chr21	36927800	36928000
chr21	36935000	36935400
chr21	36939600	36939800
chr21	36945800	36946200
chr21	36959600	36959800
chr21	36964600	36965600
chr21	36966400	36966800
chr21	36974200	36974800
chr21	36976400	36976600
chr21	36977000	36977600
chr21	36980800	36981000
chr21	36985800	36986000
chr21	36989800	36990600
chr21	37006600	37007200
chr21	37010000	37010200
chr21	37018200	37018600
chr21	37032600	37032800
chr21	37045200	37045400
chr21	37060400	37060600
chr21	37072800	37074000
chr21	37079400	37079800
chr21	37085800	37086200
chr21	37087200	37087400
chr21	37100400	37100600
chr21	37145800	37146000
chr21	37158000	37158200
chr21	37165600	37165800
chr21	37206600	37206800
chr21	37207600	37207800
chr21	37208200	37208400
chr21	37210200	37210600
chr21	37219800	37221400
chr21	37225600	37225800
chr21	37251000	37251600
chr21	37257200	37258800
chr21	37263800	37264400
chr21	37266800	37268200
chr21	37269600	37269800
chr21	37276600	37276800
chr21	37282800	37283000
chr21	37335200	37335400
chr21	37338600	37339200
chr21	37356800	37357000
chr21	37358400	37358600
chr21	37364800	37365000
chr21	37365400	37366800
chr21	37367600	37368800
chr21	37369600	37369800
chr21	37370400	37371000
chr21	37371400	37371600
chr21	37372400	37372600
chr21	37373000	37373200
chr21	37373600	37373800
chr21	37374200	37374400
chr21	37376000	37376200
chr21	37378800	37379000
chr21	37379800	37380000
chr21	37380400	37381000
chr21	37383200	37383400
chr21	37391800	37392000
chr21	37396000	37396200
chr21	37396800	37397000
chr21	37398800	37399000
chr21	37405800	37406000
chr21	37407800	37408000
chr21	37412800	37413000
chr21	37414200	37414400
chr21	37415000	37415800
chr21	37425800	37426000
chr21	37429400	37429600
chr21	37430600	37430800
chr21	37435200	37435400
chr21	37446800	37447000
chr21	37449400	37449600
chr21	37450000	37450200
chr21	37450600	37451000
chr21	37451600	37451800
chr21	37455000	37455200
chr21	37455600	37455800
chr21	37460200	37460400
chr21	37461600	37461800
chr21	37463200	37463800
chr21	37475200	37475400
chr21	37485200	37485400
chr21	37509800	37510200
chr21	37522600	37522800
chr21	37528200	37528400
chr21	37531000	37532000
chr21	37533200	37533400
chr21	37547400	37548200
chr21	37548600	37548800
chr21	37551000	37551200
chr21	37556000	37556200
chr21	37557400	37557600
chr21	37559000	37559200
chr21	37562600	37562800
chr21	37563800	37564800
chr21	37565800	37566000
chr21	37567000	37567200
chr21	37582600	37582800
chr21	37642600	37642800
chr21	37666800	37667000
chr21	37675400	37675600
chr21	37687200	37687400
chr21	37700800	37701000
chr21	37712200	37712600
chr21	37717600	37717800
chr21	37747000	37747200
chr21	37759000	37759200
chr21	37793400	37793600
chr21	37800600	37800800
chr21	37816000	37816200
chr21	37829600	37829800
chr21	37849600	37849800
chr21	37862400	37863000
chr21	37863800	37864200
chr21	37865800	37866400
chr21	37916400	37917000
chr21	38089000	38089200
chr21	38089800	38090400
chr21	38095400	38095600
chr21	38112600	38113800
chr21	38114400	38114600
chr21	38115000	38115400
chr21	38118400	38119000
chr21	38119400	38119600
chr21	38121200	38121600
chr21	38122000	38122200
chr21	38126800	38127000
chr21	38159400	38159600
chr21	38170200	38170600
chr21	38184000	38184200
chr21	38219200	38219400
chr21	38220200	38220800
chr21	38221600	38221800
chr21	38245000	38245200
chr21	38249800	38250000
chr21	38257800	38258000
chr21	38258600	38258800
chr21	38259200	38259400
chr21	38269000	38269200
chr21	38274200	38274600
chr21	38277400	38278200
chr21	38283000	38283200
chr21	38289800	38290000
chr21	38292600	38292800
chr21	38296400	38296600
chr21	38297200	38297400
chr21	38299800	38300400
chr21	38306600	38306800
chr21	38310600	38310800
chr21	38314800	38315000
chr21	38323800	38324000
chr21	38350800	38351000
chr21	38352000	38352200
chr21	38352600	38353000
chr21	38354800	38355000
chr21	38356000	38357600
chr21	38376200	38376400
chr21	38376800	38377000
chr21	38380400	38380600
chr21	38383600	38383800
chr21	38384800	38385000
chr21	38387000	38387200
chr21	38404200	38404400
chr21	38438400	38439000
chr21	38440000	38440200
chr21	38440800	38441000
chr21	38460600	38460800
chr21	38467400	38467600
chr21	38468000	38468200
chr21	38470800	38471000
chr21	38476400	38476800
chr21	38477200	38477600
chr21	38478800	38479200
chr21	38486800	38487000
chr21	38488000	38488200
chr21	38492000	38492400
chr21	38494800	38495000
chr21	38498600	38498800
chr21	38505800	38506000
chr21	38506600	38506800
chr21	38620000	38620400
chr21	38626400	38626600
chr21	38639800	38640000
chr21	38660600	38660800
chr21	38661200	38661600
chr21	38667400	38667800
chr21	38669200	38669400
chr21	38679600	38680000
chr21	38691800	38692000
chr21	38712200	38712400
chr21	38712800	38713000
chr21	38718600	38718800
chr21	38722000	38722400
chr21	38725200	38725400
chr21	38734000	38734200
chr21	38741800	38742200
chr21	38751600	38752000
chr21	38753800	38754000
chr21	38755800	38756000
chr21	38760000	38760200
chr21	38767200	38767400
chr21	38768600	38768800
chr21	38772800	38773000
chr21	38773400	38773600
chr21	38777600	38777800
chr21	38781000	38781200
chr21	38787600	38787800
chr21	38792800	38793000
chr21	38797600	38797800
chr21	38798600	38798800
chr21	38801000	38801200
chr21	38804600	38806400
chr21	38807000	38807200
chr21	38808000	38808200
chr21	38809200	38809400
chr21	38811000	38811600
chr21	38818000	38818200
chr21	38821000	38821400
chr21	38826000	38826200
chr21	38830800	38831000
chr21	38831600	38831800
chr21	38833200	38833400
chr21	38838000	38838200
chr21	38840000	38840200
chr21	38841000	38841200
chr21	38848400	38848600
chr21	38849800	38850000
chr21	38850400	38850800
chr21	38853400	38854000
chr21	38857200	38857400
chr21	38862000	38862600
chr21	38869400	38869600
chr21	38874600	38875000
chr21	38875800	38876000
chr21	38878800	38879000
chr21	38880200	38880400
chr21	38898400	38899000
chr21	38907200	38907400
chr21	38910800	38911000
chr21	38911600	38911800
chr21	38914600	38914800
chr21	38918800	38919000
chr21	38926000	38926200
chr21	38930200	38930400
chr21	38930800	38931200
chr21	38938400	38938600
chr21	38955400	38955800
chr21	38957000	38957200
chr21	38959200	38959400
chr21	38966200	38966400
chr21	38969000	38969200
chr21	38979600	38980000
chr21	38981000	38981200
chr21	38984600	38985400
chr21	38985800	38986000
chr21	38987200	38987400
chr21	38988000	38988200
chr21	38992800	38993000
chr21	38997800	38998600
chr21	38999400	38999600
chr21	39000600	39000800
chr21	39004400	39004600
chr21	39005000	39005200
chr21	39006800	39007400
chr21	39011000	39011400
chr21	39014800	39015200
chr21	39017000	39017200
chr21	39021000	39021200
chr21	39078000	39078400
chr21	39079600	39080000
chr21	39083600	39084000
chr21	39086000	39086200
chr21	39094400	39094600
chr21	39095000	39095400
chr21	39097600	39097800
chr21	39104600	39104800
chr21	39105400	39105600
chr21	39106000	39106200
chr21	39115600	39115800
chr21	39121000	39121400
chr21	39126000	39126200
chr21	39136200	39136400
chr21	39137200	39137600
chr21	39138200	39138400
chr21	39149000	39149400
chr21	39153400	39153800
chr21	39157800	39158200
chr21	39163600	39163800
chr21	39173800	39174400
chr21	39179000	39179200
chr21	39180600	39180800
chr21	39182200	39182400
chr21	39183200	39184000
chr21	39184400	39184600
chr21	39188000	39188800
chr21	39209000	39209200
chr21	39312400	39312600
chr21	39313400	39314800
chr21	39316200	39316400
chr21	39316800	39317000
chr21	39317400	39317600
chr21	39318600	39318800
chr21	39320000	39320200
chr21	39332200	39332400
chr21	39340800	39341200
chr21	39341800	39342000
chr21	39347800	39349800
chr21	39350400	39350600
chr21	39351400	39351600
chr21	39363600	39364000
chr21	39370600	39370800
chr21	39373800	39374000
chr21	39377800	39378000
chr21	39380200	39380400
chr21	39385800	39386200
chr21	39387600	39388800
chr21	39404600	39404800
chr21	39420400	39420600
chr21	39422600	39422800
chr21	39430600	39430800
chr21	39441600	39441800
chr21	39445600	39446000
chr21	39446400	39446600
chr21	39451600	39452200
chr21	39452600	39452800
chr21	39455400	39455600
chr21	39518400	39518600
chr21	39529200	39529400
chr21	39660200	39660400
chr21	39716000	39716200
chr21	39788400	39788600
chr21	39842800	39843000
chr21	39867200	39867400
chr21	39974600	39974800
chr21	40355200	40355400
chr21	40386400	40386600
chr21	40471200	40471400
chr21	40546800	40547000
chr21	40838800	40839000
chr21	40976800	40977000
chr21	41069000	41069400
chr21	41108800	41109000
chr21	41113200	41113600
chr21	41121800	41122000
chr21	41149200	41149600
chr21	41167800	41168400
chr21	41170600	41170800
chr21	41192200	41192400
chr21	41207800	41208600
chr21	41209200	41209600
chr21	41228200	41228400
chr21	41230000	41230200
chr21	41283400	41283600
chr21	41361800	41362600
chr21	41366800	41367000
chr21	41368000	41368200
chr21	41369000	41370600
chr21	41396800	41397000
chr21	41406400	41406600
chr21	41411400	41411800
chr21	41420200	41420600
chr21	41423800	41424000
chr21	41426000	41426200
chr21	41431800	41432000
chr21	41460600	41460800
chr21	41476000	41476200
chr21	41572200	41572400
chr21	41599200	41599400
chr21	41610400	41610600
chr21	41612200	41613000
chr21	41648800	41649000
chr21	41651600	41651800
chr21	41660200	41660400
chr21	41664200	41664400
chr21	41666800	41667000
chr21	41679200	41679400
chr21	41693000	41693200
chr21	41701800	41702000
chr21	41706600	41706800
chr21	41712800	41713000
chr21	41725800	41726000
chr21	41743400	41743600
chr21	41745200	41745400
chr21	41746000	41746200
chr21	41754600	41754800
chr21	41761400	41761600
chr21	41762000	41762200
chr21	41767000	41767200
chr21	41768800	41769000
chr21	41778400	41778600
chr21	41783600	41784200
chr21	41805200	41805400
chr21	41806000	41806400
chr21	41816600	41816800
chr21	41817400	41817600
chr21	41832400	41832600
chr21	41835800	41836000
chr21	41845200	41845400
chr21	41847600	41847800
chr21	41863200	41863400
chr21	41865200	41865600
chr21	41877000	41877200
chr21	41878000	41878200
chr21	41878600	41878800
chr21	41879200	41879400
chr21	41879800	41880000
chr21	41885600	41885800
chr21	41895200	41895400
chr21	41896000	41896200
chr21	41901200	41901400
chr21	41904000	41904200
chr21	41916200	41916400
chr21	41917200	41917400
chr21	41921200	41921400
chr21	41923600	41923800
chr21	41926600	41926800
chr21	41928000	41928200
chr21	41928600	41929000
chr21	41929400	41929600
chr21	41932400	41933400
chr21	41953600	41954800
chr21	41957600	41957800
chr21	41958200	41958400
chr21	41974200	41974400
chr21	41976000	41976200
chr21	42009400	42011400
chr21	42029200	42029400
chr21	42051800	42052200
chr21	42061400	42061800
chr21	42062200	42063400
chr21	42063800	42064000
chr21	42078000	42078200
chr21	42080400	42081600
chr21	42086400	42086600
chr21	42089200	42089600
chr21	42096600	42096800
chr21	42097800	42098200
chr21	42101400	42101600
chr21	42107400	42108000
chr21	42108400	42108600
chr21	42114200	42114400
chr21	42117600	42117800
chr21	42118400	42118600
chr21	42119000	42119200
chr21	42121000	42121200
chr21	42121800	42122400
chr21	42126000	42126200
chr21	42142800	42143000
chr21	42145600	42145800
chr21	42148200	42148400
chr21	42160000	42160200
chr21	42164400	42164600
chr21	42188400	42188600
chr21	42190200	42190400
chr21	42192000	42192200
chr21	42193200	42193400
chr21	42195400	42195600
chr21	42199000	42199800
chr21	42201000	42201200
chr21	42212400	42212600
chr21	42219000	42219200
chr21	42219800	42220400
chr21	42228200	42228400
chr21	42233200	42233800
chr21	42234600	42235000
chr21	42236800	42237000
chr21	42238200	42239000
chr21	42249200	42249600
chr21	42258600	42258800
chr21	42262800	42263000
chr21	42263800	42264000
chr21	42267000	42267200
chr21	42269400	42269600
chr21	42290000	42290400
chr21	42306800	42307000
chr21	42308600	42308800
chr21	42309800	42310000
chr21	42319400	42319600
chr21	42320000	42320200
chr21	42338000	42338200
chr21	42371200	42371400
chr21	42376800	42377000
chr21	42379600	42379800
chr21	42381400	42381800
chr21	42385000	42385200
chr21	42387200	42387600
chr21	42403000	42403200
chr21	42403800	42404000
chr21	42404600	42404800
chr21	42406400	42406600
chr21	42411600	42411800
chr21	42415200	42415400
chr21	42417600	42417800
chr21	42423200	42423400
chr21	42425200	42425400
chr21	42434000	42434400
chr21	42450000	42450200
chr21	42456400	42456600
chr21	42461000	42461200
chr21	42464000	42464400
chr21	42465000	42465200
chr21	42465600	42466000
chr21	42467400	42467600
chr21	42468800	42469000
chr21	42486600	42486800
chr21	42490800	42491000
chr21	42496200	42496600
chr21	42503800	42504000
chr21	42505200	42505400
chr21	42513600	42514000
chr21	42514400	42514600
chr21	42521000	42521200
chr21	42524600	42524800
chr21	42527800	42528000
chr21	42532800	42533000
chr21	42534600	42534800
chr21	42536000	42536200
chr21	42537400	42537800
chr21	42540000	42540200
chr21	42544600	42546200
chr21	42547200	42547400
chr21	42560000	42560200
chr21	42561800	42562000
chr21	42562400	42562800
chr21	42569800	42570400
chr21	42574800	42575000
chr21	42579400	42579600
chr21	42593400	42593600
chr21	42608600	42608800
chr21	42609800	42610200
chr21	42615000	42615200
chr21	42640600	42640800
chr21	42651800	42652200
chr21	42652600	42652800
chr21	42665000	42665400
chr21	42666200	42666400
chr21	42671000	42671200
chr21	42677800	42678000
chr21	42688800	42689000
chr21	42698800	42699000
chr21	42701800	42702000
chr21	42738000	42738600
chr21	42747000	42747400
chr21	42759200	42759400
chr21	42763800	42764000
chr21	42779000	42779200
chr21	42784000	42784200
chr21	42800000	42800400
chr21	42818400	42818600
chr21	42830800	42831400
chr21	42833000	42835000
chr21	42837000	42837200
chr21	42837800	42838000
chr21	42850800	42851200
chr21	42863000	42863200
chr21	42865000	42865200
chr21	42865600	42866200
chr21	42879000	42880400
chr21	42892600	42894000
chr21	42894600	42894800
chr21	42922000	42922200
chr21	42923800	42924200
chr21	42925600	42925800
chr21	42930000	42930400
chr21	42933600	42933800
chr21	42937400	42937600
chr21	42940200	42940400
chr21	42955800	42956000
chr21	42957400	42957600
chr21	42959200	42959400
chr21	42969400	42969600
chr21	42971400	42971600
chr21	42972000	42972200
chr21	42974200	42975600
chr21	42976000	42976200
chr21	42977800	42978200
chr21	42981000	42981200
chr21	42990400	42990600
chr21	42992200	42992400
chr21	43018600	43019000
chr21	43037000	43037200
chr21	43038000	43038200
chr21	43042200	43042400
chr21	43044600	43046400
chr21	43049800	43050200
chr21	43053800	43054000
chr21	43054400	43054600
chr21	43055200	43055400
chr21	43056000	43056800
chr21	43063000	43063400
chr21	43074600	43074800
chr21	43075200	43075400
chr21	43075800	43076600
chr21	43079600	43079800
chr21	43092000	43092200
chr21	43104400	43105000
chr21	43106800	43107200
chr21	43107600	43107800
chr21	43108200	43108600
chr21	43109200	43109800
chr21	43117200	43117400
chr21	43139000	43139200
chr21	43173600	43173800
chr21	43176800	43177400
chr21	43194000	43194200
chr21	43287200	43287400
chr21	43318000	43318200
chr21	43323000	43323200
chr21	43326000	43326200
chr21	43346000	43346200
chr21	43352600	43353000
chr21	43361800	43362000
chr21	43362400	43362600
chr21	43383400	43383600
chr21	43399200	43399800
chr21	43410600	43410800
chr21	43414600	43414800
chr21	43427200	43427400
chr21	43430800	43431000
chr21	43446200	43446800
chr21	43454200	43454400
chr21	43456600	43456800
chr21	43494800	43495000
chr21	43531800	43532000
chr21	43565200	43565600
chr21	43574800	43575000
chr21	43575600	43575800
chr21	43603400	43604000
chr21	43608200	43608400
chr21	43609800	43610000
chr21	43612000	43612200
chr21	43614400	43614600
chr21	43639800	43640000
chr21	43645600	43645800
chr21	43646800	43647000
chr21	43652800	43653000
chr21	43657400	43657600
chr21	43659400	43660000
chr21	43660600	43661000
chr21	43666000	43666200
chr21	43688000	43688200
chr21	43696400	43696600
chr21	43698200	43698800
chr21	43702400	43702600
chr21	43703600	43703800
chr21	43711200	43711400
chr21	43712600	43713000
chr21	43719000	43719200
chr21	43719800	43720000
chr21	43725600	43726200
chr21	43727600	43727800
chr21	43728400	43728800
chr21	43733400	43734600
chr21	43738600	43738800
chr21	43739600	43741200
chr21	43744000	43744200
chr21	43755200	43755400
chr21	43768200	43768400
chr21	43771200	43772000
chr21	43775800	43776000
chr21	43776400	43776600
chr21	43779000	43779200
chr21	43782800	43783000
chr21	43784600	43785000
chr21	43786200	43786600
chr21	43789000	43790000
chr21	43805200	43805800
chr21	43807800	43808000
chr21	43808400	43808600
chr21	43810800	43811000
chr21	43811600	43811800
chr21	43812200	43812400
chr21	43813600	43813800
chr21	43815400	43815600
chr21	43816800	43817000
chr21	43818600	43819000
chr21	43822800	43823000
chr21	43824600	43824800
chr21	43826200	43826400
chr21	43827200	43827400
chr21	43829600	43829800
chr21	43832800	43833000
chr21	43833400	43833800
chr21	43834600	43834800
chr21	43839000	43839200
chr21	43842800	43843000
chr21	43850000	43850200
chr21	43850800	43851000
chr21	43854600	43855400
chr21	43859200	43859400
chr21	43859800	43860000
chr21	43860800	43861000
chr21	43862800	43863000
chr21	43864200	43864400
chr21	43865000	43867000
chr21	43872600	43872800
chr21	43880400	43880600
chr21	43882800	43883400
chr21	43884000	43884600
chr21	43893600	43893800
chr21	43895400	43895600
chr21	43897000	43897400
chr21	43902600	43902800
chr21	43916200	43916400
chr21	43917200	43917400
chr21	43918200	43918400
chr21	43920400	43920600
chr21	43921600	43922600
chr21	43925200	43925400
chr21	43927400	43927800
chr21	43935400	43935600
chr21	43937200	43937400
chr21	43937800	43938000
chr21	43938800	43939400
chr21	43948800	43949000
chr21	43954200	43954400
chr21	43973200	43973600
chr21	43975600	43975800
chr21	43985000	43985200
chr21	43985800	43986000
chr21	43991400	43991600
chr21	43994200	43994400
chr21	44003400	44003600
chr21	44010600	44010800
chr21	44011600	44011800
chr21	44012200	44012800
chr21	44013400	44014000
chr21	44014600	44015000
chr21	44017200	44017400
chr21	44017800	44018400
chr21	44018800	44019000
chr21	44020800	44022000
chr21	44025200	44025400
chr21	44025800	44026200
chr21	44026800	44027000
chr21	44029600	44029800
chr21	44035200	44035400
chr21	44043800	44044000
chr21	44058000	44058200
chr21	44062400	44062800
chr21	44065400	44065800
chr21	44067600	44067800
chr21	44082800	44083000
chr21	44083600	44084200
chr21	44087800	44088000
chr21	44089600	44089800
chr21	44090400	44090600
chr21	44107000	44107600
chr21	44114000	44114400
chr21	44131400	44131600
chr21	44133200	44133800
chr21	44138200	44138400
chr21	44141200	44141600
chr21	44143400	44143600
chr21	44145800	44146000
chr21	44147200	44147400
chr21	44148600	44148800
chr21	44153800	44154000
chr21	44154800	44155000
chr21	44155400	44155600
chr21	44159800	44160000
chr21	44171000	44171200
chr21	44196200	44196400
chr21	44202600	44203200
chr21	44206800	44207000
chr21	44208200	44208400
chr21	44218600	44218800
chr21	44240400	44240600
chr21	44241000	44241600
chr21	44244000	44244200
chr21	44246000	44246200
chr21	44267600	44267800
chr21	44277200	44277400
chr21	44292400	44292600
chr21	44294000	44294200
chr21	44294600	44294800
chr21	44295200	44295400
chr21	44297800	44298000
chr21	44299600	44300800
chr21	44302800	44303000
chr21	44305000	44305200
chr21	44306200	44306600
chr21	44307000	44307200
chr21	44315800	44316200
chr21	44327000	44327200
chr21	44328200	44328400
chr21	44329000	44329200
chr21	44330000	44330800
chr21	44331400	44331600
chr21	44338200	44339600
chr21	44353200	44353600
chr21	44354000	44354400
chr21	44356800	44357000
chr21	44360200	44360600
chr21	44361000	44361200
chr21	44370000	44370200
chr21	44375400	44375600
chr21	44391800	44392000
chr21	44395000	44395400
chr21	44428400	44428800
chr21	44444600	44444800
chr21	44455200	44456200
chr21	44461600	44461800
chr21	44479800	44480000
chr21	44485200	44485400
chr21	44504000	44504200
chr21	44509800	44510000
chr21	44510600	44510800
chr21	44517400	44517600
chr21	44534200	44534400
chr21	44574200	44574400
chr21	44591800	44592200
chr21	44594200	44594400
chr21	44601200	44601400
chr21	44618600	44619200
chr21	44626200	44626600
chr21	44637600	44637800
chr21	44654000	44654400
chr21	44657600	44657800
chr21	44731200	44731400
chr21	44755400	44755600
chr21	44761400	44762200
chr21	44765000	44766000
chr21	44768000	44768200
chr21	44793400	44793600
chr21	44794000	44794200
chr21	44800200	44800400
chr21	44801200	44801400
chr21	44801800	44802000
chr21	44802600	44802800
chr21	44803800	44804000
chr21	44810800	44811000
chr21	44817600	44818600
chr21	44825600	44825800
chr21	44835200	44835800
chr21	44836600	44836800
chr21	44838000	44838600
chr21	44846000	44846600
chr21	44847400	44847600
chr21	44849600	44849800
chr21	44853600	44854000
chr21	44854400	44855200
chr21	44856400	44856600
chr21	44861400	44861600
chr21	44863400	44863600
chr21	44865600	44865800
chr21	44868400	44868600
chr21	44870000	44870200
chr21	44870600	44871400
chr21	44872000	44873000
chr21	44873600	44875600
chr21	44878600	44879000
chr21	44880800	44881800
chr21	44883000	44883200
chr21	44884200	44884400
chr21	44892800	44893000
chr21	44897800	44898000
chr21	44903000	44903200
chr21	44905800	44906000
chr21	44907200	44907400
chr21	44908000	44908400
chr21	44911200	44912400
chr21	44914200	44914400
chr21	44915000	44915400
chr21	44919400	44919600
chr21	44920200	44921000
chr21	44923600	44923800
chr21	44925000	44925200
chr21	44926400	44926600
chr21	44927600	44927800
chr21	44930800	44931400
chr21	44932600	44933000
chr21	44935600	44935800
chr21	44939800	44940400
chr21	44941800	44942000
chr21	44945800	44946000
chr21	44947000	44947400
chr21	44949800	44950000
chr21	44965400	44965600
chr21	44966800	44967200
chr21	44968000	44968800
chr21	44970000	44970200
chr21	44977000	44977400
chr21	44980400	44980600
chr21	44981800	44982000
chr21	44982600	44982800
chr21	45018600	45019000
chr21	45026800	45027000
chr21	45029600	45029800
chr21	45031200	45031400
chr21	45041400	45041600
chr21	45067600	45068200
chr21	45073400	45075400
chr21	45076200	45076600
chr21	45079000	45079200
chr21	45094200	45094400
chr21	45096000	45096200
chr21	45099000	45099200
chr21	45102600	45102800
chr21	45104000	45104200
chr21	45109800	45110000
chr21	45111000	45111600
chr21	45128600	45129000
chr21	45130200	45130600
chr21	45137200	45137400
chr21	45138600	45139000
chr21	45140400	45140600
chr21	45142600	45142800
chr21	45151000	45151200
chr21	45152400	45152600
chr21	45153400	45153600
chr21	45154800	45155200
chr21	45169200	45169400
chr21	45206800	45207000
chr21	45210000	45210200
chr21	45224600	45225000
chr21	45226800	45227000
chr21	45228200	45228400
chr21	45234400	45234600
chr21	45236600	45236800
chr21	45255400	45255600
chr21	45256600	45257600
chr21	45259600	45259800
chr21	45266600	45267000
chr21	45270400	45270600
chr21	45287800	45288400
chr21	45289800	45290000
chr21	45291800	45292000
chr21	45292600	45292800
chr21	45299600	45299800
chr21	45302000	45302400
chr21	45306800	45307200
chr21	45309000	45309400
chr21	45318800	45319200
chr21	45320400	45321000
chr21	45322400	45322600
chr21	45326200	45326400
chr21	45337000	45337200
chr21	45356400	45356600
chr21	45359400	45359800
chr21	45360200	45360600
chr21	45361800	45362000
chr21	45364000	45364200
chr21	45367000	45367200
chr21	45374400	45374600
chr21	45376200	45376400
chr21	45383200	45383400
chr21	45387000	45387400
chr21	45402000	45402200
chr21	45404200	45407200
chr21	45407600	45407800
chr21	45409000	45409200
chr21	45409800	45410000
chr21	45411600	45411800
chr21	45420600	45421200
chr21	45422600	45422800
chr21	45427800	45428000
chr21	45431000	45431400
chr21	45432000	45432200
chr21	45432800	45433000
chr21	45439400	45439600
chr21	45443000	45443200
chr21	45455400	45455600
chr21	45466200	45466400
chr21	45471000	45471200
chr21	45478200	45478800
chr21	45483000	45483600
chr21	45491800	45492000
chr21	45497000	45497200
chr21	45500600	45500800
chr21	45506600	45506800
chr21	45507600	45507800
chr21	45508600	45509200
chr21	45509600	45510600
chr21	45511800	45512200
chr21	45513000	45513600
chr21	45514000	45514200
chr21	45517800	45518000
chr21	45518800	45519000
chr21	45523600	45524000
chr21	45527400	45527600
chr21	45532800	45533000
chr21	45534600	45535000
chr21	45535800	45536000
chr21	45541200	45541400
chr21	45541800	45542000
chr21	45542400	45542600
chr21	45551000	45551600
chr21	45555000	45555200
chr21	45555600	45556400
chr21	45582200	45582600
chr21	45590400	45591200
chr21	45592400	45592600
chr21	45593200	45593800
chr21	45596800	45597000
chr21	45607200	45607400
chr21	45608800	45609000
chr21	45615400	45615600
chr21	45642600	45643600
chr21	45646000	45646200
chr21	45709200	45709600
chr21	45767200	45767400
chr21	45785800	45786000
chr21	45818400	45818600
chr21	45819000	45819200
chr21	45820600	45820800
chr21	45827400	45827600
chr21	45830400	45830600
chr21	45880600	45880800
chr21	45886000	45886800
chr21	45892200	45892400
chr21	45916400	45916600
chr21	45923200	45923600
chr21	45948600	45949200
chr21	45950800	45951000
chr21	45970800	45971000
chr21	45973200	45973400
chr21	45973800	45974400
chr21	45975200	45975400
chr21	45981400	45981600
chr21	45984000	45984400
chr21	46001000	46001400
chr21	46022600	46022800
chr21	46031600	46031800
chr21	46040800	46041000
chr21	46060800	46061000
chr21	46065600	46066000
chr21	46066600	46067200
chr21	46091000	46091200
chr21	46098000	46098200
chr21	46128600	46128800
chr21	46134000	46134200
chr21	46142800	46143000
chr21	46143600	46144400
chr21	46144800	46145000
chr21	46147400	46147800
chr21	46153400	46153800
chr21	46156600	46156800
chr21	46170200	46171000
chr21	46172600	46172800
chr21	46180000	46180200
chr21	46181200	46181600
chr21	46182200	46182800
chr21	46184200	46185200
chr21	46185800	46186000
chr21	46188400	46188600
chr21	46189200	46190000
chr21	46193600	46193800
chr21	46201200	46201600
chr21	46210600	46210800
chr21	46212000	46212200
chr21	46215600	46215800
chr21	46224200	46224400
chr21	46225200	46225400
chr21	46226200	46226600
chr21	46227000	46227600
chr21	46228200	46229400
chr21	46244200	46244400
chr21	46248400	46248600
chr21	46253800	46254000
chr21	46257400	46257600
chr21	46264800	46265000
chr21	46284800	46285000
chr21	46285800	46286800
chr21	46293200	46293800
chr21	46294600	46295800
chr21	46296400	46296600
chr21	46305000	46305400
chr21	46307800	46308000
chr21	46318200	46318800
chr21	46319200	46319400
chr21	46320000	46320800
chr21	46321600	46321800
chr21	46322400	46322600
chr21	46323800	46325600
chr21	46326200	46326600
chr21	46348000	46348200
chr21	46355200	46355400
chr21	46363800	46364000
chr21	46368600	46368800
chr21	46369600	46369800
chr21	46390000	46390200
chr21	46393400	46394400
chr21	46424000	46424200
chr21	46424800	46425000
chr21	46425600	46425800
chr21	46432000	46432400
chr21	46443000	46443400
chr21	46444000	46444200
chr21	46455800	46456000
chr21	46458000	46458200
chr21	46458600	46459200
chr21	46459800	46460000
chr21	46468200	46468400
chr21	46472400	46472600
chr21	46482200	46482400
chr21	46483400	46483600
chr21	46486600	46486800
chr21	46509800	46510200
chr21	46518400	46518600
chr21	46519000	46519200
chr21	46532200	46532400
chr21	46540400	46540800
chr21	46550200	46550800
chr21	46551800	46552600
chr21	46559200	46559800
chr21	46561400	46561600
chr21	46585400	46586000
chr21	46595000	46595200
chr21	46606200	46606400
chr21	46622400	46622600
chr21	46626600	46627600
chr21	46633600	46633800
chr21	46635000	46636200
chr21	46637000	46637200
chr21	46638400	46638600
chr21	46661400	46661600
chr21	46667200	46667400
chr21	46668000	46668200
chr21	46679800	46680000
chr22	11460000	11460200
chr22	11463200	11463400
chr22	11492600	11492800
chr22	11879400	11879600
chr22	11893800	11894000
chr22	11895800	11896000
chr22	11897000	11897600
chr22	11898800	11899200
chr22	11917000	11917400
chr22	11918200	11918400
chr22	11918800	11919000
chr22	11920200	11920400
chr22	11921800	11922000
chr22	11923600	11923800
chr22	11924200	11924400
chr22	11926600	11926800
chr22	11931400	11931600
chr22	11933400	11933600
chr22	11936200	11936600
chr22	11938000	11938200
chr22	11952800	11953000
chr22	11970600	11970800
chr22	11972600	11973000
chr22	11974000	11974400
chr22	15749600	15749800
chr22	15775800	15776000
chr22	15776400	15776600
chr22	15777000	15777200
chr22	15777600	15777800
chr22	15784800	15785000
chr22	15785600	15785800
chr22	15811200	15811400
chr22	15815800	15816200
chr22	15817800	15818000
chr22	16390800	16391200
chr22	16391600	16391800
chr22	16441000	16441200
chr22	16527600	16527800
chr22	16557400	16557600
chr22	16558600	16558800
chr22	16568400	16569000
chr22	16569400	16569800
chr22	16586000	16586200
chr22	16591400	16591600
chr22	16592000	16592600
chr22	16595400	16595600
chr22	16596600	16596800
chr22	16599800	16600000
chr22	16600600	16600800
chr22	16601200	16602400
chr22	16602800	16604200
chr22	16604600	16605000
chr22	16605600	16605800
chr22	16607200	16607400
chr22	16608600	16608800
chr22	16610200	16610800
chr22	16616000	16616200
chr22	16624600	16624800
chr22	16651400	16651600
chr22	16680200	16680400
chr22	16682200	16682400
chr22	16693800	16694000
chr22	16700400	16700600
chr22	16718000	16718200
chr22	16722000	16723600
chr22	16748000	16748600
chr22	16749400	16749600
chr22	16774800	16775400
chr22	16776200	16776400
chr22	16784000	16784200
chr22	16810400	16810600
chr22	16819400	16819600
chr22	16824800	16825000
chr22	16825400	16825600
chr22	16847400	16847600
chr22	16854800	16855000
chr22	16906000	16906200
chr22	16915800	16916000
chr22	16917400	16917600
chr22	16974400	16974600
chr22	17009800	17010000
chr22	17024400	17024600
chr22	17037200	17037400
chr22	17046600	17046800
chr22	17047800	17048000
chr22	17058200	17058600
chr22	17075000	17075200
chr22	17075800	17076000
chr22	17084800	17085000
chr22	17085400	17085600
chr22	17086400	17086600
chr22	17087000	17087200
chr22	17087800	17088000
chr22	17098600	17098800
chr22	17101600	17101800
chr22	17102400	17102600
chr22	17107000	17107200
chr22	17115200	17115400
chr22	17118000	17118200
chr22	17119600	17119800
chr22	17120400	17120600
chr22	17121400	17121600
chr22	17140200	17140400
chr22	17155200	17155400
chr22	17156000	17156200
chr22	17158600	17158800
chr22	17159200	17159400
chr22	17171800	17172000
chr22	17176000	17176200
chr22	17188400	17188600
chr22	17214000	17214200
chr22	17217200	17217400
chr22	17219400	17219600
chr22	17221000	17221400
chr22	17228800	17229000
chr22	17237000	17237400
chr22	17242000	17242400
chr22	17242800	17243000
chr22	17243600	17243800
chr22	17250800	17251000
chr22	17258000	17258400
chr22	17261000	17261200
chr22	17268600	17268800
chr22	17275400	17275600
chr22	17281400	17281600
chr22	17304000	17304200
chr22	17336200	17336400
chr22	17347200	17347400
chr22	17359600	17359800
chr22	17367000	17367200
chr22	17368600	17368800
chr22	17472000	17472200
chr22	17477000	17477200
chr22	17477600	17477800
chr22	17486400	17486600
chr22	17496800	17497200
chr22	17498400	17498600
chr22	17501800	17502000
chr22	17529200	17529400
chr22	17540600	17540800
chr22	17548400	17548600
chr22	17558600	17558800
chr22	17561600	17562000
chr22	17563000	17563600
chr22	17576600	17576800
chr22	17580600	17580800
chr22	17594600	17595000
chr22	17628400	17629000
chr22	17629600	17630000
chr22	17633200	17633400
chr22	17633800	17634000
chr22	17638600	17639600
chr22	17648000	17648200
chr22	17655400	17655600
chr22	17666000	17666200
chr22	17672600	17673400
chr22	17675600	17676000
chr22	17700000	17700200
chr22	17706600	17706800
chr22	17725000	17725200
chr22	17727000	17727200
chr22	17734200	17734600
chr22	17742600	17742800
chr22	17752400	17752600
chr22	17753400	17753600
chr22	17754400	17754600
chr22	17760200	17760800
chr22	17763600	17763800
chr22	17767600	17767800
chr22	17768200	17768400
chr22	17769400	17770000
chr22	17771600	17772000
chr22	17773000	17774600
chr22	17777000	17777800
chr22	17779600	17779800
chr22	17781400	17782000
chr22	17783400	17783600
chr22	17785400	17785600
chr22	17786600	17786800
chr22	17788600	17789000
chr22	17792400	17793400
chr22	17798200	17798400
chr22	17801000	17801200
chr22	17803000	17803200
chr22	17821200	17821400
chr22	17824600	17824800
chr22	17825800	17826200
chr22	17830000	17830400
chr22	17842400	17842600
chr22	17847400	17847600
chr22	17853200	17853400
chr22	17865400	17865600
chr22	17867600	17867800
chr22	17876400	17876600
chr22	17889000	17889200
chr22	17891800	17892000
chr22	17894200	17894400
chr22	17896600	17896800
chr22	17907600	17907800
chr22	17910600	17910800
chr22	17914000	17914400
chr22	17916200	17916600
chr22	17917800	17918000
chr22	17920400	17920600
chr22	17922000	17922200
chr22	17931400	17932000
chr22	17952400	17952600
chr22	17964400	17964800
chr22	17965600	17966000
chr22	17970200	17970600
chr22	17974200	17974400
chr22	17979600	17979800
chr22	17980200	17981000
chr22	17994800	17995000
chr22	17996600	17996800
chr22	18000600	18000800
chr22	18001400	18002000
chr22	18005200	18005400
chr22	18023600	18023800
chr22	18024400	18024600
chr22	18048600	18048800
chr22	18056200	18056400
chr22	18057200	18057800
chr22	18076000	18076400
chr22	18077800	18078000
chr22	18092400	18092600
chr22	18103600	18104000
chr22	18107200	18107400
chr22	18110200	18111000
chr22	18114000	18114200
chr22	18114600	18114800
chr22	18150000	18150200
chr22	18156200	18156400
chr22	18157200	18157400
chr22	18164000	18164400
chr22	18954400	18954800
chr22	18967800	18968400
chr22	18970200	18970400
chr22	18971200	18971400
chr22	18973400	18973600
chr22	18987800	18988000
chr22	18994800	18995200
chr22	18999000	18999200
chr22	19011600	19012000
chr22	19022800	19023200
chr22	19026200	19026400
chr22	19027400	19027600
chr22	19028200	19028400
chr22	19030600	19030800
chr22	19032800	19033800
chr22	19034200	19034400
chr22	19035600	19036200
chr22	19036600	19037200
chr22	19038400	19038600
chr22	19042200	19042400
chr22	19051400	19051800
chr22	19058200	19058400
chr22	19073800	19074000
chr22	19085200	19086200
chr22	19087000	19087200
chr22	19088400	19088600
chr22	19097800	19098000
chr22	19106400	19106600
chr22	19109000	19109200
chr22	19109600	19109800
chr22	19110200	19110400
chr22	19111200	19111800
chr22	19114600	19115400
chr22	19115800	19116000
chr22	19118400	19118600
chr22	19119000	19119200
chr22	19120000	19120400
chr22	19121000	19122800
chr22	19124000	19124800
chr22	19125200	19128000
chr22	19134000	19134200
chr22	19138800	19139000
chr22	19144000	19144200
chr22	19144600	19144800
chr22	19146400	19146600
chr22	19147200	19147800
chr22	19149600	19149800
chr22	19153200	19153400
chr22	19160400	19160600
chr22	19166600	19167600
chr22	19168200	19168400
chr22	19169400	19169800
chr22	19170600	19170800
chr22	19171200	19171800
chr22	19173000	19173400
chr22	19173800	19176200
chr22	19176800	19178400
chr22	19178800	19179800
chr22	19180800	19181200
chr22	19181800	19182800
chr22	19183800	19184400
chr22	19185000	19185400
chr22	19185800	19186000
chr22	19191400	19191600
chr22	19194000	19194200
chr22	19195800	19196000
chr22	19202400	19202600
chr22	19203400	19204200
chr22	19218000	19218800
chr22	19233400	19233600
chr22	19240400	19240600
chr22	19241400	19241600
chr22	19244800	19245000
chr22	19259600	19260200
chr22	19276000	19276200
chr22	19289800	19290000
chr22	19291200	19291400
chr22	19291800	19292000
chr22	19296400	19296600
chr22	19297000	19297200
chr22	19300000	19300200
chr22	19361800	19362000
chr22	19390600	19390800
chr22	19396600	19397400
chr22	19398200	19398400
chr22	19398800	19399000
chr22	19403200	19403400
chr22	19404200	19404400
chr22	19406400	19406600
chr22	19408200	19409000
chr22	19412600	19412800
chr22	19419200	19419400
chr22	19419800	19420000
chr22	19421600	19421800
chr22	19422400	19422800
chr22	19423600	19423800
chr22	19424200	19424400
chr22	19427200	19427400
chr22	19429600	19429800
chr22	19430600	19430800
chr22	19431600	19431800
chr22	19432200	19432600
chr22	19433000	19433400
chr22	19436800	19437600
chr22	19440400	19440800
chr22	19442400	19442600
chr22	19444000	19444200
chr22	19447400	19448400
chr22	19463600	19463800
chr22	19464200	19464400
chr22	19467400	19467800
chr22	19473600	19473800
chr22	19479000	19480000
chr22	19484400	19484600
chr22	19489200	19489600
chr22	19497400	19497600
chr22	19504000	19504200
chr22	19505400	19506400
chr22	19507000	19507400
chr22	19508600	19508800
chr22	19516400	19516600
chr22	19518200	19518800
chr22	19519400	19520200
chr22	19522200	19522600
chr22	19523600	19524800
chr22	19525800	19526000
chr22	19526600	19526800
chr22	19527400	19528400
chr22	19530800	19531000
chr22	19535000	19535400
chr22	19554800	19555000
chr22	19559200	19559600
chr22	19576800	19577400
chr22	19578200	19578600
chr22	19579200	19579400
chr22	19597400	19597800
chr22	19598600	19598800
chr22	19604800	19605200
chr22	19607400	19607800
chr22	19611600	19611800
chr22	19613200	19613400
chr22	19616400	19616600
chr22	19622200	19622400
chr22	19625400	19625600
chr22	19627200	19628400
chr22	19629400	19629600
chr22	19630000	19630200
chr22	19632200	19632600
chr22	19634000	19634200
chr22	19639600	19639800
chr22	19641400	19641800
chr22	19644000	19644600
chr22	19645000	19645600
chr22	19662000	19662400
chr22	19663400	19663600
chr22	19664000	19664400
chr22	19668000	19668200
chr22	19679400	19680400
chr22	19681400	19681600
chr22	19682800	19683000
chr22	19687000	19687200
chr22	19687800	19688400
chr22	19689200	19689800
chr22	19691800	19692200
chr22	19695800	19696000
chr22	19705400	19705600
chr22	19708600	19709800
chr22	19710600	19711000
chr22	19712000	19712600
chr22	19714200	19715200
chr22	19715800	19716200
chr22	19718000	19718600
chr22	19719000	19719400
chr22	19719800	19720000
chr22	19722200	19722800
chr22	19723400	19724400
chr22	19725000	19726400
chr22	19727400	19727600
chr22	19728800	19729000
chr22	19730800	19731000
chr22	19731800	19732000
chr22	19732600	19733200
chr22	19735000	19737400
chr22	19738000	19738200
chr22	19738800	19739000
chr22	19739400	19740200
chr22	19741000	19741200
chr22	19741800	19742400
chr22	19743200	19743600
chr22	19744400	19744600
chr22	19745800	19746000
chr22	19746800	19747200
chr22	19747600	19747800
chr22	19749400	19749600
chr22	19750800	19751000
chr22	19751600	19751800
chr22	19752800	19753000
chr22	19753400	19753800
chr22	19754400	19754600
chr22	19755000	19755600
chr22	19756400	19757400
chr22	19757800	19758000
chr22	19759600	19760000
chr22	19760600	19760800
chr22	19761800	19762400
chr22	19764400	19764600
chr22	19765200	19765400
chr22	19765800	19766000
chr22	19767200	19767400
chr22	19769800	19770000
chr22	19772800	19773800
chr22	19774200	19774400
chr22	19776600	19777000
chr22	19779000	19779400
chr22	19780200	19780800
chr22	19783600	19783800
chr22	19787800	19788000
chr22	19797200	19797400
chr22	19797800	19798000
chr22	19798800	19799000
chr22	19799400	19799600
chr22	19801000	19801200
chr22	19805800	19806000
chr22	19806400	19807000
chr22	19808000	19808200
chr22	19810800	19811000
chr22	19814400	19814600
chr22	19815400	19815600
chr22	19816400	19816600
chr22	19818000	19818600
chr22	19822600	19822800
chr22	19827600	19828200
chr22	19832800	19833000
chr22	19841800	19842200
chr22	19843600	19843800
chr22	19844400	19844600
chr22	19846800	19847000
chr22	19849000	19849200
chr22	19849800	19851200
chr22	19852200	19852400
chr22	19854400	19855200
chr22	19855800	19856000
chr22	19857000	19857200
chr22	19868600	19868800
chr22	19869400	19869800
chr22	19870200	19870400
chr22	19871200	19871400
chr22	19872000	19872200
chr22	19874000	19874200
chr22	19874600	19874800
chr22	19875200	19875400
chr22	19875800	19876200
chr22	19877000	19877600
chr22	19879600	19880600
chr22	19881200	19881600
chr22	19882000	19882200
chr22	19886200	19886400
chr22	19887000	19887400
chr22	19888200	19888400
chr22	19889000	19889200
chr22	19890000	19890400
chr22	19891600	19892600
chr22	19896800	19897400
chr22	19897800	19898000
chr22	19910000	19910200
chr22	19912400	19912800
chr22	19918400	19918600
chr22	19928400	19928600
chr22	19930200	19930400
chr22	19931200	19931400
chr22	19932400	19934000
chr22	19935200	19935600
chr22	19937800	19938400
chr22	19940800	19941000
chr22	19941600	19942800
chr22	19943200	19943400
chr22	19943800	19944400
chr22	19945200	19945400
chr22	19946000	19946200
chr22	19947800	19948000
chr22	19951800	19952000
chr22	19953000	19954000
chr22	19955600	19955800
chr22	19957600	19957800
chr22	19959400	19959600
chr22	19960400	19961600
chr22	19962400	19962600
chr22	19963200	19963400
chr22	19966200	19966400
chr22	19966800	19967000
chr22	19968000	19968200
chr22	19968600	19968800
chr22	19969400	19969800
chr22	19970400	19971000
chr22	19971400	19971800
chr22	19973000	19973200
chr22	19974600	19974800
chr22	19975200	19975600
chr22	19976600	19977400
chr22	19977800	19978600
chr22	19980200	19980400
chr22	19981200	19981400
chr22	19984000	19984600
chr22	19985600	19985800
chr22	19986400	19987400
chr22	19988800	19990400
chr22	19991400	19992200
chr22	19996800	19997000
chr22	19999000	19999800
chr22	20002200	20002400
chr22	20005600	20006000
chr22	20007600	20007800
chr22	20008600	20008800
chr22	20009800	20010000
chr22	20010400	20011200
chr22	20011800	20012000
chr22	20013400	20013800
chr22	20014600	20015000
chr22	20015400	20015600
chr22	20016200	20016400
chr22	20016800	20017200
chr22	20020200	20020400
chr22	20020800	20022200
chr22	20022800	20023000
chr22	20024200	20026000
chr22	20026400	20027600
chr22	20028000	20028200
chr22	20032000	20032200
chr22	20035400	20035600
chr22	20038200	20038400
chr22	20057800	20058000
chr22	20058400	20059600
chr22	20061000	20061200
chr22	20066000	20066200
chr22	20066800	20067000
chr22	20070200	20070600
chr22	20071600	20072200
chr22	20076800	20077000
chr22	20079800	20080600
chr22	20081000	20081600
chr22	20082800	20083000
chr22	20084400	20084600
chr22	20085000	20085400
chr22	20093400	20093600
chr22	20094000	20094200
chr22	20100600	20100800
chr22	20102200	20102600
chr22	20108400	20109000
chr22	20110200	20110400
chr22	20111200	20111800
chr22	20112200	20112400
chr22	20114800	20115000
chr22	20117000	20117600
chr22	20118000	20118200
chr22	20118800	20119000
chr22	20120200	20120400
chr22	20122800	20123800
chr22	20126400	20127000
chr22	20127400	20129800
chr22	20130400	20130600
chr22	20131000	20131200
chr22	20131600	20132800
chr22	20133200	20133400
chr22	20133800	20134200
chr22	20135400	20135600
chr22	20136000	20136200
chr22	20137200	20137400
chr22	20137800	20138000
chr22	20138400	20139000
chr22	20146000	20146200
chr22	20146800	20147400
chr22	20149400	20149600
chr22	20151000	20151200
chr22	20152800	20153000
chr22	20154200	20155600
chr22	20157000	20157400
chr22	20158000	20158200
chr22	20159000	20159200
chr22	20175000	20175200
chr22	20180400	20180600
chr22	20182400	20183000
chr22	20186600	20186800
chr22	20187400	20187600
chr22	20191200	20191800
chr22	20192800	20193200
chr22	20193600	20194200
chr22	20195400	20195600
chr22	20196000	20196800
chr22	20203000	20204200
chr22	20206200	20206400
chr22	20206800	20207000
chr22	20207600	20207800
chr22	20208600	20209400
chr22	20210000	20211600
chr22	20212000	20212400
chr22	20212800	20213400
chr22	20215800	20216400
chr22	20219800	20220000
chr22	20227800	20228600
chr22	20230800	20231400
chr22	20232200	20232400
chr22	20234400	20234600
chr22	20235400	20236200
chr22	20238200	20238800
chr22	20239200	20239400
chr22	20240400	20240800
chr22	20243600	20243800
chr22	20245200	20245400
chr22	20245800	20246000
chr22	20247200	20247400
chr22	20258800	20259000
chr22	20259400	20259800
chr22	20260800	20261000
chr22	20262000	20262800
chr22	20264600	20264800
chr22	20265200	20265400
chr22	20267400	20267600
chr22	20268400	20268600
chr22	20270200	20270600
chr22	20271200	20271400
chr22	20273200	20273400
chr22	20278600	20278800
chr22	20279800	20280000
chr22	20285800	20286000
chr22	20286800	20287000
chr22	20287600	20288000
chr22	20292800	20293000
chr22	20297800	20298600
chr22	20299000	20300000
chr22	20312800	20313000
chr22	20313800	20314000
chr22	20317000	20317200
chr22	20317600	20317800
chr22	20318200	20318400
chr22	20320000	20320600
chr22	20321200	20321400
chr22	20322600	20323200
chr22	20373200	20373400
chr22	20392000	20392200
chr22	20394000	20394200
chr22	20395600	20396400
chr22	20412600	20413000
chr22	20418200	20418600
chr22	20419400	20419800
chr22	20420400	20420600
chr22	20424000	20424200
chr22	20425000	20425400
chr22	20429200	20429600
chr22	20430600	20431200
chr22	20431600	20432000
chr22	20434600	20435200
chr22	20435600	20435800
chr22	20436400	20436600
chr22	20438200	20438800
chr22	20439200	20439400
chr22	20440000	20440200
chr22	20441200	20441400
chr22	20441800	20442200
chr22	20451200	20451400
chr22	20454200	20454600
chr22	20456400	20456600
chr22	20458000	20458200
chr22	20463600	20463800
chr22	20464200	20464400
chr22	20465200	20465400
chr22	20468400	20468600
chr22	20469200	20469400
chr22	20473200	20473400
chr22	20482800	20483200
chr22	20487800	20488000
chr22	20490000	20490200
chr22	20492200	20492400
chr22	20494600	20496200
chr22	20496600	20496800
chr22	20506600	20507000
chr22	20507400	20508200
chr22	20509400	20509800
chr22	20511400	20511600
chr22	20512000	20512200
chr22	20522800	20523000
chr22	20523400	20523800
chr22	20524200	20524400
chr22	20526600	20527200
chr22	20530600	20530800
chr22	20531400	20532600
chr22	20533000	20533800
chr22	20544800	20545000
chr22	20545800	20546200
chr22	20549600	20549800
chr22	20550800	20551000
chr22	20555400	20555600
chr22	20556600	20556800
chr22	20557400	20557600
chr22	20564400	20564600
chr22	20567000	20567200
chr22	20568000	20568200
chr22	20569400	20569600
chr22	20571600	20571800
chr22	20577200	20577800
chr22	20578600	20578800
chr22	20580200	20580400
chr22	20581600	20582000
chr22	20583800	20584000
chr22	20585800	20586000
chr22	20587400	20587600
chr22	20588000	20588800
chr22	20589400	20592200
chr22	20600400	20600600
chr22	20603800	20605200
chr22	20606200	20606600
chr22	20610200	20610800
chr22	20611400	20612000
chr22	20615200	20615800
chr22	20629400	20629600
chr22	20631600	20631800
chr22	20632200	20632600
chr22	20633200	20633400
chr22	20634400	20634600
chr22	20635400	20635600
chr22	20636400	20636600
chr22	20642600	20643200
chr22	20648200	20648600
chr22	20651800	20652000
chr22	20652800	20653000
chr22	20654800	20655000
chr22	20656600	20657600
chr22	20664400	20664600
chr22	20668400	20668600
chr22	20669800	20670000
chr22	20670800	20671400
chr22	20688200	20688400
chr22	20697600	20697800
chr22	20702000	20702200
chr22	20703000	20704000
chr22	20704400	20704600
chr22	20707800	20708000
chr22	20729000	20729800
chr22	20737000	20737200
chr22	20738800	20739000
chr22	20742000	20742200
chr22	20750600	20750800
chr22	20751200	20751400
chr22	20758800	20759000
chr22	20769200	20769400
chr22	20772200	20772400
chr22	20776800	20777200
chr22	20777800	20778200
chr22	20781800	20782000
chr22	20784400	20784600
chr22	20793400	20793600
chr22	20794200	20794400
chr22	20804000	20804200
chr22	20806000	20806200
chr22	20807600	20807800
chr22	20810600	20810800
chr22	20836400	20836600
chr22	20840400	20840600
chr22	20841000	20841200
chr22	20843600	20843800
chr22	20844200	20844400
chr22	20847600	20847800
chr22	20852200	20852400
chr22	20853400	20853600
chr22	20854600	20854800
chr22	20857400	20857600
chr22	20858000	20859200
chr22	20859600	20859800
chr22	20862600	20862800
chr22	20863800	20865000
chr22	20865800	20866400
chr22	20866800	20867000
chr22	20867400	20867800
chr22	20873400	20873600
chr22	20885600	20886200
chr22	20904600	20905000
chr22	20916800	20918000
chr22	20918800	20919200
chr22	20920000	20920200
chr22	20920600	20921000
chr22	20921400	20921600
chr22	20922000	20922600
chr22	20926600	20926800
chr22	20937000	20937800
chr22	20940400	20940600
chr22	20941000	20941200
chr22	20952200	20953400
chr22	20954000	20954200
chr22	20954600	20954800
chr22	20955600	20955800
chr22	20956400	20957000
chr22	20957400	20958200
chr22	20962000	20962200
chr22	20962800	20963600
chr22	20965000	20966200
chr22	20966600	20967400
chr22	20967800	20968600
chr22	20969000	20969200
chr22	20972400	20972800
chr22	20973600	20973800
chr22	20975600	20976000
chr22	20979400	20979600
chr22	20980400	20980600
chr22	20981800	20982400
chr22	20982800	20983800
chr22	20988600	20989200
chr22	20989600	20989800
chr22	20991400	20991600
chr22	20993600	20995200
chr22	20995600	20995800
chr22	20997000	20997200
chr22	20997600	20999000
chr22	21000000	21000200
chr22	21000800	21001000
chr22	21001800	21003200
chr22	21003800	21004200
chr22	21009600	21009800
chr22	21014200	21014400
chr22	21014800	21015200
chr22	21015800	21016000
chr22	21020800	21021200
chr22	21022000	21022200
chr22	21023000	21023800
chr22	21026400	21027600
chr22	21029000	21029200
chr22	21029800	21030000
chr22	21032200	21033000
chr22	21037800	21038200
chr22	21040600	21040800
chr22	21043600	21044000
chr22	21045000	21046000
chr22	21047400	21047600
chr22	21050800	21052000
chr22	21052400	21052600
chr22	21053000	21053200
chr22	21054800	21055400
chr22	21056000	21056200
chr22	21056600	21057200
chr22	21074200	21074400
chr22	21077000	21077400
chr22	21078000	21078200
chr22	21078600	21078800
chr22	21079400	21079600
chr22	21080600	21080800
chr22	21093600	21093800
chr22	21098200	21098400
chr22	21102000	21102400
chr22	21102800	21103200
chr22	21556200	21556400
chr22	21559800	21560000
chr22	21564400	21564600
chr22	21566600	21567000
chr22	21567600	21569200
chr22	21570000	21570600
chr22	21571200	21571600
chr22	21573200	21574000
chr22	21576000	21576200
chr22	21577800	21578000
chr22	21578400	21578800
chr22	21579600	21580400
chr22	21582200	21583000
chr22	21584800	21585800
chr22	21586200	21586800
chr22	21587600	21588400
chr22	21591000	21591600
chr22	21592400	21592600
chr22	21593800	21594200
chr22	21595000	21595600
chr22	21599200	21599800
chr22	21602000	21602600
chr22	21604000	21604200
chr22	21604800	21605000
chr22	21606800	21607200
chr22	21607600	21607800
chr22	21608800	21609000
chr22	21611200	21612200
chr22	21613000	21613200
chr22	21619000	21619600
chr22	21620200	21620600
chr22	21622000	21622200
chr22	21623200	21623400
chr22	21624200	21624600
chr22	21625400	21625600
chr22	21626200	21627600
chr22	21628200	21628400
chr22	21629400	21629600
chr22	21630000	21630200
chr22	21630600	21631800
chr22	21632600	21632800
chr22	21634200	21634800
chr22	21636000	21636200
chr22	21637600	21637800
chr22	21638600	21638800
chr22	21639400	21639800
chr22	21641600	21642400
chr22	21642800	21643600
chr22	21644000	21644200
chr22	21646400	21647000
chr22	21649400	21649800
chr22	21650400	21650600
chr22	21651200	21651600
chr22	21652000	21652200
chr22	21653800	21654000
chr22	21657400	21658200
chr22	21660200	21660400
chr22	21661200	21662200
chr22	21663800	21664000
chr22	21666200	21666400
chr22	21666800	21667800
chr22	21673600	21674200
chr22	21676000	21676800
chr22	21677800	21678200
chr22	21681000	21681800
chr22	21685000	21685400
chr22	21686200	21686400
chr22	21686800	21687000
chr22	21687800	21689800
chr22	21695600	21695800
chr22	21696200	21696600
chr22	21697200	21697800
chr22	21698600	21698800
chr22	21700800	21704200
chr22	21705200	21705800
chr22	21707800	21708000
chr22	21713000	21713600
chr22	21714200	21714400
chr22	21716400	21716600
chr22	21719200	21719400
chr22	21726600	21727000
chr22	21728400	21728600
chr22	21730600	21731200
chr22	21731800	21732000
chr22	21734600	21734800
chr22	21735800	21736200
chr22	21737000	21737200
chr22	21737600	21737800
chr22	21739400	21739600
chr22	21741400	21742200
chr22	21743600	21744200
chr22	21748400	21748600
chr22	21749000	21749200
chr22	21752800	21753000
chr22	21753800	21754000
chr22	21754600	21754800
chr22	21755800	21756200
chr22	21756800	21757200
chr22	21758200	21759600
chr22	21760600	21761400
chr22	21763200	21763600
chr22	21764400	21764600
chr22	21767000	21767600
chr22	21773000	21773200
chr22	21774800	21775400
chr22	21776600	21776800
chr22	21779000	21779200
chr22	21780400	21780600
chr22	21784600	21785000
chr22	21786000	21786200
chr22	21791800	21792200
chr22	21810600	21811000
chr22	21814800	21815000
chr22	21816800	21817600
chr22	21818000	21818200
chr22	21818600	21819400
chr22	21823600	21824800
chr22	21825600	21825800
chr22	21826400	21827000
chr22	21827400	21827800
chr22	21828200	21828400
chr22	21831400	21831600
chr22	21832800	21833000
chr22	21834800	21835600
chr22	21836000	21836200
chr22	21837200	21837800
chr22	21843200	21845000
chr22	21845600	21845800
chr22	21846200	21846400
chr22	21848200	21848400
chr22	21849600	21850200
chr22	21852400	21852600
chr22	21855800	21856000
chr22	21856400	21856600
chr22	21857600	21858400
chr22	21859600	21861000
chr22	21861400	21862200
chr22	21863000	21863200
chr22	21863600	21864200
chr22	21864600	21864800
chr22	21865200	21865400
chr22	21867000	21867200
chr22	21867600	21868200
chr22	21868600	21869000
chr22	21869600	21870200
chr22	21872400	21872600
chr22	21875000	21876800
chr22	21881800	21882400
chr22	21882800	21883400
chr22	21886400	21886600
chr22	21902400	21902600
chr22	21904400	21904800
chr22	21911200	21911400
chr22	21914800	21915000
chr22	21916600	21916800
chr22	21917200	21918000
chr22	21919800	21920000
chr22	21920400	21921600
chr22	21922600	21922800
chr22	21926800	21928200
chr22	21928600	21928800
chr22	21936600	21936800
chr22	21937200	21937400
chr22	21938000	21938800
chr22	21939400	21939800
chr22	21940600	21940800
chr22	21941400	21942000
chr22	21942600	21942800
chr22	21944200	21944400
chr22	21945600	21945800
chr22	21946600	21946800
chr22	21947600	21948000
chr22	21948400	21949200
chr22	21950400	21950600
chr22	21952000	21952400
chr22	21952800	21953000
chr22	21954800	21956000
chr22	21956800	21957000
chr22	21958000	21958200
chr22	21959600	21961000
chr22	21962000	21962200
chr22	21963600	21963800
chr22	21967800	21968200
chr22	21970000	21970600
chr22	21972400	21972600
chr22	21974200	21975400
chr22	21976200	21976400
chr22	21978000	21978600
chr22	21980000	21981400
chr22	21982000	21982200
chr22	21982800	21983000
chr22	21984800	21985400
chr22	21986600	21986800
chr22	21987800	21988400
chr22	21990000	21990600
chr22	21991400	21991600
chr22	21992800	21993400
chr22	21994200	21995400
chr22	21996000	21996200
chr22	22001000	22001200
chr22	22002000	22002200
chr22	22002800	22003000
chr22	22010200	22010400
chr22	22018000	22018200
chr22	22022400	22022600
chr22	22023400	22024200
chr22	22025400	22026800
chr22	22030600	22031000
chr22	22031400	22031600
chr22	22032400	22032600
chr22	22033600	22034000
chr22	22036200	22036600
chr22	22037000	22037200
chr22	22037800	22038000
chr22	22038600	22038800
chr22	22042000	22042200
chr22	22043400	22044000
chr22	22046400	22046600
chr22	22047400	22047600
chr22	22049000	22049200
chr22	22058800	22059000
chr22	22060600	22060800
chr22	22061600	22062000
chr22	22063200	22063400
chr22	22064200	22064400
chr22	22067200	22067400
chr22	22070000	22070400
chr22	22075200	22075400
chr22	22078600	22078800
chr22	22079400	22080000
chr22	22085800	22086000
chr22	22086600	22087200
chr22	22099200	22099400
chr22	22100200	22100600
chr22	22103000	22103200
chr22	22103600	22103800
chr22	22107400	22108000
chr22	22109600	22110200
chr22	22111000	22111200
chr22	22111600	22112200
chr22	22112800	22113600
chr22	22123600	22124600
chr22	22125400	22125800
chr22	22143600	22143800
chr22	22156800	22157000
chr22	22162000	22162200
chr22	22165000	22165200
chr22	22166000	22166200
chr22	22168000	22168200
chr22	22168600	22168800
chr22	22171600	22172000
chr22	22181800	22182200
chr22	22195400	22195600
chr22	22196200	22196400
chr22	22198000	22198400
chr22	22201200	22201400
chr22	22201800	22202000
chr22	22203400	22203600
chr22	22206200	22206600
chr22	22207800	22208200
chr22	22215200	22215400
chr22	22216600	22216800
chr22	22220000	22220200
chr22	22221000	22221400
chr22	22221800	22222200
chr22	22222800	22223000
chr22	22223600	22223800
chr22	22235600	22235800
chr22	22244400	22244800
chr22	22249000	22249200
chr22	22262800	22263000
chr22	22270400	22270600
chr22	22289200	22289400
chr22	22292400	22292600
chr22	22298000	22298200
chr22	22298600	22299000
chr22	22314600	22314800
chr22	22322200	22322400
chr22	22343000	22343200
chr22	22343600	22343800
chr22	22348200	22348400
chr22	22357400	22357600
chr22	22358200	22358400
chr22	22363000	22363200
chr22	22369400	22369600
chr22	22370000	22370200
chr22	22371000	22371200
chr22	22374200	22374400
chr22	22375600	22376000
chr22	22376800	22377200
chr22	22378800	22379000
chr22	22380600	22380800
chr22	22381200	22381600
chr22	22394800	22395000
chr22	22395400	22395600
chr22	22397400	22397600
chr22	22398200	22398400
chr22	22400200	22400400
chr22	22403800	22404000
chr22	22404600	22404800
chr22	22408800	22409000
chr22	22409400	22409600
chr22	22410200	22410400
chr22	22422800	22423000
chr22	22428400	22428600
chr22	22431600	22431800
chr22	22432400	22432800
chr22	22442400	22442600
chr22	22450600	22450800
chr22	22460800	22461000
chr22	22463200	22463400
chr22	22464000	22464400
chr22	22465000	22465200
chr22	22474600	22475200
chr22	22478600	22478800
chr22	22480200	22480600
chr22	22485800	22486600
chr22	22508600	22509000
chr22	22519400	22521200
chr22	22522200	22522400
chr22	22523600	22523800
chr22	22524400	22525000
chr22	22525400	22525800
chr22	22527400	22527600
chr22	22528800	22529400
chr22	22531800	22532400
chr22	22534600	22535400
chr22	22538400	22538600
chr22	22539000	22539600
chr22	22542000	22543200
chr22	22544400	22544600
chr22	22545000	22545200
chr22	22545600	22545800
chr22	22546400	22549200
chr22	22550600	22550800
chr22	22551800	22552000
chr22	22552600	22553400
chr22	22553800	22554200
chr22	22554800	22555200
chr22	22555600	22555800
chr22	22557600	22557800
chr22	22559200	22559400
chr22	22560000	22560600
chr22	22563800	22564000
chr22	22564600	22564800
chr22	22573600	22573800
chr22	22576400	22576800
chr22	22577400	22577600
chr22	22579200	22579400
chr22	22579800	22580200
chr22	22582600	22582800
chr22	22587000	22587200
chr22	22588000	22588400
chr22	22591400	22591600
chr22	22592000	22592200
chr22	22594000	22594400
chr22	22598400	22598600
chr22	22600600	22600800
chr22	22604400	22605200
chr22	22609400	22609600
chr22	22614000	22614400
chr22	22616200	22616400
chr22	22616800	22617000
chr22	22618400	22619200
chr22	22620200	22620400
chr22	22629600	22629800
chr22	22631400	22631600
chr22	22633600	22633800
chr22	22636400	22636600
chr22	22638400	22638600
chr22	22642400	22642600
chr22	22644800	22645000
chr22	22648000	22648200
chr22	22651400	22652400
chr22	22656000	22656200
chr22	22660000	22660200
chr22	22661000	22661200
chr22	22661800	22662200
chr22	22663800	22664200
chr22	22664600	22664800
chr22	22666600	22666800
chr22	22668200	22668400
chr22	22673600	22673800
chr22	22674600	22674800
chr22	22685000	22685400
chr22	22686200	22686800
chr22	22687200	22688000
chr22	22690000	22690200
chr22	22691000	22691200
chr22	22691800	22692000
chr22	22692800	22693200
chr22	22694200	22694400
chr22	22697800	22698000
chr22	22702600	22703400
chr22	22704400	22704600
chr22	22708200	22708400
chr22	22709800	22710000
chr22	22710800	22711000
chr22	22711600	22711800
chr22	22712200	22712400
chr22	22713000	22713800
chr22	22715000	22715200
chr22	22716400	22716600
chr22	22717800	22718000
chr22	22720400	22721400
chr22	22722000	22722200
chr22	22730800	22731600
chr22	22734400	22734800
chr22	22735400	22735600
chr22	22736000	22736400
chr22	22739200	22739400
chr22	22745000	22745200
chr22	22745800	22746000
chr22	22746800	22747200
chr22	22748400	22748600
chr22	22749400	22749600
chr22	22750600	22750800
chr22	22752600	22752800
chr22	22753200	22753800
chr22	22758800	22759400
chr22	22764200	22764800
chr22	22767400	22767600
chr22	22768000	22768200
chr22	22770400	22770600
chr22	22771000	22771200
chr22	22771600	22772200
chr22	22772600	22773000
chr22	22774200	22774400
chr22	22774800	22775000
chr22	22785800	22786000
chr22	22786400	22786600
chr22	22787800	22788600
chr22	22789600	22790000
chr22	22792400	22792600
chr22	22793200	22793400
chr22	22799600	22800000
chr22	22802400	22802600
chr22	22803000	22803800
chr22	22810000	22810200
chr22	22812200	22812400
chr22	22813600	22814000
chr22	22815000	22815200
chr22	22815800	22816000
chr22	22817400	22817800
chr22	22819000	22819800
chr22	22820800	22821000
chr22	22822600	22822800
chr22	22823200	22823400
chr22	22834000	22834200
chr22	22835400	22835600
chr22	22836200	22836800
chr22	22838200	22838400
chr22	22839600	22839800
chr22	22840800	22841000
chr22	22848400	22848800
chr22	22849800	22850200
chr22	22855800	22856000
chr22	22865800	22866000
chr22	22866400	22867200
chr22	22871000	22871200
chr22	22873000	22873200
chr22	22877600	22877800
chr22	22879400	22879600
chr22	22881400	22881600
chr22	22882400	22882600
chr22	22883200	22884200
chr22	22885000	22885200
chr22	22887800	22888200
chr22	22888600	22889000
chr22	22892800	22893000
chr22	22893400	22893800
chr22	22894600	22894800
chr22	22898400	22898600
chr22	22899600	22899800
chr22	22900200	22901200
chr22	22902400	22902600
chr22	22903800	22904000
chr22	22904400	22905000
chr22	22905600	22906000
chr22	22906400	22906600
chr22	22907000	22907400
chr22	22908200	22908400
chr22	22910000	22910400
chr22	22910800	22911000
chr22	22911600	22912000
chr22	22913200	22913400
chr22	22913800	22914400
chr22	22915400	22915800
chr22	22916800	22917400
chr22	22918000	22921400
chr22	22922200	22922600
chr22	22925000	22925200
chr22	22925600	22925800
chr22	22926400	22927400
chr22	22927800	22928000
chr22	22928800	22929000
chr22	22929400	22931000
chr22	22932000	22932200
chr22	22933200	22933400
chr22	22934000	22934200
chr22	22934800	22935000
chr22	22935600	22936000
chr22	22937000	22937200
chr22	22939200	22939400
chr22	22942800	22943000
chr22	22943800	22944000
chr22	22946200	22946400
chr22	22947200	22947400
chr22	22954600	22955000
chr22	22956000	22956200
chr22	22959200	22959400
chr22	22973400	22973600
chr22	22975200	22975600
chr22	22976400	22976600
chr22	22982200	22982400
chr22	23012800	23013000
chr22	23013600	23013800
chr22	23014400	23014600
chr22	23016400	23016800
chr22	23026400	23026600
chr22	23033000	23033200
chr22	23035200	23035400
chr22	23036000	23036200
chr22	23036800	23037000
chr22	23037800	23038600
chr22	23039800	23040000
chr22	23053800	23054000
chr22	23054400	23054600
chr22	23058400	23059200
chr22	23059600	23060200
chr22	23060800	23061200
chr22	23061600	23062200
chr22	23063000	23063800
chr22	23064600	23064800
chr22	23065800	23066000
chr22	23067200	23068200
chr22	23069200	23069400
chr22	23070000	23070400
chr22	23071000	23071200
chr22	23072600	23072800
chr22	23074000	23074200
chr22	23075600	23075800
chr22	23076400	23077400
chr22	23078000	23078200
chr22	23080400	23080600
chr22	23083200	23083400
chr22	23084400	23085000
chr22	23086200	23086400
chr22	23086800	23087000
chr22	23087600	23087800
chr22	23088400	23088600
chr22	23089000	23090200
chr22	23091800	23092400
chr22	23092800	23093000
chr22	23093400	23094600
chr22	23095000	23095800
chr22	23096600	23096800
chr22	23097200	23098200
chr22	23099200	23099400
chr22	23099800	23100400
chr22	23101200	23101600
chr22	23102400	23103000
chr22	23103600	23104400
chr22	23106200	23107600
chr22	23108000	23108200
chr22	23109000	23109200
chr22	23109800	23110000
chr22	23110400	23112000
chr22	23112800	23113400
chr22	23113800	23114200
chr22	23114600	23115600
chr22	23116000	23117400
chr22	23118600	23119000
chr22	23119600	23120200
chr22	23121000	23121200
chr22	23122400	23122600
chr22	23123000	23123200
chr22	23123600	23123800
chr22	23124600	23124800
chr22	23125800	23126000
chr22	23127000	23127200
chr22	23128200	23128800
chr22	23130600	23131200
chr22	23131600	23131800
chr22	23134000	23134400
chr22	23137800	23138200
chr22	23138600	23139200
chr22	23141400	23141600
chr22	23142000	23142200
chr22	23142600	23143000
chr22	23143400	23143600
chr22	23144200	23144400
chr22	23145200	23145600
chr22	23146600	23147000
chr22	23147600	23148600
chr22	23149600	23151200
chr22	23151800	23152400
chr22	23152800	23153200
chr22	23153600	23153800
chr22	23154400	23154600
chr22	23156400	23157200
chr22	23158400	23158600
chr22	23159000	23159600
chr22	23160200	23160400
chr22	23160800	23162000
chr22	23163600	23164400
chr22	23165200	23165400
chr22	23166600	23167400
chr22	23168800	23169000
chr22	23174000	23174200
chr22	23176200	23176400
chr22	23177200	23177400
chr22	23178400	23178800
chr22	23180400	23181400
chr22	23182600	23183600
chr22	23184600	23185000
chr22	23185600	23186800
chr22	23187200	23187600
chr22	23188200	23188600
chr22	23190600	23190800
chr22	23192200	23192400
chr22	23192800	23193400
chr22	23196000	23197400
chr22	23198000	23198200
chr22	23199200	23200400
chr22	23201200	23201400
chr22	23202400	23203000
chr22	23203600	23204200
chr22	23204600	23205000
chr22	23205800	23206000
chr22	23208000	23208200
chr22	23210400	23211200
chr22	23211800	23212000
chr22	23212800	23213000
chr22	23214000	23214600
chr22	23215200	23215400
chr22	23216000	23216200
chr22	23216600	23217000
chr22	23217800	23218000
chr22	23218400	23219200
chr22	23220000	23220800
chr22	23222400	23222800
chr22	23223200	23223400
chr22	23224000	23224200
chr22	23226000	23228000
chr22	23232200	23232400
chr22	23233000	23233400
chr22	23234000	23234200
chr22	23234600	23235000
chr22	23235600	23237000
chr22	23237800	23238000
chr22	23241000	23241200
chr22	23242400	23243400
chr22	23244000	23245400
chr22	23245800	23246200
chr22	23247000	23247800
chr22	23248600	23249000
chr22	23249800	23252400
chr22	23252800	23253000
chr22	23253600	23253800
chr22	23255200	23255800
chr22	23256400	23256800
chr22	23257400	23257600
chr22	23258000	23258200
chr22	23260600	23260800
chr22	23262000	23262200
chr22	23263000	23263200
chr22	23264000	23264400
chr22	23267000	23267400
chr22	23267800	23268000
chr22	23269800	23270000
chr22	23270400	23271400
chr22	23272600	23274000
chr22	23275400	23275600
chr22	23276600	23277800
chr22	23279000	23279200
chr22	23281800	23282400
chr22	23286000	23287800
chr22	23288800	23290200
chr22	23290600	23290800
chr22	23310800	23311000
chr22	23315600	23316000
chr22	23376400	23376600
chr22	23384000	23384200
chr22	23386000	23386200
chr22	23402800	23403000
chr22	23417400	23417600
chr22	23425600	23425800
chr22	23431400	23431600
chr22	23433400	23433600
chr22	23460800	23461000
chr22	23485600	23485800
chr22	23521800	23522000
chr22	23528400	23528600
chr22	23533400	23534200
chr22	23539600	23539800
chr22	23560600	23560800
chr22	23580800	23581000
chr22	23581400	23581600
chr22	23583800	23584200
chr22	23591200	23591400
chr22	23627600	23627800
chr22	23672800	23673000
chr22	23675600	23676200
chr22	23684200	23685000
chr22	23692800	23693000
chr22	23695600	23696000
chr22	23696400	23696600
chr22	23715200	23715400
chr22	23716000	23716400
chr22	23717200	23717400
chr22	23751000	23751200
chr22	23752400	23752600
chr22	23757000	23757200
chr22	23763000	23763200
chr22	23763600	23763800
chr22	23766800	23768600
chr22	23771000	23771200
chr22	23772800	23773000
chr22	23781600	23781800
chr22	23784400	23784600
chr22	23786800	23787400
chr22	23789800	23790000
chr22	23800400	23800600
chr22	23801000	23801200
chr22	23839000	23839400
chr22	23849600	23849800
chr22	23856000	23856200
chr22	23856800	23857000
chr22	23857600	23858000
chr22	23858400	23858600
chr22	23862200	23862400
chr22	23888800	23889200
chr22	23894200	23894400
chr22	23894800	23895600
chr22	23898200	23898600
chr22	23914000	23914200
chr22	23930200	23930400
chr22	23937600	23937800
chr22	23938800	23939000
chr22	23947400	23947600
chr22	23956600	23956800
chr22	23961200	23961400
chr22	23966200	23966800
chr22	23971200	23971400
chr22	23973800	23974000
chr22	23974400	23974600
chr22	23975000	23975200
chr22	23984400	23984800
chr22	23993600	23994000
chr22	23996400	23996600
chr22	24009200	24009400
chr22	24011000	24011800
chr22	24012400	24012800
chr22	24028600	24028800
chr22	24038200	24038400
chr22	24044000	24044200
chr22	24064600	24064800
chr22	24066200	24066400
chr22	24067000	24067200
chr22	24068400	24068600
chr22	24090800	24091000
chr22	24091800	24092200
chr22	24134200	24134400
chr22	24136000	24136200
chr22	24140400	24140800
chr22	24143000	24143400
chr22	24146200	24146600
chr22	24153400	24153600
chr22	24154800	24155400
chr22	24156000	24156600
chr22	24157000	24157200
chr22	24175200	24175400
chr22	24178600	24178800
chr22	24181400	24181600
chr22	24189800	24190000
chr22	24196800	24197000
chr22	24198200	24198400
chr22	24205600	24206000
chr22	24206600	24206800
chr22	24208000	24208400
chr22	24231400	24231600
chr22	24242800	24243000
chr22	24244400	24244600
chr22	24245000	24245400
chr22	24247600	24247800
chr22	24259600	24259800
chr22	24264400	24264600
chr22	24270400	24271000
chr22	24271400	24271600
chr22	24284800	24285000
chr22	24290000	24290200
chr22	24290600	24290800
chr22	24305400	24305600
chr22	24316400	24316600
chr22	24325200	24325400
chr22	24331800	24332000
chr22	24355600	24356000
chr22	24379600	24379800
chr22	24384200	24384400
chr22	24392800	24393000
chr22	24394000	24394200
chr22	24400800	24401600
chr22	24402600	24403200
chr22	24407000	24407200
chr22	24421400	24421800
chr22	24423800	24424400
chr22	24427400	24428000
chr22	24429400	24429600
chr22	24432400	24432600
chr22	24434200	24434800
chr22	24438000	24438200
chr22	24440400	24440600
chr22	24441600	24442000
chr22	24445600	24445800
chr22	24450800	24451000
chr22	24453800	24454000
chr22	24455800	24456000
chr22	24456800	24457000
chr22	24463400	24463600
chr22	24467000	24467200
chr22	24473400	24473600
chr22	24482600	24483000
chr22	24486600	24486800
chr22	24502600	24503800
chr22	24504600	24505200
chr22	24507000	24507200
chr22	24510800	24511600
chr22	24512200	24512400
chr22	24513400	24513600
chr22	24514800	24515200
chr22	24516200	24516800
chr22	24519600	24519800
chr22	24521800	24522000
chr22	24525400	24525800
chr22	24542000	24542200
chr22	24542800	24543000
chr22	24550400	24550800
chr22	24551200	24551400
chr22	24553000	24553200
chr22	24553600	24554600
chr22	24555000	24556000
chr22	24564400	24564600
chr22	24579000	24579200
chr22	24580400	24580600
chr22	24584000	24584200
chr22	24593000	24593200
chr22	24600200	24600400
chr22	24601400	24601800
chr22	24603200	24603400
chr22	24604000	24604600
chr22	24607400	24607800
chr22	24622600	24623000
chr22	24629200	24629400
chr22	24630800	24631000
chr22	24632800	24633400
chr22	24635200	24635400
chr22	24646200	24646400
chr22	24651000	24651200
chr22	24651600	24651800
chr22	24663400	24663600
chr22	24696000	24696400
chr22	24697600	24697800
chr22	24703200	24703400
chr22	24706200	24706400
chr22	24727200	24727400
chr22	24728800	24729200
chr22	24751600	24751800
chr22	24768800	24769200
chr22	24803200	24803400
chr22	24806000	24806200
chr22	24835200	24835600
chr22	24836400	24836600
chr22	24837600	24837800
chr22	24845200	24845400
chr22	24894600	24894800
chr22	24918400	24918800
chr22	24937200	24937400
chr22	24952000	24952800
chr22	24966400	24966600
chr22	24974000	24974200
chr22	24977400	24977600
chr22	24978000	24978400
chr22	24991800	24992200
chr22	24994000	24994600
chr22	24996600	24996800
chr22	25017400	25017600
chr22	25027600	25027800
chr22	25028600	25028800
chr22	25048800	25049000
chr22	25054800	25055200
chr22	25057400	25057600
chr22	25062400	25062600
chr22	25067800	25068400
chr22	25076400	25076800
chr22	25077400	25077600
chr22	25081600	25081800
chr22	25084000	25084200
chr22	25090600	25091000
chr22	25093800	25094200
chr22	25100600	25100800
chr22	25101200	25101400
chr22	25111000	25111200
chr22	25111600	25111800
chr22	25113400	25113600
chr22	25143200	25143400
chr22	25148400	25148600
chr22	25154000	25155000
chr22	25165000	25165200
chr22	25166800	25167000
chr22	25172200	25172600
chr22	25179000	25179600
chr22	25202400	25202600
chr22	25236000	25236200
chr22	25277200	25277600
chr22	25333600	25333800
chr22	25334200	25334400
chr22	25362200	25362400
chr22	25368400	25368600
chr22	25370600	25370800
chr22	25389000	25389200
chr22	25400800	25401200
chr22	25403800	25404400
chr22	25404800	25405000
chr22	25405400	25405600
chr22	25418600	25420000
chr22	25428200	25428400
chr22	25448000	25448200
chr22	25448800	25449000
chr22	25462600	25462800
chr22	25475800	25476000
chr22	25488400	25488600
chr22	25493400	25493600
chr22	25494800	25495000
chr22	25544000	25544200
chr22	25545800	25546000
chr22	25546800	25547000
chr22	25547800	25548200
chr22	25562000	25562200
chr22	25564000	25564800
chr22	25565400	25565600
chr22	25566200	25567600
chr22	25570200	25570400
chr22	25573000	25573200
chr22	25585000	25585400
chr22	25613200	25613400
chr22	25627600	25627800
chr22	25651000	25651200
chr22	25656400	25656600
chr22	25657000	25657200
chr22	25722800	25723000
chr22	25724200	25724400
chr22	25726400	25727000
chr22	25729800	25730000
chr22	25741800	25742200
chr22	25743000	25743200
chr22	25747400	25747600
chr22	25748200	25748400
chr22	25750000	25750200
chr22	25750800	25751200
chr22	25759800	25760200
chr22	25762200	25762600
chr22	25773000	25773200
chr22	25778000	25778200
chr22	25846400	25846600
chr22	25853600	25853800
chr22	25943000	25943200
chr22	25970600	25970800
chr22	26100200	26100400
chr22	26144000	26144200
chr22	26169400	26169600
chr22	26239800	26240000
chr22	26288000	26288200
chr22	26356800	26357000
chr22	26360600	26360800
chr22	26364400	26364800
chr22	26367800	26368000
chr22	26377600	26377800
chr22	26398800	26399000
chr22	26401800	26402000
chr22	26405000	26405200
chr22	26409800	26410200
chr22	26428800	26429200
chr22	26429600	26429800
chr22	26432600	26433000
chr22	26439000	26439200
chr22	26461200	26461600
chr22	26474800	26475000
chr22	26476800	26477000
chr22	26477400	26477800
chr22	26478200	26478400
chr22	26479600	26480200
chr22	26481400	26481600
chr22	26482200	26482400
chr22	26483400	26484000
chr22	26484400	26484600
chr22	26485200	26485400
chr22	26485800	26486000
chr22	26491000	26491200
chr22	26493400	26494000
chr22	26500600	26501200
chr22	26503200	26503400
chr22	26511600	26511800
chr22	26512400	26512600
chr22	26518400	26518600
chr22	26519800	26522000
chr22	26522600	26522800
chr22	26524400	26524800
chr22	26529400	26529800
chr22	26535000	26535200
chr22	26535600	26535800
chr22	26536400	26536800
chr22	26543000	26543200
chr22	26544600	26545000
chr22	26553200	26553600
chr22	26554200	26554600
chr22	26560200	26560400
chr22	26561800	26562400
chr22	26563200	26563400
chr22	26570400	26570600
chr22	26573400	26573600
chr22	26574400	26574800
chr22	26576400	26576600
chr22	26579400	26579600
chr22	26585200	26585400
chr22	26586600	26587000
chr22	26587400	26587600
chr22	26588200	26588600
chr22	26589400	26590200
chr22	26592400	26592800
chr22	26594000	26594200
chr22	26597200	26597400
chr22	26610400	26610600
chr22	26611200	26611400
chr22	26617800	26618000
chr22	26618800	26619000
chr22	26619600	26619800
chr22	26621800	26622000
chr22	26628800	26629000
chr22	26630400	26630600
chr22	26632600	26633200
chr22	26642000	26642400
chr22	26643000	26643200
chr22	26644800	26645600
chr22	26646200	26646600
chr22	26648000	26648200
chr22	26649000	26649200
chr22	26657400	26657600
chr22	26658200	26658400
chr22	26658800	26659200
chr22	26665600	26665800
chr22	26669000	26669400
chr22	26671400	26671800
chr22	26672600	26673800
chr22	26674600	26674800
chr22	26679200	26679400
chr22	26711400	26711600
chr22	26725400	26725600
chr22	26756800	26757000
chr22	26772400	26772600
chr22	26836000	26836200
chr22	27108000	27108200
chr22	27113200	27113600
chr22	27124400	27125000
chr22	27129400	27129600
chr22	27133200	27133400
chr22	27134400	27134600
chr22	27135400	27135600
chr22	27150400	27151000
chr22	27154800	27155000
chr22	27212600	27212800
chr22	27252400	27252600
chr22	27283800	27284000
chr22	27293000	27293200
chr22	27299200	27299400
chr22	27314200	27315000
chr22	27370400	27370600
chr22	27382200	27382400
chr22	27404600	27404800
chr22	27406000	27406200
chr22	27416800	27417200
chr22	27557600	27557800
chr22	27580400	27580600
chr22	27594800	27595200
chr22	27597800	27598000
chr22	27612200	27612400
chr22	27627600	27627800
chr22	27633000	27633200
chr22	27662800	27663200
chr22	27667200	27667400
chr22	27669400	27669600
chr22	27670800	27671000
chr22	27686600	27687000
chr22	27710400	27710600
chr22	27715200	27715400
chr22	27718200	27718600
chr22	27719800	27720000
chr22	27726600	27727000
chr22	27748800	27749000
chr22	27761000	27761200
chr22	27801800	27802400
chr22	27804800	27805000
chr22	27847000	27847200
chr22	27853600	27853800
chr22	27866200	27866400
chr22	27880000	27880200
chr22	27881000	27881200
chr22	27896200	27896600
chr22	27904000	27904200
chr22	27913200	27913600
chr22	27918800	27919600
chr22	27920000	27920200
chr22	27987600	27987800
chr22	27991000	27991200
chr22	28003000	28003200
chr22	28009400	28009600
chr22	28020200	28020400
chr22	28025400	28025600
chr22	28027600	28027800
chr22	28029400	28029600
chr22	28033000	28033200
chr22	28035200	28035400
chr22	28075400	28075600
chr22	28105400	28105600
chr22	28112800	28113000
chr22	28242000	28242200
chr22	28243600	28243800
chr22	28245000	28245200
chr22	28297600	28297800
chr22	28316200	28316400
chr22	28351600	28352000
chr22	28370000	28370200
chr22	28396200	28396400
chr22	28401000	28401400
chr22	28440600	28440800
chr22	28442200	28442600
chr22	28443600	28443800
chr22	28489200	28489400
chr22	28554000	28554400
chr22	28560400	28560600
chr22	28561600	28561800
chr22	28574600	28574800
chr22	28594800	28595000
chr22	28600600	28600800
chr22	28610000	28610200
chr22	28674000	28674400
chr22	28679800	28680200
chr22	28683200	28683400
chr22	28736800	28737200
chr22	28740200	28740400
chr22	28741800	28742600
chr22	28749200	28749400
chr22	28760000	28760200
chr22	28771400	28771600
chr22	28772600	28773800
chr22	28780000	28780200
chr22	28792600	28792800
chr22	28799000	28800800
chr22	28801800	28802000
chr22	28802400	28803000
chr22	28810800	28811400
chr22	28811800	28812000
chr22	28813800	28814200
chr22	28822800	28823200
chr22	28829400	28829800
chr22	28868400	28868800
chr22	28882600	28882800
chr22	28883200	28884400
chr22	28887200	28887400
chr22	28894400	28894600
chr22	28899400	28899600
chr22	28909400	28909600
chr22	28927200	28927800
chr22	28930600	28931200
chr22	28943600	28943800
chr22	28950400	28950600
chr22	28956000	28956200
chr22	29004600	29005000
chr22	29012200	29012400
chr22	29030800	29031800
chr22	29037800	29038000
chr22	29040800	29041000
chr22	29050000	29050200
chr22	29069800	29070000
chr22	29071200	29072000
chr22	29072800	29073000
chr22	29074000	29074200
chr22	29079400	29079600
chr22	29083800	29084400
chr22	29089000	29090000
chr22	29096800	29097400
chr22	29116200	29116400
chr22	29118000	29118600
chr22	29126000	29126200
chr22	29127200	29127400
chr22	29129600	29129800
chr22	29141400	29141600
chr22	29145800	29146000
chr22	29153000	29153200
chr22	29154600	29154800
chr22	29156600	29156800
chr22	29157800	29158000
chr22	29165400	29165600
chr22	29167400	29167600
chr22	29192600	29192800
chr22	29194200	29194600
chr22	29195600	29196000
chr22	29197200	29197400
chr22	29199600	29199800
chr22	29202000	29203000
chr22	29203600	29203800
chr22	29204200	29204400
chr22	29205800	29206800
chr22	29208600	29209200
chr22	29217400	29217600
chr22	29221000	29221200
chr22	29225800	29226000
chr22	29231800	29232400
chr22	29245600	29245800
chr22	29259600	29259800
chr22	29267200	29267400
chr22	29267800	29268000
chr22	29268600	29268800
chr22	29270600	29270800
chr22	29301200	29301400
chr22	29302800	29303000
chr22	29303400	29304000
chr22	29306400	29307200
chr22	29307600	29307800
chr22	29308800	29309600
chr22	29311000	29311400
chr22	29313200	29313400
chr22	29314800	29315600
chr22	29320600	29320800
chr22	29329000	29329200
chr22	29342600	29343600
chr22	29359600	29359800
chr22	29364200	29364400
chr22	29367200	29367400
chr22	29369400	29369600
chr22	29375400	29375800
chr22	29383000	29383200
chr22	29386000	29386200
chr22	29388600	29388800
chr22	29395000	29395200
chr22	29409000	29409400
chr22	29411600	29411800
chr22	29412800	29413000
chr22	29415000	29415200
chr22	29420200	29420400
chr22	29423200	29423400
chr22	29457800	29458200
chr22	29470400	29470600
chr22	29478000	29478200
chr22	29478600	29478800
chr22	29481000	29481200
chr22	29481800	29483000
chr22	29487200	29487400
chr22	29489200	29489600
chr22	29504000	29504200
chr22	29509400	29509600
chr22	29521000	29521200
chr22	29524600	29524800
chr22	29530800	29531000
chr22	29542000	29542200
chr22	29552800	29553200
chr22	29553600	29554000
chr22	29563600	29563800
chr22	29569200	29569400
chr22	29580200	29580600
chr22	29581000	29581400
chr22	29588000	29588200
chr22	29590000	29590200
chr22	29597200	29597600
chr22	29601200	29601800
chr22	29603200	29604200
chr22	29609200	29609400
chr22	29623600	29623800
chr22	29625600	29625800
chr22	29629200	29629800
chr22	29635000	29635200
chr22	29635800	29636000
chr22	29641400	29641600
chr22	29643400	29643600
chr22	29658200	29658400
chr22	29690000	29690200
chr22	29692200	29692600
chr22	29698200	29698400
chr22	29700400	29700600
chr22	29701200	29701600
chr22	29702000	29702600
chr22	29704600	29704800
chr22	29711400	29711600
chr22	29716800	29717000
chr22	29720000	29720200
chr22	29721600	29721800
chr22	29722200	29722600
chr22	29726200	29726600
chr22	29727200	29727600
chr22	29732400	29732600
chr22	29733400	29733600
chr22	29734000	29734200
chr22	29747800	29748200
chr22	29748600	29748800
chr22	29750600	29751400
chr22	29758200	29758400
chr22	29767000	29767600
chr22	29768400	29768600
chr22	29772400	29772600
chr22	29781000	29781200
chr22	29797400	29797600
chr22	29799400	29799600
chr22	29801200	29801400
chr22	29804000	29804200
chr22	29811600	29811800
chr22	29813600	29813800
chr22	29821400	29821600
chr22	29831600	29831800
chr22	29834200	29834400
chr22	29835000	29835200
chr22	29838200	29838600
chr22	29840600	29840800
chr22	29855800	29856000
chr22	29860000	29860200
chr22	29873000	29873200
chr22	29877800	29878000
chr22	29879800	29880000
chr22	29883000	29883600
chr22	29886600	29887000
chr22	29901400	29901600
chr22	29907800	29908400
chr22	29930800	29931000
chr22	29938400	29938600
chr22	29939800	29940000
chr22	29946400	29946600
chr22	29952000	29952600
chr22	29954400	29954600
chr22	29964800	29965000
chr22	29994400	29994600
chr22	29995000	29995400
chr22	30005400	30005600
chr22	30022400	30022600
chr22	30033200	30033400
chr22	30036800	30037000
chr22	30044600	30044800
chr22	30047400	30047600
chr22	30060200	30060400
chr22	30089000	30089600
chr22	30104600	30104800
chr22	30116200	30116400
chr22	30144600	30144800
chr22	30178400	30178600
chr22	30181800	30182800
chr22	30183800	30184200
chr22	30186600	30186800
chr22	30193200	30193600
chr22	30195400	30195600
chr22	30196400	30196600
chr22	30202800	30203000
chr22	30206000	30206200
chr22	30208800	30209200
chr22	30210600	30210800
chr22	30212800	30213000
chr22	30216600	30217000
chr22	30238600	30238800
chr22	30246400	30246600
chr22	30247200	30247400
chr22	30248000	30248400
chr22	30249200	30249400
chr22	30252800	30253800
chr22	30254400	30254800
chr22	30256000	30256400
chr22	30258000	30258400
chr22	30261200	30261400
chr22	30263000	30263600
chr22	30264800	30265400
chr22	30265800	30266800
chr22	30267200	30267400
chr22	30267800	30268000
chr22	30271000	30271200
chr22	30273000	30274000
chr22	30277400	30278000
chr22	30279600	30279800
chr22	30282600	30282800
chr22	30283400	30283800
chr22	30284200	30285000
chr22	30286800	30287200
chr22	30287800	30288400
chr22	30289000	30289200
chr22	30289600	30289800
chr22	30296600	30296800
chr22	30302600	30302800
chr22	30304800	30305000
chr22	30305600	30305800
chr22	30306400	30307000
chr22	30309600	30310600
chr22	30311400	30311800
chr22	30312200	30312400
chr22	30314800	30315200
chr22	30318800	30319200
chr22	30324400	30324600
chr22	30326400	30326600
chr22	30327000	30327200
chr22	30327800	30328000
chr22	30333200	30333400
chr22	30352600	30352800
chr22	30356600	30357400
chr22	30363000	30363200
chr22	30373000	30373200
chr22	30387400	30387600
chr22	30391200	30391400
chr22	30392800	30393000
chr22	30396800	30397000
chr22	30397800	30399200
chr22	30402200	30402400
chr22	30403600	30403800
chr22	30408800	30409200
chr22	30412600	30412800
chr22	30414200	30414600
chr22	30420400	30420600
chr22	30421600	30421800
chr22	30422400	30422600
chr22	30423000	30423400
chr22	30423800	30424400
chr22	30425600	30426800
chr22	30435600	30436000
chr22	30438400	30438800
chr22	30442400	30442600
chr22	30444600	30444800
chr22	30445200	30445400
chr22	30447800	30448200
chr22	30451600	30451800
chr22	30454200	30454400
chr22	30459400	30459600
chr22	30472000	30472200
chr22	30480200	30480400
chr22	30485400	30485800
chr22	30490400	30490600
chr22	30505600	30505800
chr22	30506400	30507000
chr22	30508400	30508600
chr22	30520600	30520800
chr22	30521400	30521800
chr22	30524000	30524200
chr22	30542600	30542800
chr22	30554000	30554400
chr22	30556600	30556800
chr22	30557200	30557600
chr22	30560800	30561000
chr22	30562200	30562800
chr22	30573600	30573800
chr22	30575600	30575800
chr22	30591800	30592400
chr22	30601000	30601200
chr22	30602200	30602400
chr22	30605600	30605800
chr22	30606800	30607400
chr22	30609400	30609600
chr22	30610400	30610800
chr22	30615800	30616000
chr22	30631200	30631400
chr22	30634600	30635000
chr22	30635400	30635600
chr22	30646000	30646200
chr22	30649400	30649600
chr22	30650600	30650800
chr22	30667800	30668400
chr22	30673200	30673400
chr22	30675600	30675800
chr22	30694200	30694400
chr22	30694800	30695000
chr22	30698000	30698400
chr22	30729000	30729200
chr22	30740200	30740400
chr22	30747600	30747800
chr22	30755400	30755600
chr22	30780000	30780200
chr22	30802800	30803000
chr22	30816600	30816800
chr22	30823200	30823400
chr22	30866800	30867000
chr22	30869000	30870000
chr22	30872400	30872600
chr22	30877000	30877200
chr22	30879000	30879400
chr22	30881400	30882200
chr22	30883000	30883400
chr22	30890800	30891000
chr22	30908000	30908400
chr22	30920400	30920600
chr22	30922200	30922400
chr22	30940800	30941000
chr22	30943400	30943600
chr22	30969000	30970000
chr22	30978400	30978600
chr22	30989600	30989800
chr22	30990800	30991000
chr22	30996600	30996800
chr22	31059800	31060000
chr22	31064000	31064600
chr22	31080800	31081400
chr22	31082000	31082200
chr22	31082800	31083000
chr22	31084400	31085400
chr22	31086600	31087200
chr22	31089200	31089400
chr22	31090200	31090400
chr22	31098800	31099000
chr22	31102600	31102800
chr22	31105000	31105200
chr22	31107600	31107800
chr22	31122800	31123000
chr22	31127600	31127800
chr22	31140400	31141000
chr22	31149000	31149400
chr22	31160000	31160200
chr22	31160600	31160800
chr22	31171800	31172000
chr22	31179600	31179800
chr22	31183400	31183800
chr22	31204400	31205000
chr22	31207400	31207800
chr22	31211000	31211200
chr22	31212000	31212600
chr22	31217600	31217800
chr22	31221800	31222200
chr22	31223000	31223200
chr22	31228000	31228200
chr22	31229800	31230000
chr22	31230600	31231400
chr22	31233000	31233400
chr22	31235200	31235400
chr22	31238200	31238400
chr22	31248200	31248400
chr22	31272600	31273200
chr22	31279000	31279400
chr22	31286400	31286600
chr22	31289000	31289200
chr22	31289800	31291400
chr22	31292400	31292600
chr22	31293800	31294000
chr22	31296400	31296600
chr22	31313400	31313600
chr22	31343800	31347800
chr22	31399400	31399600
chr22	31451800	31452000
chr22	31463800	31464000
chr22	31489000	31489200
chr22	31489800	31490800
chr22	31496200	31497400
chr22	31526200	31526600
chr22	31552800	31553200
chr22	31556800	31557000
chr22	31561400	31561600
chr22	31582600	31582800
chr22	31585200	31585600
chr22	31586200	31586400
chr22	31591000	31591400
chr22	31603200	31603600
chr22	31606000	31606200
chr22	31611200	31611800
chr22	31613400	31613600
chr22	31615200	31615400
chr22	31616400	31616600
chr22	31617800	31618400
chr22	31625000	31625200
chr22	31625800	31627000
chr22	31627400	31627600
chr22	31629400	31629800
chr22	31630400	31630600
chr22	31631200	31631400
chr22	31634000	31634200
chr22	31637400	31637600
chr22	31638000	31638600
chr22	31643000	31643400
chr22	31646600	31646800
chr22	31650400	31650600
chr22	31661000	31661200
chr22	31662200	31662400
chr22	31665800	31666000
chr22	31671000	31671200
chr22	31674200	31674400
chr22	31676800	31677000
chr22	31728800	31729200
chr22	31730400	31730600
chr22	31745400	31745600
chr22	31749800	31750400
chr22	31751000	31751200
chr22	31753000	31753400
chr22	31753800	31754400
chr22	31757400	31757600
chr22	31764800	31765200
chr22	31775000	31775200
chr22	31789800	31790200
chr22	31797400	31797600
chr22	31802600	31803000
chr22	31822400	31822600
chr22	31829600	31829800
chr22	31846800	31847000
chr22	31857400	31857600
chr22	31871600	31872000
chr22	31872400	31872600
chr22	31881400	31881600
chr22	31889200	31889400
chr22	31891400	31891600
chr22	31896000	31896200
chr22	31896600	31896800
chr22	31901400	31902000
chr22	31917400	31917600
chr22	31923200	31923600
chr22	31927200	31927400
chr22	31929600	31929800
chr22	31936200	31936400
chr22	31937400	31937600
chr22	31943800	31945200
chr22	31946400	31946600
chr22	31947400	31947600
chr22	31952600	31952800
chr22	31956400	31956600
chr22	31969800	31970400
chr22	31970800	31971000
chr22	31977200	31977600
chr22	32050800	32051000
chr22	32081000	32081200
chr22	32138000	32138200
chr22	32140800	32141000
chr22	32144800	32145000
chr22	32148400	32148600
chr22	32150800	32151000
chr22	32151800	32152000
chr22	32164600	32164800
chr22	32201800	32202000
chr22	32202400	32202800
chr22	32203400	32203600
chr22	32204800	32205200
chr22	32207000	32207200
chr22	32217000	32217200
chr22	32218600	32219400
chr22	32226400	32226600
chr22	32232400	32232800
chr22	32266200	32266400
chr22	32325600	32325800
chr22	32378800	32379000
chr22	32389800	32390000
chr22	32407400	32407600
chr22	32410000	32410200
chr22	32411600	32411800
chr22	32412200	32412400
chr22	32414200	32414600
chr22	32421800	32422000
chr22	32444200	32444400
chr22	32470000	32470200
chr22	32473400	32474000
chr22	32474600	32474800
chr22	32475200	32475600
chr22	32482800	32483000
chr22	32503800	32504000
chr22	32515200	32515400
chr22	32527800	32528200
chr22	32529000	32529200
chr22	32532600	32533000
chr22	32539800	32540000
chr22	32546800	32547000
chr22	32558800	32559000
chr22	32570600	32570800
chr22	32572800	32573000
chr22	32574600	32574800
chr22	32576600	32577000
chr22	32587200	32587400
chr22	32591600	32592000
chr22	32602200	32602400
chr22	32618000	32618200
chr22	32619600	32620000
chr22	32633000	32633200
chr22	32649600	32649800
chr22	32651000	32651200
chr22	32660400	32660600
chr22	32712800	32713000
chr22	32721000	32721200
chr22	32723600	32724000
chr22	32737800	32738000
chr22	32764800	32765800
chr22	32768200	32768400
chr22	32776000	32776200
chr22	32797000	32797400
chr22	32801400	32802200
chr22	32803200	32803600
chr22	32804200	32804400
chr22	32809000	32809400
chr22	32812000	32812200
chr22	32840200	32840400
chr22	32852400	32852800
chr22	32869000	32869200
chr22	32873600	32873800
chr22	32881000	32881600
chr22	32882000	32882200
chr22	32882800	32883000
chr22	32887200	32887600
chr22	32897600	32897800
chr22	32901400	32901600
chr22	32904200	32904400
chr22	32905600	32905800
chr22	32920000	32920200
chr22	32926800	32927000
chr22	32961600	32961800
chr22	32986000	32986400
chr22	33000800	33001000
chr22	33018400	33018600
chr22	33049200	33049400
chr22	33058400	33058600
chr22	33114600	33114800
chr22	33122600	33122800
chr22	33203400	33203600
chr22	33210200	33210400
chr22	33271400	33271600
chr22	33299600	33299800
chr22	33302200	33302400
chr22	33325600	33325800
chr22	33438400	33438600
chr22	33553600	33553800
chr22	33568200	33568400
chr22	33579600	33579800
chr22	33919400	33919600
chr22	33920400	33920600
chr22	33921000	33921200
chr22	34414800	34415200
chr22	34683800	34684000
chr22	34784200	34784400
chr22	34849200	34849400
chr22	34899400	34899600
chr22	35024200	35024400
chr22	35043400	35043600
chr22	35064800	35065000
chr22	35131600	35131800
chr22	35134800	35135000
chr22	35141000	35141200
chr22	35150600	35150800
chr22	35155000	35155200
chr22	35156400	35156600
chr22	35157400	35157600
chr22	35178000	35178200
chr22	35204200	35204400
chr22	35209200	35209800
chr22	35212000	35212400
chr22	35216000	35216400
chr22	35219200	35219400
chr22	35230000	35230200
chr22	35230600	35231200
chr22	35231600	35231800
chr22	35257400	35257600
chr22	35299200	35301800
chr22	35306600	35306800
chr22	35308400	35308600
chr22	35313400	35313600
chr22	35315200	35315400
chr22	35316000	35316400
chr22	35328400	35328800
chr22	35330200	35330800
chr22	35336000	35336600
chr22	35338000	35338200
chr22	35350800	35351000
chr22	35352200	35353600
chr22	35356400	35356600
chr22	35364200	35364600
chr22	35367400	35367800
chr22	35371600	35372400
chr22	35375200	35375400
chr22	35376800	35377400
chr22	35377800	35378000
chr22	35381000	35381200
chr22	35384600	35385000
chr22	35396800	35397000
chr22	35399200	35399400
chr22	35399800	35400200
chr22	35407400	35407600
chr22	35410200	35410400
chr22	35411000	35411400
chr22	35431000	35431200
chr22	35437200	35437400
chr22	35448000	35448200
chr22	35478000	35478200
chr22	35491800	35492000
chr22	35536200	35536400
chr22	35537400	35537600
chr22	35538800	35539200
chr22	35540400	35540600
chr22	35548600	35548800
chr22	35552600	35552800
chr22	35583200	35583400
chr22	35589400	35589600
chr22	35600600	35600800
chr22	35602200	35602400
chr22	35603000	35603400
chr22	35612000	35612200
chr22	35615400	35615600
chr22	35623400	35623600
chr22	35627600	35627800
chr22	35630000	35630200
chr22	35630600	35630800
chr22	35631600	35632000
chr22	35634200	35634400
chr22	35648000	35649000
chr22	35656400	35656600
chr22	35658000	35658200
chr22	35660800	35661200
chr22	35661600	35661800
chr22	35681800	35682000
chr22	35727400	35727600
chr22	35739800	35740000
chr22	35742200	35742600
chr22	35785600	35785800
chr22	35834200	35834400
chr22	35840400	35840600
chr22	35843000	35843200
chr22	35852200	35852400
chr22	35885600	35885800
chr22	35894600	35894800
chr22	35914600	35914800
chr22	35921800	35922000
chr22	35931000	35931200
chr22	36017600	36018000
chr22	36027600	36027800
chr22	36028200	36028400
chr22	36028800	36029000
chr22	36052800	36053000
chr22	36066000	36066600
chr22	36089200	36089400
chr22	36121000	36121200
chr22	36124000	36124200
chr22	36124800	36125000
chr22	36145200	36145400
chr22	36149600	36149800
chr22	36152800	36153200
chr22	36154800	36155000
chr22	36155800	36156000
chr22	36156800	36157400
chr22	36160600	36161000
chr22	36162200	36162600
chr22	36164600	36165200
chr22	36166800	36167200
chr22	36180400	36180600
chr22	36182200	36182400
chr22	36184400	36184800
chr22	36195000	36195200
chr22	36197200	36197800
chr22	36199200	36199600
chr22	36201200	36202000
chr22	36203000	36203200
chr22	36203600	36203800
chr22	36204800	36205000
chr22	36209600	36209800
chr22	36211400	36211600
chr22	36213000	36213400
chr22	36220400	36220600
chr22	36221800	36222000
chr22	36235000	36235200
chr22	36238200	36238600
chr22	36239600	36239800
chr22	36248000	36248200
chr22	36253000	36253400
chr22	36253800	36254200
chr22	36255000	36255200
chr22	36256600	36256800
chr22	36258800	36259000
chr22	36259400	36259600
chr22	36263800	36264200
chr22	36277800	36278000
chr22	36279200	36279400
chr22	36286600	36286800
chr22	36290000	36290400
chr22	36291400	36291600
chr22	36301400	36301600
chr22	36313800	36314000
chr22	36325400	36325600
chr22	36328800	36329000
chr22	36329400	36329600
chr22	36330800	36331000
chr22	36331600	36331800
chr22	36332200	36332400
chr22	36332800	36333000
chr22	36334400	36335000
chr22	36337800	36338000
chr22	36345400	36345600
chr22	36355000	36355600
chr22	36357000	36357200
chr22	36359200	36359400
chr22	36359800	36360000
chr22	36361000	36361200
chr22	36363000	36363200
chr22	36365000	36365200
chr22	36368400	36368800
chr22	36369200	36369600
chr22	36370200	36370800
chr22	36371200	36371400
chr22	36373000	36373400
chr22	36374800	36375000
chr22	36377200	36377400
chr22	36379600	36379800
chr22	36383400	36383600
chr22	36384800	36385400
chr22	36386400	36386800
chr22	36387200	36387400
chr22	36388000	36388400
chr22	36391000	36391200
chr22	36391800	36392000
chr22	36394400	36394600
chr22	36396000	36396200
chr22	36397600	36397800
chr22	36399400	36399600
chr22	36405400	36406400
chr22	36410000	36410200
chr22	36413600	36413800
chr22	36419400	36419600
chr22	36423600	36424200
chr22	36426400	36426600
chr22	36427000	36427200
chr22	36436000	36436200
chr22	36445400	36445600
chr22	36447800	36448000
chr22	36450000	36450200
chr22	36451800	36452000
chr22	36455000	36455400
chr22	36456600	36456800
chr22	36465800	36466000
chr22	36468000	36468400
chr22	36470400	36470600
chr22	36479200	36479400
chr22	36480000	36480600
chr22	36481400	36482200
chr22	36486800	36487000
chr22	36489200	36489600
chr22	36491400	36491600
chr22	36493800	36494200
chr22	36506400	36507200
chr22	36511000	36511400
chr22	36520000	36520200
chr22	36527200	36527400
chr22	36528400	36530000
chr22	36546200	36546600
chr22	36552400	36552600
chr22	36570200	36570400
chr22	36644400	36644600
chr22	36649200	36649400
chr22	36659800	36660000
chr22	36703400	36703600
chr22	36734200	36734600
chr22	36737800	36738000
chr22	36741600	36741800
chr22	36757600	36758000
chr22	36774000	36774200
chr22	36775600	36776600
chr22	36777000	36777200
chr22	36782000	36782200
chr22	36790800	36791000
chr22	36817000	36817200
chr22	36833200	36833400
chr22	36840200	36840400
chr22	36853600	36853800
chr22	36856400	36856600
chr22	36860800	36861400
chr22	36862200	36862600
chr22	36864600	36864800
chr22	36868800	36869000
chr22	36873800	36874000
chr22	36882000	36882200
chr22	36885000	36885200
chr22	36885600	36885800
chr22	36887200	36887400
chr22	36894400	36894600
chr22	36900400	36900600
chr22	36901400	36901800
chr22	36902600	36902800
chr22	36904600	36904800
chr22	36908000	36908200
chr22	36913400	36913800
chr22	36914200	36914400
chr22	36921600	36922200
chr22	36923600	36923800
chr22	36936800	36937000
chr22	36946800	36947200
chr22	36954000	36954200
chr22	36965800	36966000
chr22	36967000	36967400
chr22	36969800	36970000
chr22	36976800	36977000
chr22	36977400	36977600
chr22	36978200	36978400
chr22	36980800	36981000
chr22	36982200	36982400
chr22	36998800	36999200
chr22	37008400	37008800
chr22	37012400	37012600
chr22	37014800	37015200
chr22	37016200	37016400
chr22	37017400	37017600
chr22	37018800	37019200
chr22	37019600	37020400
chr22	37022000	37022200
chr22	37022800	37023000
chr22	37044000	37044400
chr22	37050600	37051000
chr22	37051600	37051800
chr22	37053600	37054400
chr22	37060200	37060400
chr22	37077800	37078200
chr22	37079600	37079800
chr22	37088200	37088600
chr22	37099000	37099200
chr22	37100600	37101000
chr22	37122400	37122600
chr22	37126600	37127200
chr22	37142000	37142200
chr22	37149800	37150400
chr22	37158400	37158600
chr22	37160200	37160400
chr22	37161600	37161800
chr22	37162400	37162800
chr22	37164000	37164600
chr22	37166600	37166800
chr22	37176400	37177000
chr22	37178200	37178600
chr22	37182200	37182400
chr22	37185800	37186800
chr22	37194000	37194200
chr22	37198400	37198800
chr22	37199400	37199600
chr22	37200600	37200800
chr22	37204000	37204200
chr22	37219000	37219200
chr22	37220600	37220800
chr22	37222400	37223000
chr22	37224000	37224200
chr22	37225600	37225800
chr22	37227400	37227600
chr22	37228400	37229000
chr22	37229400	37230400
chr22	37230800	37231200
chr22	37236400	37237000
chr22	37238600	37238800
chr22	37241600	37241800
chr22	37242400	37242800
chr22	37243600	37243800
chr22	37244200	37244800
chr22	37245400	37245600
chr22	37249200	37249400
chr22	37255000	37255200
chr22	37259200	37259800
chr22	37261000	37261200
chr22	37267200	37267600
chr22	37268000	37268400
chr22	37270000	37270400
chr22	37271200	37271600
chr22	37273600	37273800
chr22	37274600	37274800
chr22	37279400	37279800
chr22	37281800	37282000
chr22	37282400	37282600
chr22	37284800	37285400
chr22	37300600	37300800
chr22	37304000	37304200
chr22	37304800	37305000
chr22	37306800	37307200
chr22	37307600	37307800
chr22	37309600	37310000
chr22	37311200	37311600
chr22	37314600	37314800
chr22	37316800	37317200
chr22	37321400	37321600
chr22	37330600	37330800
chr22	37332200	37332400
chr22	37336600	37337000
chr22	37370400	37370600
chr22	37383400	37383600
chr22	37410200	37410400
chr22	37416800	37417200
chr22	37420400	37421400
chr22	37429000	37429200
chr22	37432400	37432600
chr22	37439000	37439800
chr22	37442600	37442800
chr22	37449600	37449800
chr22	37455400	37455800
chr22	37457400	37457600
chr22	37463000	37463200
chr22	37472400	37472600
chr22	37484200	37486600
chr22	37492800	37493200
chr22	37498400	37498600
chr22	37501800	37502000
chr22	37502400	37502600
chr22	37504000	37504200
chr22	37512600	37512800
chr22	37519400	37519600
chr22	37521000	37521600
chr22	37530000	37530200
chr22	37534000	37534400
chr22	37538800	37539200
chr22	37542000	37542200
chr22	37545200	37545400
chr22	37552800	37553000
chr22	37560200	37560600
chr22	37561800	37562000
chr22	37563400	37563600
chr22	37566400	37566600
chr22	37567400	37567600
chr22	37569400	37569600
chr22	37570800	37571000
chr22	37574800	37575000
chr22	37580200	37580400
chr22	37590400	37590600
chr22	37592600	37592800
chr22	37601600	37602000
chr22	37605000	37605200
chr22	37607200	37607400
chr22	37607800	37608000
chr22	37608400	37608800
chr22	37609200	37609400
chr22	37609800	37610200
chr22	37610800	37611200
chr22	37623600	37623800
chr22	37627600	37627800
chr22	37631200	37631400
chr22	37633200	37633400
chr22	37633800	37634800
chr22	37636600	37637000
chr22	37638400	37638800
chr22	37639600	37639800
chr22	37640400	37640800
chr22	37641800	37642000
chr22	37643400	37643600
chr22	37648000	37648400
chr22	37657800	37658000
chr22	37658400	37659200
chr22	37660200	37660600
chr22	37661200	37661400
chr22	37662200	37662400
chr22	37668000	37668400
chr22	37672200	37672400
chr22	37673200	37673400
chr22	37675000	37675200
chr22	37675800	37676200
chr22	37677200	37677800
chr22	37681600	37682000
chr22	37686200	37687200
chr22	37696800	37697000
chr22	37701200	37701800
chr22	37708600	37708800
chr22	37726600	37726800
chr22	37728200	37728400
chr22	37730800	37731200
chr22	37732000	37732200
chr22	37735200	37735400
chr22	37737000	37737200
chr22	37739600	37739800
chr22	37741400	37741600
chr22	37742400	37742600
chr22	37746000	37746200
chr22	37746800	37747400
chr22	37762400	37762800
chr22	37768400	37768600
chr22	37777600	37777800
chr22	37782800	37783000
chr22	37785000	37785200
chr22	37787200	37787600
chr22	37791800	37792200
chr22	37802000	37802600
chr22	37803400	37803600
chr22	37805000	37805600
chr22	37806600	37807200
chr22	37807800	37808000
chr22	37810400	37810600
chr22	37817600	37818000
chr22	37818800	37819000
chr22	37824800	37825400
chr22	37843800	37844600
chr22	37848800	37849800
chr22	37863600	37863800
chr22	37893600	37893800
chr22	37896400	37896600
chr22	37898600	37898800
chr22	37905200	37905400
chr22	37906000	37906600
chr22	37922400	37922600
chr22	37926800	37927200
chr22	37930800	37931000
chr22	37932000	37932400
chr22	37934000	37934200
chr22	37940800	37941000
chr22	37951400	37951600
chr22	37953400	37954600
chr22	37965200	37965400
chr22	37994200	37994400
chr22	37996200	37996400
chr22	38000000	38000200
chr22	38006600	38006800
chr22	38017600	38017800
chr22	38034600	38034800
chr22	38052400	38052600
chr22	38057200	38057400
chr22	38063000	38063200
chr22	38069400	38069600
chr22	38081000	38081600
chr22	38089000	38089200
chr22	38097800	38098000
chr22	38100800	38101000
chr22	38104200	38104400
chr22	38111000	38111200
chr22	38112600	38112800
chr22	38114600	38114800
chr22	38127400	38127600
chr22	38135400	38135800
chr22	38136800	38137000
chr22	38141400	38142000
chr22	38143400	38143600
chr22	38144000	38144200
chr22	38147800	38148200
chr22	38154000	38154600
chr22	38162200	38162400
chr22	38163800	38164400
chr22	38168000	38168200
chr22	38171800	38172200
chr22	38172800	38173000
chr22	38173400	38173800
chr22	38176200	38176800
chr22	38178000	38178200
chr22	38180200	38180400
chr22	38180800	38181400
chr22	38181800	38182000
chr22	38184800	38185000
chr22	38193600	38193800
chr22	38201000	38201200
chr22	38201800	38202000
chr22	38202600	38202800
chr22	38203200	38203400
chr22	38204000	38204200
chr22	38210200	38210400
chr22	38213400	38213600
chr22	38214000	38215200
chr22	38216600	38216800
chr22	38228800	38229400
chr22	38230200	38230400
chr22	38241000	38241200
chr22	38260400	38260800
chr22	38262200	38262400
chr22	38266200	38266400
chr22	38267200	38267400
chr22	38272800	38273200
chr22	38278800	38279000
chr22	38285000	38285400
chr22	38298400	38298600
chr22	38305800	38306000
chr22	38315000	38315200
chr22	38316800	38317800
chr22	38318400	38318600
chr22	38335200	38335400
chr22	38335800	38336400
chr22	38343400	38343600
chr22	38353200	38353400
chr22	38375200	38375400
chr22	38388800	38389000
chr22	38393000	38393800
chr22	38395000	38395600
chr22	38396000	38396200
chr22	38397200	38399200
chr22	38403800	38404000
chr22	38406600	38407000
chr22	38409600	38409800
chr22	38412400	38413000
chr22	38435200	38435400
chr22	38461600	38461800
chr22	38463400	38463600
chr22	38468000	38468200
chr22	38468600	38468800
chr22	38486000	38486200
chr22	38491000	38491200
chr22	38493200	38493400
chr22	38502000	38502200
chr22	38504800	38505000
chr22	38505800	38507000
chr22	38513200	38513400
chr22	38514800	38515000
chr22	38524400	38524600
chr22	38531800	38532000
chr22	38549400	38549800
chr22	38570000	38570600
chr22	38572200	38572400
chr22	38606600	38607000
chr22	38632600	38633000
chr22	38638800	38639000
chr22	38653000	38653200
chr22	38656600	38656800
chr22	38657400	38657600
chr22	38676000	38676200
chr22	38681200	38681400
chr22	38681800	38682400
chr22	38685000	38685200
chr22	38694200	38694400
chr22	38696800	38697000
chr22	38697400	38697600
chr22	38700600	38701600
chr22	38705400	38706800
chr22	38707400	38707600
chr22	38708600	38708800
chr22	38709400	38709600
chr22	38710400	38710800
chr22	38714000	38714200
chr22	38715000	38715400
chr22	38717000	38717200
chr22	38718600	38718800
chr22	38725000	38725400
chr22	38733400	38733600
chr22	38744200	38744400
chr22	38751400	38752400
chr22	38754600	38756600
chr22	38757000	38757200
chr22	38758600	38758800
chr22	38766200	38766400
chr22	38768800	38769000
chr22	38782600	38782800
chr22	38785800	38786000
chr22	38794200	38794400
chr22	38824600	38824800
chr22	38831200	38831400
chr22	38843400	38844000
chr22	38847000	38847200
chr22	38862600	38862800
chr22	38864600	38864800
chr22	38869000	38869200
chr22	38870400	38870600
chr22	38871400	38871600
chr22	38872000	38873200
chr22	38923800	38924600
chr22	38927400	38927600
chr22	38935200	38935400
chr22	38941800	38942000
chr22	38943400	38943600
chr22	38945200	38945400
chr22	38947400	38947600
chr22	38951000	38951200
chr22	38951800	38952000
chr22	38952400	38952800
chr22	38954000	38954400
chr22	38957400	38957600
chr22	38958000	38958200
chr22	38963400	38963600
chr22	38964000	38964200
chr22	38965000	38965200
chr22	38966000	38966600
chr22	38967800	38968200
chr22	38973600	38973800
chr22	38981400	38981600
chr22	38982200	38982400
chr22	38985200	38985400
chr22	38992800	38993200
chr22	39003200	39003400
chr22	39012600	39013400
chr22	39014000	39015000
chr22	39019600	39020400
chr22	39020800	39021600
chr22	39038200	39038400
chr22	39040600	39041000
chr22	39051200	39051400
chr22	39063800	39064200
chr22	39066000	39066200
chr22	39072800	39073000
chr22	39075000	39075200
chr22	39077000	39077200
chr22	39080600	39080800
chr22	39088000	39088200
chr22	39090400	39091200
chr22	39094800	39095000
chr22	39097200	39097400
chr22	39099400	39099600
chr22	39111000	39111200
chr22	39117600	39118200
chr22	39131600	39131800
chr22	39135200	39135400
chr22	39142400	39142600
chr22	39144400	39144800
chr22	39145200	39146200
chr22	39149000	39149200
chr22	39150000	39150200
chr22	39152800	39153000
chr22	39170800	39171000
chr22	39174000	39174200
chr22	39174600	39174800
chr22	39179600	39179800
chr22	39184000	39184200
chr22	39205400	39206000
chr22	39212800	39213000
chr22	39216000	39216200
chr22	39234200	39234800
chr22	39235600	39235800
chr22	39236400	39236800
chr22	39241000	39241200
chr22	39242000	39242200
chr22	39243000	39243800
chr22	39244800	39246000
chr22	39246800	39247600
chr22	39253600	39253800
chr22	39255000	39255200
chr22	39264400	39265000
chr22	39266400	39266800
chr22	39276600	39277600
chr22	39281600	39281800
chr22	39282400	39282600
chr22	39283600	39284000
chr22	39287000	39287400
chr22	39290800	39291000
chr22	39292600	39293000
chr22	39300200	39300400
chr22	39306800	39307000
chr22	39308600	39309600
chr22	39310000	39310400
chr22	39311000	39311200
chr22	39311600	39312200
chr22	39313000	39313600
chr22	39314400	39314600
chr22	39315200	39315400
chr22	39316400	39316600
chr22	39317200	39317800
chr22	39319000	39319200
chr22	39319600	39320800
chr22	39329200	39329400
chr22	39332000	39332200
chr22	39332800	39333000
chr22	39343600	39343800
chr22	39349200	39350400
chr22	39351400	39352000
chr22	39353400	39353600
chr22	39358200	39358400
chr22	39361200	39362000
chr22	39362400	39362600
chr22	39363800	39364000
chr22	39365400	39365600
chr22	39367200	39367400
chr22	39368400	39368600
chr22	39380200	39380400
chr22	39381200	39381400
chr22	39382600	39382800
chr22	39383200	39383600
chr22	39384800	39385000
chr22	39388200	39388400
chr22	39388800	39389000
chr22	39399600	39399800
chr22	39408200	39408400
chr22	39410400	39410600
chr22	39412600	39412800
chr22	39418400	39418600
chr22	39422800	39423000
chr22	39437200	39437400
chr22	39439200	39439400
chr22	39446400	39446600
chr22	39447000	39447200
chr22	39452400	39453200
chr22	39454200	39455000
chr22	39456000	39457400
chr22	39457800	39458200
chr22	39462400	39463200
chr22	39464000	39464400
chr22	39465000	39465400
chr22	39466600	39467000
chr22	39469200	39469400
chr22	39470000	39470200
chr22	39471000	39471400
chr22	39471800	39472000
chr22	39472800	39473200
chr22	39474800	39475000
chr22	39475400	39475800
chr22	39476200	39476400
chr22	39478600	39478800
chr22	39479400	39479600
chr22	39480600	39481000
chr22	39486800	39487400
chr22	39488400	39488600
chr22	39489000	39489800
chr22	39490200	39490400
chr22	39491400	39491800
chr22	39492600	39492800
chr22	39493400	39493600
chr22	39494800	39495000
chr22	39495600	39495800
chr22	39496400	39496600
chr22	39501000	39501400
chr22	39502200	39502800
chr22	39503800	39504000
chr22	39508400	39508600
chr22	39514400	39514600
chr22	39519600	39520600
chr22	39521000	39521200
chr22	39521600	39521800
chr22	39522400	39523000
chr22	39523400	39523600
chr22	39524600	39524800
chr22	39525600	39525800
chr22	39526800	39527000
chr22	39527600	39527800
chr22	39529200	39529400
chr22	39530200	39530400
chr22	39530800	39531200
chr22	39532200	39533200
chr22	39534800	39535000
chr22	39541200	39541400
chr22	39543200	39543400
chr22	39557400	39557600
chr22	39559000	39559400
chr22	39559800	39560000
chr22	39567400	39567600
chr22	39574800	39575000
chr22	39598200	39598400
chr22	39600800	39601200
chr22	39602400	39602600
chr22	39606800	39607000
chr22	39623000	39623400
chr22	39624400	39624600
chr22	39625600	39626600
chr22	39628000	39628200
chr22	39634400	39635200
chr22	39653800	39654600
chr22	39655000	39655400
chr22	39658400	39658800
chr22	39662000	39662600
chr22	39663200	39663400
chr22	39664400	39665400
chr22	39718400	39718600
chr22	39721600	39721800
chr22	39722600	39723000
chr22	39723600	39724800
chr22	39744000	39744200
chr22	39765200	39765800
chr22	39774000	39774200
chr22	39785400	39785600
chr22	39800800	39801600
chr22	39808200	39808400
chr22	39809200	39809400
chr22	39818200	39818400
chr22	39825800	39826000
chr22	39832600	39833400
chr22	39839400	39839600
chr22	39840200	39840600
chr22	39876400	39876600
chr22	39899000	39899400
chr22	39901000	39901200
chr22	39908800	39909000
chr22	39910200	39910400
chr22	39911000	39911200
chr22	39915400	39915600
chr22	39918200	39918400
chr22	39920000	39920800
chr22	39929800	39930000
chr22	39933000	39933200
chr22	39938000	39938200
chr22	39940800	39941000
chr22	39942800	39943200
chr22	39946600	39947400
chr22	39950000	39950200
chr22	39951600	39952000
chr22	39957000	39957200
chr22	39959000	39959200
chr22	39959600	39959800
chr22	39961400	39961800
chr22	39965800	39966200
chr22	39967600	39967800
chr22	39980600	39980800
chr22	39984000	39984400
chr22	39984800	39985000
chr22	39985800	39986000
chr22	39988600	39988800
chr22	39990800	39991000
chr22	39994000	39994400
chr22	39994800	39995200
chr22	39996600	39996800
chr22	39998000	39998200
chr22	39999600	39999800
chr22	40002200	40002400
chr22	40007800	40009000
chr22	40009600	40010200
chr22	40015800	40016000
chr22	40023000	40023400
chr22	40024800	40025000
chr22	40031800	40032200
chr22	40036800	40037000
chr22	40041000	40041200
chr22	40044200	40045600
chr22	40050400	40050600
chr22	40055600	40055800
chr22	40058400	40058600
chr22	40077200	40077400
chr22	40108200	40108400
chr22	40113800	40114000
chr22	40116800	40117200
chr22	40121600	40121800
chr22	40129000	40129200
chr22	40156000	40156400
chr22	40177200	40177400
chr22	40177800	40178000
chr22	40178800	40179000
chr22	40183000	40183400
chr22	40187600	40187800
chr22	40190200	40190800
chr22	40196800	40197000
chr22	40202600	40202800
chr22	40203600	40203800
chr22	40211000	40211200
chr22	40215400	40215600
chr22	40229200	40229400
chr22	40241200	40241400
chr22	40244000	40244200
chr22	40248000	40248400
chr22	40256000	40256400
chr22	40263200	40263600
chr22	40265800	40266000
chr22	40276600	40276800
chr22	40277600	40277800
chr22	40287600	40288000
chr22	40290000	40290200
chr22	40313000	40313200
chr22	40314200	40314400
chr22	40322200	40322400
chr22	40324600	40324800
chr22	40325400	40325600
chr22	40329200	40329400
chr22	40332400	40332600
chr22	40333000	40333200
chr22	40336400	40336600
chr22	40343400	40343600
chr22	40346000	40346600
chr22	40348200	40348400
chr22	40370600	40370800
chr22	40373000	40373200
chr22	40378600	40378800
chr22	40385400	40385800
chr22	40399400	40399600
chr22	40400200	40400400
chr22	40401600	40402000
chr22	40412600	40412800
chr22	40413800	40414000
chr22	40414800	40415000
chr22	40415600	40415800
chr22	40422600	40422800
chr22	40432200	40432400
chr22	40436400	40437000
chr22	40441800	40442200
chr22	40444000	40444800
chr22	40462600	40462800
chr22	40463400	40464000
chr22	40469200	40469400
chr22	40480000	40480200
chr22	40487800	40488000
chr22	40492400	40492600
chr22	40499200	40499400
chr22	40509800	40510000
chr22	40519600	40519800
chr22	40525400	40525600
chr22	40533800	40534000
chr22	40535000	40535200
chr22	40538200	40538600
chr22	40552200	40552400
chr22	40560600	40561000
chr22	40610400	40610600
chr22	40612400	40612600
chr22	40620600	40621200
chr22	40621600	40621800
chr22	40628800	40629000
chr22	40636600	40637000
chr22	40637800	40638000
chr22	40641400	40641600
chr22	40646400	40646600
chr22	40652000	40652200
chr22	40654600	40654800
chr22	40672600	40672800
chr22	40683000	40683400
chr22	40692400	40692600
chr22	40703200	40703400
chr22	40703800	40704000
chr22	40709800	40710000
chr22	40711600	40711800
chr22	40726600	40726800
chr22	40728800	40729000
chr22	40731600	40731800
chr22	40732800	40733000
chr22	40743800	40744600
chr22	40764800	40765000
chr22	40814200	40814400
chr22	40817200	40817400
chr22	40817800	40818000
chr22	40818800	40819000
chr22	40819400	40819600
chr22	40854000	40854200
chr22	40855200	40855400
chr22	40856200	40857200
chr22	40864200	40864400
chr22	40898800	40899400
chr22	40922800	40923000
chr22	40928800	40929000
chr22	40942000	40942200
chr22	40951000	40952000
chr22	40952400	40952600
chr22	40953600	40953800
chr22	40954200	40954400
chr22	40955600	40955800
chr22	40957800	40958000
chr22	40959200	40959400
chr22	40961000	40961200
chr22	40964600	40964800
chr22	40965800	40967000
chr22	41009600	41009800
chr22	41022000	41022800
chr22	41029000	41029200
chr22	41034800	41035000
chr22	41043800	41044000
chr22	41069000	41069200
chr22	41071000	41071200
chr22	41091400	41091800
chr22	41092400	41092600
chr22	41093000	41093200
chr22	41094200	41094400
chr22	41127600	41127800
chr22	41187400	41187600
chr22	41197200	41198400
chr22	41205200	41205400
chr22	41217800	41218000
chr22	41230200	41230400
chr22	41237600	41238200
chr22	41240000	41240200
chr22	41246200	41246400
chr22	41285400	41285800
chr22	41286200	41287000
chr22	41289800	41290000
chr22	41295400	41295600
chr22	41301400	41301600
chr22	41305800	41306000
chr22	41308600	41309000
chr22	41311600	41311800
chr22	41350200	41350600
chr22	41367200	41367600
chr22	41369400	41369600
chr22	41380400	41380600
chr22	41381000	41382600
chr22	41397400	41397600
chr22	41402000	41402400
chr22	41404000	41404200
chr22	41409800	41410200
chr22	41413000	41414400
chr22	41418200	41418400
chr22	41444000	41444600
chr22	41445400	41445600
chr22	41446800	41448800
chr22	41468600	41469600
chr22	41482400	41482600
chr22	41488200	41488400
chr22	41493000	41493200
chr22	41498400	41498600
chr22	41501400	41501600
chr22	41505000	41505200
chr22	41506000	41506200
chr22	41512800	41513200
chr22	41517800	41518000
chr22	41523600	41524000
chr22	41525000	41525800
chr22	41526800	41527000
chr22	41527400	41527800
chr22	41531800	41532000
chr22	41533200	41533600
chr22	41534400	41534600
chr22	41535400	41535600
chr22	41539800	41540400
chr22	41541400	41541600
chr22	41543800	41544800
chr22	41554000	41554200
chr22	41561800	41562000
chr22	41563200	41563400
chr22	41565400	41566000
chr22	41574000	41574200
chr22	41575200	41575400
chr22	41577000	41577200
chr22	41587800	41588400
chr22	41589800	41590200
chr22	41594200	41594400
chr22	41597400	41597600
chr22	41598200	41598400
chr22	41599000	41599200
chr22	41602400	41602600
chr22	41604000	41604200
chr22	41606200	41606400
chr22	41608800	41609000
chr22	41619000	41619200
chr22	41620200	41621800
chr22	41630600	41630800
chr22	41636600	41636800
chr22	41638600	41638800
chr22	41656600	41656800
chr22	41660400	41660800
chr22	41666800	41667000
chr22	41667400	41667600
chr22	41681800	41682000
chr22	41682400	41682600
chr22	41687600	41688400
chr22	41688800	41689000
chr22	41690400	41691200
chr22	41697200	41697400
chr22	41699400	41699600
chr22	41725600	41726000
chr22	41746600	41747000
chr22	41757600	41757800
chr22	41763200	41763400
chr22	41768600	41768800
chr22	41772800	41773000
chr22	41778000	41778400
chr22	41781200	41781400
chr22	41782400	41782600
chr22	41800400	41800600
chr22	41801400	41801600
chr22	41808400	41808800
chr22	41822800	41823000
chr22	41826800	41827000
chr22	41830400	41830600
chr22	41831400	41831800
chr22	41832600	41833200
chr22	41833600	41833800
chr22	41834800	41835000
chr22	41843200	41843400
chr22	41846000	41846200
chr22	41848400	41848800
chr22	41857600	41858000
chr22	41862200	41862400
chr22	41862800	41863000
chr22	41870800	41871200
chr22	41873400	41873600
chr22	41874200	41874400
chr22	41884000	41884200
chr22	41900200	41900400
chr22	41908000	41908400
chr22	41910000	41910200
chr22	41910600	41911200
chr22	41914400	41915200
chr22	41918200	41918400
chr22	41919200	41919400
chr22	41919800	41920000
chr22	41920600	41920800
chr22	41926200	41926800
chr22	41929200	41929400
chr22	41933800	41934200
chr22	41936200	41936600
chr22	41939000	41940400
chr22	41941000	41941600
chr22	41946200	41947000
chr22	41947800	41948000
chr22	41951000	41951200
chr22	41957800	41958000
chr22	41960600	41960800
chr22	41966800	41967000
chr22	41968800	41969000
chr22	41969400	41969600
chr22	41970600	41971000
chr22	41976600	41977000
chr22	41998600	41998800
chr22	42070000	42071400
chr22	42072600	42072800
chr22	42074200	42074800
chr22	42079400	42080600
chr22	42090000	42091200
chr22	42120800	42121000
chr22	42129400	42129600
chr22	42161400	42161600
chr22	42169000	42169200
chr22	42180400	42180600
chr22	42185000	42185200
chr22	42202200	42202400
chr22	42202800	42203000
chr22	42211400	42211800
chr22	42214800	42215000
chr22	42257000	42257200
chr22	42263000	42263200
chr22	42269600	42269800
chr22	42270200	42270800
chr22	42294200	42294400
chr22	42300000	42300200
chr22	42300800	42301200
chr22	42314000	42314200
chr22	42317200	42317400
chr22	42324000	42324200
chr22	42369200	42369400
chr22	42374800	42375200
chr22	42376800	42377000
chr22	42396600	42396800
chr22	42397400	42397600
chr22	42399800	42400000
chr22	42412800	42413000
chr22	42415000	42415200
chr22	42419600	42419800
chr22	42430400	42431000
chr22	42431800	42432600
chr22	42436200	42436400
chr22	42437600	42438200
chr22	42439800	42440400
chr22	42444200	42445000
chr22	42458200	42458400
chr22	42459800	42460000
chr22	42462000	42462600
chr22	42473600	42473800
chr22	42495800	42496000
chr22	42498800	42499000
chr22	42500400	42500600
chr22	42502400	42502600
chr22	42508600	42511600
chr22	42512200	42512600
chr22	42513600	42513800
chr22	42515000	42515400
chr22	42518600	42518800
chr22	42519600	42520000
chr22	42533000	42533200
chr22	42537400	42537600
chr22	42539400	42539600
chr22	42544800	42545000
chr22	42552000	42552200
chr22	42553600	42554000
chr22	42554800	42555000
chr22	42555600	42556200
chr22	42561000	42561200
chr22	42562400	42563000
chr22	42565000	42565200
chr22	42567000	42567200
chr22	42568200	42568400
chr22	42568800	42569000
chr22	42569600	42570200
chr22	42570600	42571200
chr22	42573600	42574000
chr22	42575400	42575600
chr22	42577000	42577200
chr22	42580800	42581400
chr22	42582000	42582200
chr22	42587800	42588000
chr22	42613000	42613200
chr22	42613800	42614000
chr22	42614400	42616000
chr22	42620600	42620800
chr22	42621600	42621800
chr22	42623600	42623800
chr22	42632200	42632400
chr22	42635600	42635800
chr22	42642800	42643200
chr22	42646000	42646200
chr22	42646800	42647200
chr22	42648400	42649600
chr22	42655800	42656000
chr22	42657600	42657800
chr22	42662000	42662400
chr22	42665600	42665800
chr22	42671400	42671600
chr22	42680800	42681000
chr22	42682600	42683000
chr22	42683800	42684800
chr22	42686200	42686800
chr22	42688400	42688800
chr22	42689800	42690000
chr22	42711400	42711600
chr22	42715000	42715200
chr22	42717200	42718000
chr22	42719200	42719600
chr22	42720200	42720400
chr22	42720800	42721000
chr22	42723000	42723400
chr22	42734600	42734800
chr22	42740600	42740800
chr22	42749200	42749400
chr22	42750200	42750400
chr22	42754600	42755000
chr22	42755600	42755800
chr22	42773200	42773600
chr22	42780200	42780400
chr22	42799600	42800200
chr22	42814400	42814600
chr22	42828600	42828800
chr22	42856200	42857600
chr22	42858200	42858400
chr22	42863400	42864000
chr22	42867800	42868200
chr22	42873400	42873600
chr22	42888200	42888400
chr22	42889400	42889600
chr22	42892800	42893000
chr22	42895200	42895400
chr22	42912200	42912400
chr22	42919400	42919600
chr22	42921400	42921600
chr22	42922200	42922400
chr22	42923000	42923200
chr22	42925600	42926400
chr22	42929400	42929600
chr22	42930800	42932200
chr22	42933600	42934000
chr22	42935400	42935600
chr22	42937400	42937800
chr22	42948400	42948600
chr22	42951200	42951400
chr22	42959800	42960000
chr22	42961000	42961200
chr22	42962200	42962600
chr22	42968000	42968200
chr22	42970800	42971000
chr22	42973200	42973600
chr22	42977600	42977800
chr22	42982600	42982800
chr22	42990200	42990400
chr22	42991200	42991400
chr22	42994000	42994200
chr22	42995200	42995600
chr22	43000600	43000800
chr22	43001600	43001800
chr22	43002400	43002600
chr22	43003800	43004000
chr22	43004400	43004600
chr22	43007200	43008000
chr22	43011200	43011600
chr22	43014200	43014600
chr22	43015200	43015400
chr22	43028400	43028600
chr22	43034000	43034200
chr22	43036200	43036400
chr22	43060200	43060400
chr22	43089400	43089600
chr22	43090200	43090600
chr22	43092200	43092400
chr22	43094200	43094400
chr22	43100400	43100600
chr22	43101400	43101600
chr22	43104000	43104400
chr22	43110000	43110200
chr22	43110600	43110800
chr22	43111400	43111600
chr22	43113600	43113800
chr22	43116000	43116200
chr22	43119000	43119400
chr22	43127000	43127200
chr22	43127600	43127800
chr22	43129200	43130000
chr22	43136400	43136600
chr22	43143000	43143600
chr22	43146400	43146800
chr22	43147200	43147400
chr22	43147800	43148200
chr22	43148800	43149000
chr22	43150800	43151000
chr22	43151400	43152600
chr22	43155000	43155200
chr22	43155800	43156000
chr22	43157200	43157400
chr22	43160000	43160200
chr22	43164000	43164200
chr22	43165800	43166400
chr22	43167200	43167600
chr22	43183600	43183800
chr22	43184400	43184800
chr22	43186000	43186200
chr22	43186600	43187800
chr22	43205400	43205600
chr22	43207000	43207200
chr22	43213200	43213400
chr22	43222400	43222600
chr22	43228400	43228600
chr22	43231000	43231600
chr22	43241200	43241400
chr22	43246200	43246600
chr22	43263400	43264400
chr22	43267600	43268000
chr22	43274000	43274200
chr22	43288800	43289000
chr22	43293800	43294000
chr22	43313600	43313800
chr22	43339600	43339800
chr22	43343400	43343600
chr22	43345800	43346000
chr22	43346600	43346800
chr22	43347600	43347800
chr22	43348200	43348600
chr22	43377000	43377200
chr22	43378400	43378600
chr22	43381800	43382000
chr22	43385800	43386000
chr22	43388400	43388600
chr22	43440600	43440800
chr22	43481600	43482200
chr22	43642800	43643000
chr22	43720800	43721000
chr22	43740800	43741200
chr22	43811800	43812400
chr22	43848800	43849000
chr22	43853800	43854000
chr22	43862400	43862600
chr22	43883200	43883400
chr22	43885000	43885400
chr22	43903200	43903400
chr22	43904600	43904800
chr22	43911400	43911600
chr22	43923600	43923800
chr22	43928400	43928800
chr22	43946000	43946600
chr22	43954200	43954400
chr22	43955200	43955600
chr22	43956000	43956200
chr22	43969400	43970400
chr22	43985600	43985800
chr22	43993200	43993400
chr22	43996200	43996400
chr22	44003800	44004000
chr22	44005600	44005800
chr22	44021000	44021200
chr22	44021600	44022000
chr22	44022400	44022600
chr22	44023800	44024600
chr22	44025200	44025800
chr22	44027000	44027200
chr22	44030800	44031400
chr22	44042400	44042600
chr22	44043000	44043200
chr22	44044000	44044200
chr22	44046600	44046800
chr22	44049800	44050200
chr22	44055800	44056200
chr22	44056800	44058000
chr22	44068400	44069200
chr22	44074400	44074600
chr22	44081200	44081400
chr22	44085800	44086000
chr22	44091400	44091600
chr22	44127400	44127800
chr22	44134400	44134600
chr22	44135800	44136000
chr22	44160600	44160800
chr22	44171600	44171800
chr22	44172400	44173000
chr22	44180800	44181800
chr22	44182600	44183000
chr22	44189200	44189400
chr22	44191000	44191200
chr22	44192400	44192600
chr22	44262400	44262600
chr22	44309200	44309400
chr22	44449400	44449600
chr22	44455400	44455800
chr22	44493200	44493600
chr22	44498200	44498400
chr22	44551200	44551600
chr22	44558800	44559000
chr22	44568000	44568200
chr22	44596000	44596200
chr22	44603800	44604200
chr22	44605600	44605800
chr22	44620000	44620600
chr22	44623800	44624000
chr22	44626200	44626600
chr22	44652400	44652600
chr22	44664200	44664400
chr22	44665200	44665400
chr22	44668000	44668200
chr22	44668600	44668800
chr22	44669800	44670000
chr22	44671800	44672200
chr22	44675400	44675600
chr22	44676400	44677600
chr22	44682000	44682200
chr22	44684800	44685000
chr22	44685400	44685800
chr22	44692200	44692400
chr22	44693400	44693600
chr22	44697600	44697800
chr22	44702000	44702200
chr22	44702600	44702800
chr22	44709800	44710200
chr22	44710800	44711000
chr22	44723800	44724200
chr22	44729600	44730000
chr22	44736000	44736200
chr22	44738600	44738800
chr22	44752400	44752600
chr22	44800400	44800600
chr22	44808400	44808600
chr22	44820800	44821000
chr22	44828200	44828400
chr22	44859000	44859400
chr22	44863400	44863600
chr22	44870200	44870400
chr22	44975600	44975800
chr22	45060000	45060200
chr22	45096400	45096600
chr22	45102000	45102200
chr22	45103000	45103200
chr22	45129800	45130000
chr22	45131000	45131200
chr22	45131800	45132000
chr22	45159000	45159400
chr22	45159800	45160000
chr22	45163200	45164600
chr22	45167000	45167200
chr22	45170000	45170600
chr22	45173000	45173200
chr22	45179400	45179600
chr22	45192600	45193200
chr22	45198200	45198600
chr22	45199400	45199600
chr22	45209400	45209800
chr22	45213200	45213800
chr22	45219200	45219400
chr22	45223600	45223800
chr22	45226000	45226800
chr22	45227800	45228000
chr22	45228400	45228600
chr22	45230600	45230800
chr22	45235400	45235600
chr22	45238200	45239600
chr22	45240200	45241600
chr22	45242800	45243000
chr22	45262200	45262600
chr22	45263200	45264000
chr22	45265600	45265800
chr22	45269000	45269400
chr22	45272000	45272200
chr22	45279800	45280200
chr22	45284800	45285000
chr22	45285800	45286000
chr22	45288000	45288400
chr22	45290800	45291000
chr22	45292800	45293200
chr22	45296800	45297000
chr22	45302200	45302400
chr22	45309600	45310000
chr22	45310600	45311200
chr22	45314000	45315000
chr22	45316000	45316200
chr22	45318200	45318800
chr22	45329000	45329200
chr22	45335200	45335400
chr22	45337000	45337400
chr22	45341600	45342000
chr22	45344400	45344600
chr22	45376800	45377000
chr22	45402800	45403000
chr22	45413600	45414200
chr22	45414800	45415000
chr22	45420200	45420400
chr22	45421800	45422000
chr22	45424400	45424600
chr22	45435000	45435400
chr22	45435800	45436000
chr22	45441200	45441400
chr22	45462400	45462600
chr22	45544800	45545000
chr22	45549200	45549400
chr22	45553800	45554000
chr22	45578000	45578200
chr22	45581200	45581400
chr22	45584200	45584400
chr22	45591600	45591800
chr22	45600800	45601000
chr22	45602800	45603000
chr22	45604400	45604600
chr22	45612600	45612800
chr22	45623800	45624000
chr22	45636800	45637000
chr22	45639000	45639400
chr22	45643000	45643200
chr22	45645800	45646000
chr22	45671800	45672600
chr22	45673800	45674000
chr22	45677200	45677400
chr22	45683400	45683600
chr22	45684200	45684400
chr22	45689400	45689600
chr22	45703000	45703400
chr22	45703800	45704000
chr22	45743000	45743200
chr22	45775600	45775800
chr22	45823400	45823600
chr22	45852600	45852800
chr22	45864000	45864200
chr22	45867200	45867400
chr22	45884600	45884800
chr22	45930400	45930600
chr22	45948200	45948400
chr22	45964800	45965000
chr22	45966600	45966800
chr22	45978600	45978800
chr22	45979200	45979400
chr22	45994200	45994400
chr22	45995000	45995200
chr22	45996200	45996800
chr22	45997400	45998000
chr22	46002800	46003000
chr22	46006400	46007400
chr22	46013600	46014200
chr22	46015200	46015400
chr22	46027400	46027600
chr22	46035600	46037000
chr22	46044400	46044600
chr22	46047800	46048200
chr22	46050200	46050400
chr22	46053200	46054200
chr22	46058200	46058400
chr22	46069200	46070000
chr22	46070400	46070600
chr22	46071000	46071800
chr22	46072200	46072400
chr22	46074000	46074200
chr22	46085000	46085200
chr22	46085600	46086200
chr22	46088000	46088200
chr22	46109200	46109400
chr22	46110200	46110400
chr22	46114000	46114200
chr22	46114600	46115000
chr22	46116600	46116800
chr22	46120200	46120400
chr22	46122600	46122800
chr22	46124600	46125000
chr22	46126400	46126600
chr22	46129400	46130000
chr22	46131200	46131400
chr22	46149400	46150600
chr22	46151000	46151200
chr22	46151800	46152000
chr22	46158400	46158600
chr22	46171200	46171400
chr22	46183800	46184000
chr22	46194000	46194400
chr22	46196400	46196600
chr22	46233400	46233600
chr22	46235000	46235600
chr22	46239800	46240000
chr22	46240600	46240800
chr22	46241400	46241800
chr22	46245600	46245800
chr22	46249800	46250400
chr22	46254400	46254600
chr22	46259400	46259600
chr22	46262600	46263200
chr22	46267800	46268000
chr22	46281000	46281200
chr22	46288400	46288600
chr22	46289600	46289800
chr22	46293600	46293800
chr22	46295800	46296000
chr22	46296400	46297000
chr22	46314400	46314600
chr22	46335600	46335800
chr22	46336200	46336400
chr22	46336800	46337000
chr22	46353000	46353400
chr22	46355400	46355800
chr22	46367600	46368200
chr22	46371000	46371200
chr22	46374000	46374200
chr22	46390600	46391000
chr22	46404000	46404200
chr22	46423000	46423200
chr22	46432600	46432800
chr22	46433400	46433600
chr22	46448000	46448200
chr22	46453200	46453400
chr22	46455600	46455800
chr22	46456200	46456400
chr22	46457800	46458000
chr22	46465400	46465600
chr22	46476600	46476800
chr22	46495400	46495600
chr22	46515600	46515800
chr22	46528200	46528600
chr22	46537600	46537800
chr22	46542400	46542600
chr22	46548000	46548200
chr22	46561600	46561800
chr22	46562600	46562800
chr22	46563400	46564000
chr22	46574000	46574200
chr22	46577000	46577200
chr22	46577600	46578400
chr22	46579000	46579200
chr22	46580000	46580600
chr22	46582000	46582200
chr22	46587200	46588000
chr22	46588400	46588600
chr22	46589400	46589600
chr22	46590400	46590600
chr22	46592000	46592200
chr22	46592600	46592800
chr22	46593400	46593600
chr22	46596200	46596400
chr22	46599000	46599400
chr22	46602200	46602400
chr22	46603800	46604600
chr22	46609800	46610400
chr22	46613000	46613200
chr22	46614400	46614600
chr22	46617000	46617400
chr22	46620000	46620200
chr22	46622200	46622400
chr22	46627400	46627800
chr22	46632800	46633000
chr22	46635000	46636000
chr22	46647000	46647200
chr22	46649600	46649800
chr22	46660800	46661200
chr22	46661600	46661800
chr22	46672600	46673200
chr22	46674000	46674600
chr22	46681000	46681200
chr22	46683600	46684000
chr22	46684800	46685000
chr22	46731600	46731800
chr22	46734200	46734600
chr22	46735200	46735400
chr22	46737400	46737600
chr22	46738200	46738400
chr22	46739000	46739200
chr22	46749400	46749600
chr22	46750000	46750200
chr22	46754400	46754800
chr22	46758200	46758400
chr22	46759000	46759200
chr22	46762400	46763400
chr22	46768400	46768800
chr22	46770800	46771000
chr22	46774000	46775000
chr22	46777600	46777800
chr22	46791200	46791400
chr22	46798600	46798800
chr22	46803000	46803600
chr22	46816200	46816800
chr22	46854200	46854400
chr22	46878600	46878800
chr22	46896000	46896200
chr22	46897400	46897600
chr22	46907400	46907600
chr22	46935000	46935200
chr22	46935800	46936000
chr22	46942800	46943000
chr22	46943600	46943800
chr22	47032400	47032800
chr22	47043000	47043200
chr22	47043800	47044200
chr22	47089800	47090000
chr22	47090600	47091600
chr22	47094800	47095000
chr22	47107600	47107800
chr22	47130000	47130200
chr22	47169600	47169800
chr22	47176200	47176600
chr22	47193200	47193400
chr22	47213600	47213800
chr22	47307400	47307600
chr22	47329000	47329200
chr22	47452200	47452400
chr22	47631200	47631800
chr22	47633000	47633200
chr22	47645400	47645600
chr22	47678200	47678400
chr22	47717200	47717400
chr22	47779600	47779800
chr22	47918600	47918800
chr22	48084200	48084400
chr22	48090200	48090400
chr22	48098400	48098600
chr22	48139000	48139200
chr22	48504200	48504400
chr22	48567200	48567600
chr22	48575200	48575400
chr22	48576800	48577000
chr22	48702600	48702800
chr22	48825400	48825600
chr22	48943800	48944000
chr22	49046600	49046800
chr22	49052400	49052600
chr22	49092800	49093000
chr22	49192600	49192800
chr22	49305200	49305400
chr22	49369200	49369400
chr22	49372800	49373000
chr22	49384000	49384400
chr22	49416200	49416400
chr22	49463000	49463200
chr22	49481400	49481600
chr22	49511600	49511800
chr22	49517200	49517600
chr22	49566600	49567000
chr22	49587000	49587200
chr22	49657000	49658000
chr22	49669400	49670200
chr22	49670600	49670800
chr22	49704600	49705000
chr22	49725000	49725200
chr22	49728400	49728600
chr22	49735400	49735600
chr22	49755600	49755800
chr22	49761200	49761400
chr22	49767400	49767600
chr22	49786000	49786400
chr22	49788600	49788800
chr22	49789400	49789600
chr22	49808200	49808400
chr22	49826000	49826200
chr22	49827000	49828000
chr22	49830000	49830200
chr22	49839000	49839200
chr22	49848200	49848600
chr22	49853000	49854800
chr22	49862400	49862600
chr22	49867800	49868000
chr22	49869200	49869400
chr22	49870400	49870600
chr22	49881400	49881600
chr22	49894400	49894600
chr22	49903800	49904000
chr22	49917600	49919000
chr22	49925600	49925800
chr22	49929600	49929800
chr22	49931000	49931200
chr22	49933400	49933600
chr22	49934200	49934400
chr22	49935200	49935600
chr22	49936000	49936600
chr22	49945200	49945400
chr22	49948200	49948600
chr22	49949000	49949400
chr22	49951000	49951200
chr22	49953400	49953600
chr22	49960200	49961600
chr22	49962400	49962600
chr22	49964800	49965400
chr22	49966000	49968200
chr22	49970800	49971200
chr22	49971600	49971800
chr22	49975600	49976800
chr22	49979600	49980000
chr22	49983400	49983800
chr22	49984200	49984400
chr22	49989400	49989600
chr22	49993400	49993600
chr22	49996200	49996400
chr22	49999600	49999800
chr22	50002000	50002200
chr22	50010800	50011000
chr22	50019000	50019200
chr22	50028200	50028400
chr22	50030400	50030600
chr22	50058200	50058800
chr22	50059200	50059400
chr22	50074800	50075200
chr22	50084800	50085000
chr22	50085400	50086000
chr22	50089600	50090400
chr22	50103000	50103200
chr22	50104200	50104400
chr22	50105800	50106000
chr22	50112200	50112400
chr22	50117600	50117800
chr22	50118800	50119000
chr22	50146800	50147000
chr22	50149200	50149400
chr22	50168600	50169200
chr22	50170000	50170400
chr22	50171400	50171600
chr22	50173400	50173600
chr22	50174400	50174600
chr22	50182800	50183200
chr22	50184000	50184200
chr22	50185800	50186000
chr22	50186400	50186600
chr22	50187000	50187200
chr22	50190200	50191000
chr22	50191600	50191800
chr22	50192400	50193200
chr22	50200800	50201000
chr22	50201600	50201800
chr22	50204600	50205000
chr22	50206600	50207000
chr22	50210000	50210200
chr22	50213400	50213600
chr22	50219400	50219600
chr22	50241200	50241400
chr22	50244200	50244600
chr22	50245000	50245200
chr22	50245600	50245800
chr22	50246800	50247000
chr22	50247800	50248000
chr22	50248400	50248600
chr22	50251200	50251400
chr22	50252200	50252400
chr22	50253800	50254000
chr22	50261200	50262200
chr22	50262600	50262800
chr22	50267800	50268000
chr22	50270400	50271000
chr22	50271800	50272000
chr22	50273400	50273600
chr22	50274400	50274600
chr22	50276200	50276400
chr22	50287000	50287200
chr22	50295600	50295800
chr22	50302200	50302400
chr22	50304000	50304800
chr22	50305800	50306200
chr22	50306600	50306800
chr22	50307600	50307800
chr22	50308600	50308800
chr22	50314400	50315000
chr22	50319200	50319400
chr22	50322800	50323000
chr22	50327000	50327200
chr22	50327600	50327800
chr22	50329400	50329600
chr22	50331000	50331200
chr22	50340600	50340800
chr22	50342400	50342600
chr22	50343200	50343400
chr22	50366600	50366800
chr22	50381800	50382000
chr22	50398800	50399000
chr22	50399800	50400200
chr22	50403800	50404000
chr22	50443800	50444000
chr22	50453200	50453600
chr22	50456800	50457000
chr22	50459600	50459800
chr22	50470000	50470200
chr22	50473200	50473600
chr22	50474400	50474600
chr22	50475000	50475200
chr22	50479800	50480000
chr22	50481400	50482000
chr22	50484200	50484800
chr22	50485200	50486000
chr22	50486600	50486800
chr22	50498200	50498600
chr22	50504000	50504200
chr22	50506800	50507200
chr22	50507600	50508600
chr22	50524200	50524400
chr22	50525000	50527200
chr22	50527600	50527800
chr22	50530000	50531800
chr22	50532400	50532600
chr22	50534200	50534400
chr22	50538200	50538600
chr22	50539200	50539800
chr22	50541000	50541200
chr22	50541800	50542000
chr22	50542400	50542800
chr22	50544200	50544600
chr22	50545600	50545800
chr22	50548600	50548800
chr22	50562800	50563400
chr22	50576200	50576400
chr22	50581400	50581800
chr22	50582800	50583200
chr22	50600200	50600800
chr22	50612800	50613000
chr22	50613800	50614000
chr22	50620600	50620800
chr22	50621200	50621800
chr22	50627600	50627800
chr22	50628200	50628400
chr22	50630400	50630600
chr22	50672400	50672800
chr22	50687200	50687600
chr22	50691600	50691800
chr22	50705400	50705600
chr22	50718200	50718400
chr22	50732200	50732400
chr22	50757000	50757200
chr22	50760000	50760400
chr22	50775200	50775400
chr22	50780200	50780400
chr22	50782200	50782600
chr22	50783600	50784200
chr3	25400	25600
chr3	160000	160400
chr3	278400	278600
chr3	290000	290400
chr3	354400	354600
chr3	359800	360000
chr3	536000	536400
chr3	877000	877400
chr3	909000	909200
chr3	952000	952200
chr3	988800	989200
chr3	993000	993200
chr3	1055000	1055200
chr3	1728200	1728400
chr3	1942800	1943000
chr3	1954400	1954600
chr3	2098600	2098800
chr3	2099200	2099400
chr3	2765200	2765400
chr3	2856400	2856600
chr3	2968000	2968200
chr3	2968600	2968800
chr3	2980800	2981000
chr3	3015600	3015800
chr3	3028200	3028400
chr3	3081400	3081800
chr3	3089000	3089400
chr3	3110000	3110600
chr3	3119200	3119600
chr3	3126600	3127000
chr3	3127800	3128000
chr3	3133600	3133800
chr3	3143000	3143800
chr3	3146800	3147000
chr3	3156600	3156800
chr3	3171000	3171200
chr3	3172800	3173000
chr3	3173400	3173600
chr3	3178000	3178200
chr3	3179600	3180000
chr3	3189200	3189600
chr3	3192000	3192600
chr3	3195000	3195200
chr3	3196200	3196400
chr3	3200800	3201000
chr3	3201600	3201800
chr3	3241400	3242000
chr3	3255800	3256000
chr3	3297200	3297400
chr3	3301600	3301800
chr3	3307600	3307800
chr3	3310000	3310200
chr3	3316600	3316800
chr3	3357000	3357200
chr3	3366400	3366600
chr3	3514000	3514200
chr3	3536200	3536400
chr3	3573400	3573600
chr3	3578800	3579000
chr3	3589600	3589800
chr3	3618600	3619000
chr3	3627200	3627400
chr3	3632600	3632800
chr3	3666400	3667000
chr3	3777800	3778000
chr3	3798600	3798800
chr3	3799200	3799800
chr3	3800200	3800400
chr3	3818000	3818200
chr3	3887400	3887600
chr3	3998200	3998400
chr3	4009800	4010000
chr3	4019600	4019800
chr3	4061200	4061400
chr3	4062000	4062200
chr3	4065000	4065400
chr3	4071600	4071800
chr3	4103600	4104000
chr3	4147600	4147800
chr3	4166600	4166800
chr3	4167400	4167600
chr3	4222600	4222800
chr3	4224400	4224600
chr3	4225000	4225600
chr3	4231200	4231400
chr3	4233600	4233800
chr3	4235000	4235200
chr3	4235800	4236000
chr3	4241800	4242000
chr3	4245800	4246000
chr3	4270800	4271000
chr3	4290400	4290600
chr3	4303200	4304200
chr3	4304800	4305000
chr3	4309600	4310000
chr3	4313600	4313800
chr3	4322800	4323000
chr3	4323800	4324000
chr3	4340400	4340800
chr3	4351000	4351800
chr3	4355600	4355800
chr3	4394200	4394400
chr3	4406800	4407000
chr3	4409400	4409800
chr3	4421200	4421400
chr3	4426000	4426200
chr3	4426800	4427000
chr3	4429800	4430000
chr3	4449600	4449800
chr3	4451600	4451800
chr3	4462200	4463000
chr3	4467200	4467400
chr3	4474000	4474200
chr3	4475000	4475200
chr3	4476000	4476200
chr3	4478400	4478600
chr3	4492200	4492400
chr3	4493200	4494000
chr3	4494400	4495600
chr3	4503200	4503400
chr3	4504400	4505000
chr3	4506200	4506600
chr3	4507200	4507800
chr3	4508600	4509000
chr3	4513000	4513200
chr3	4514400	4514600
chr3	4517800	4518000
chr3	4518400	4518600
chr3	4519000	4519200
chr3	4520200	4520800
chr3	4526000	4526200
chr3	4530000	4530200
chr3	4531400	4532000
chr3	4532600	4532800
chr3	4533800	4534000
chr3	4539200	4539400
chr3	4546400	4547000
chr3	4570800	4571000
chr3	4572000	4572200
chr3	4581200	4581400
chr3	4584600	4584800
chr3	4602000	4602200
chr3	4633400	4633600
chr3	4644000	4644400
chr3	4645600	4645800
chr3	4656000	4656200
chr3	4670400	4670600
chr3	4684200	4684400
chr3	4687200	4687600
chr3	4704600	4704800
chr3	4711400	4711600
chr3	4712200	4712400
chr3	4720800	4721000
chr3	4722200	4722400
chr3	4723200	4723400
chr3	4724200	4724400
chr3	4736600	4736800
chr3	4739000	4739200
chr3	4739800	4740200
chr3	4740800	4741000
chr3	4741600	4742000
chr3	4748600	4749000
chr3	4750400	4750600
chr3	4751600	4752600
chr3	4754400	4754600
chr3	4760000	4760200
chr3	4772200	4772400
chr3	4777000	4777200
chr3	4804800	4805000
chr3	4806800	4807600
chr3	4814000	4814800
chr3	4816200	4816600
chr3	4817000	4817400
chr3	4818200	4818400
chr3	4821400	4821600
chr3	4822000	4822400
chr3	4825000	4825600
chr3	4826000	4826200
chr3	4828000	4828600
chr3	4831200	4831600
chr3	4832000	4832400
chr3	4834400	4834600
chr3	4835800	4836000
chr3	4837400	4837600
chr3	4846000	4846200
chr3	4849800	4850000
chr3	4851000	4851200
chr3	4864600	4864800
chr3	4867800	4869200
chr3	4889200	4889400
chr3	4898800	4899000
chr3	4901800	4902800
chr3	4906400	4906600
chr3	4907200	4907400
chr3	4928400	4928600
chr3	4937000	4937200
chr3	4943600	4943800
chr3	4950400	4950800
chr3	4963800	4964000
chr3	4966200	4966400
chr3	4976200	4976400
chr3	4977200	4977800
chr3	4978200	4979800
chr3	4980400	4980600
chr3	4981400	4981600
chr3	4982000	4982200
chr3	4983800	4984400
chr3	4985400	4985600
chr3	4986000	4986200
chr3	4986800	4987200
chr3	4988000	4988200
chr3	4988800	4989000
chr3	4989400	4989600
chr3	4990200	4990600
chr3	4994400	4995200
chr3	4996200	4996400
chr3	4997000	4997200
chr3	4999600	4999800
chr3	5002600	5002800
chr3	5006800	5007000
chr3	5008000	5008200
chr3	5010800	5011000
chr3	5011600	5011800
chr3	5012400	5012600
chr3	5013200	5013400
chr3	5016000	5016200
chr3	5016600	5016800
chr3	5018000	5018200
chr3	5019600	5019800
chr3	5020200	5020400
chr3	5021800	5022000
chr3	5023400	5023600
chr3	5026600	5027200
chr3	5035800	5036000
chr3	5037000	5037200
chr3	5038000	5039000
chr3	5041400	5041600
chr3	5053600	5053800
chr3	5054400	5054600
chr3	5055400	5056000
chr3	5057400	5058200
chr3	5082000	5082200
chr3	5082600	5083000
chr3	5096000	5096200
chr3	5104800	5105200
chr3	5107200	5107400
chr3	5108400	5108600
chr3	5109000	5109200
chr3	5113400	5113600
chr3	5115800	5116000
chr3	5122000	5124200
chr3	5126600	5127000
chr3	5133800	5134000
chr3	5136600	5137400
chr3	5138800	5139000
chr3	5139600	5139800
chr3	5140200	5140400
chr3	5143600	5143800
chr3	5144400	5144600
chr3	5149200	5149600
chr3	5151800	5152000
chr3	5169400	5169600
chr3	5181800	5182000
chr3	5185400	5186200
chr3	5186600	5186800
chr3	5187200	5188400
chr3	5188800	5189400
chr3	5192000	5192200
chr3	5192600	5192800
chr3	5194800	5195000
chr3	5195800	5196000
chr3	5196400	5197000
chr3	5197400	5198000
chr3	5199400	5199600
chr3	5200000	5200200
chr3	5205600	5205800
chr3	5271400	5271600
chr3	5283400	5283600
chr3	5298600	5298800
chr3	5305400	5305600
chr3	5315000	5315200
chr3	5330600	5330800
chr3	5349400	5349600
chr3	5376800	5377000
chr3	5390400	5390600
chr3	5423200	5423800
chr3	5426400	5426600
chr3	5428800	5429200
chr3	5429600	5430200
chr3	5431200	5432000
chr3	5437400	5438200
chr3	5441600	5442800
chr3	5464200	5464400
chr3	5464800	5465400
chr3	5466200	5466400
chr3	5479400	5479600
chr3	5495000	5495200
chr3	5520400	5520600
chr3	5532000	5532200
chr3	5554400	5554600
chr3	5563800	5564000
chr3	5565200	5565400
chr3	5572400	5572600
chr3	5596400	5596600
chr3	5600600	5600800
chr3	5613800	5614000
chr3	5630600	5630800
chr3	5645200	5645400
chr3	5657000	5657600
chr3	5663600	5664000
chr3	5710800	5711000
chr3	5750200	5750400
chr3	5754200	5754800
chr3	5757400	5757600
chr3	5767000	5767600
chr3	5770000	5770200
chr3	5774400	5774600
chr3	6129200	6129400
chr3	6220400	6220600
chr3	6249800	6250400
chr3	6283000	6283200
chr3	6355800	6356000
chr3	6422000	6422400
chr3	6445000	6445200
chr3	6446600	6446800
chr3	6453400	6453600
chr3	6490400	6493000
chr3	6507000	6507800
chr3	6508400	6508800
chr3	6509600	6509800
chr3	6510800	6511200
chr3	6512000	6512200
chr3	6515800	6516000
chr3	6516400	6517000
chr3	6518800	6519200
chr3	6520000	6520400
chr3	6523200	6523400
chr3	6541000	6541800
chr3	6578600	6578800
chr3	6609000	6609200
chr3	6716600	6716800
chr3	6733800	6734000
chr3	6769800	6770200
chr3	6779200	6779400
chr3	6799400	6799600
chr3	7037600	7037800
chr3	7205600	7206200
chr3	7285600	7285800
chr3	7290200	7290800
chr3	7291200	7291400
chr3	7307400	7307800
chr3	7309600	7309800
chr3	7437400	7437600
chr3	7439400	7439600
chr3	7585200	7585400
chr3	7607800	7608000
chr3	7615200	7615400
chr3	7630600	7631200
chr3	7672200	7672600
chr3	7682800	7683200
chr3	7697600	7697800
chr3	7707200	7707400
chr3	7714400	7714600
chr3	7759600	7760000
chr3	7876800	7877200
chr3	8001800	8002000
chr3	8094600	8094800
chr3	8111200	8111400
chr3	8139000	8139200
chr3	8239800	8240000
chr3	8302000	8302200
chr3	8324800	8325200
chr3	8329000	8329200
chr3	8329800	8330000
chr3	8341800	8342000
chr3	8356200	8356400
chr3	8357200	8357600
chr3	8366400	8366600
chr3	8371200	8371600
chr3	8372200	8372600
chr3	8417000	8417200
chr3	8421400	8421600
chr3	8441000	8441200
chr3	8443200	8443400
chr3	8444400	8444600
chr3	8489000	8489200
chr3	8501600	8501800
chr3	8502600	8502800
chr3	8503800	8504000
chr3	8517600	8517800
chr3	8524400	8524600
chr3	8529400	8529600
chr3	8530200	8530400
chr3	8540800	8541200
chr3	8560600	8561200
chr3	8562000	8562400
chr3	8563600	8564000
chr3	8571400	8571600
chr3	8575600	8576000
chr3	8579000	8579400
chr3	8583400	8583600
chr3	8595800	8596000
chr3	8597600	8597800
chr3	8607600	8607800
chr3	8623000	8623200
chr3	8629600	8629800
chr3	8647600	8648000
chr3	8652400	8652600
chr3	8658400	8658800
chr3	8663600	8663800
chr3	8712600	8712800
chr3	8714000	8714200
chr3	8741600	8741800
chr3	8769400	8769600
chr3	8798400	8798800
chr3	8858000	8858200
chr3	8864600	8864800
chr3	8885800	8886200
chr3	8887800	8888000
chr3	8894600	8895000
chr3	8913200	8913600
chr3	8940800	8941200
chr3	8942200	8942400
chr3	8955000	8955600
chr3	8959800	8960000
chr3	8961000	8961400
chr3	8962600	8962800
chr3	8963400	8963600
chr3	8971000	8971400
chr3	8972600	8972800
chr3	8988000	8988200
chr3	9037400	9037600
chr3	9067400	9067600
chr3	9088000	9088200
chr3	9100600	9100800
chr3	9101400	9101600
chr3	9159400	9159600
chr3	9170000	9170200
chr3	9180200	9180400
chr3	9180800	9181000
chr3	9204200	9204600
chr3	9213400	9213600
chr3	9224600	9224800
chr3	9229400	9230000
chr3	9249600	9249800
chr3	9302600	9302800
chr3	9314800	9315000
chr3	9353200	9353400
chr3	9354200	9354400
chr3	9361800	9362000
chr3	9362400	9363600
chr3	9373600	9373800
chr3	9384800	9385000
chr3	9385600	9389200
chr3	9391000	9391200
chr3	9396200	9397600
chr3	9398000	9399000
chr3	9399800	9400200
chr3	9400800	9401000
chr3	9403000	9403200
chr3	9404000	9404200
chr3	9404800	9405000
chr3	9407400	9407600
chr3	9408000	9408200
chr3	9409000	9409200
chr3	9410000	9410800
chr3	9412400	9412600
chr3	9415600	9416400
chr3	9419400	9420000
chr3	9421000	9421200
chr3	9422600	9423400
chr3	9448800	9449000
chr3	9450200	9450400
chr3	9451000	9451400
chr3	9467600	9467800
chr3	9468600	9468800
chr3	9488400	9488600
chr3	9500600	9501000
chr3	9503200	9503400
chr3	9542800	9543000
chr3	9552200	9552600
chr3	9590600	9590800
chr3	9600600	9601000
chr3	9623200	9623400
chr3	9628400	9628600
chr3	9638200	9638400
chr3	9642800	9643000
chr3	9646000	9647400
chr3	9648400	9648600
chr3	9649200	9649600
chr3	9650200	9650400
chr3	9660000	9660200
chr3	9686000	9686400
chr3	9691000	9691400
chr3	9703800	9704000
chr3	9704400	9704600
chr3	9705000	9705400
chr3	9715200	9715400
chr3	9715800	9716000
chr3	9717000	9717200
chr3	9727000	9727400
chr3	9730600	9733000
chr3	9735000	9735200
chr3	9736800	9737200
chr3	9746400	9746600
chr3	9747400	9747600
chr3	9749800	9750400
chr3	9751000	9751200
chr3	9752400	9752600
chr3	9762000	9762200
chr3	9766000	9766200
chr3	9767400	9767800
chr3	9769800	9770200
chr3	9777400	9777600
chr3	9778200	9778400
chr3	9779800	9780400
chr3	9782800	9783000
chr3	9785800	9786600
chr3	9787000	9787200
chr3	9787800	9788000
chr3	9792600	9793800
chr3	9795400	9795600
chr3	9808000	9810200
chr3	9821000	9821200
chr3	9827200	9827600
chr3	9828600	9829000
chr3	9838200	9838400
chr3	9840600	9840800
chr3	9843400	9844200
chr3	9848800	9849200
chr3	9852600	9852800
chr3	9861800	9862000
chr3	9862600	9863000
chr3	9880200	9880400
chr3	9884600	9884800
chr3	9887600	9887800
chr3	9890400	9891200
chr3	9897800	9898000
chr3	9898400	9899000
chr3	9902200	9902600
chr3	9903200	9903400
chr3	9912000	9912600
chr3	9914800	9916000
chr3	9916800	9917400
chr3	9923800	9924000
chr3	9931200	9931400
chr3	9932800	9933000
chr3	9933600	9934000
chr3	9936200	9936400
chr3	9937600	9937800
chr3	9946200	9946800
chr3	9949800	9950000
chr3	9952000	9952600
chr3	9955800	9956000
chr3	9977000	9977200
chr3	9977800	9978400
chr3	9979000	9979400
chr3	9980000	9980200
chr3	9983000	9983200
chr3	9986800	9987600
chr3	9988800	9989000
chr3	10007000	10007400
chr3	10009000	10009200
chr3	10010600	10011400
chr3	10015400	10015600
chr3	10018000	10018200
chr3	10023800	10024000
chr3	10026200	10026400
chr3	10027200	10027400
chr3	10044000	10044200
chr3	10070800	10071000
chr3	10107000	10107200
chr3	10115400	10116400
chr3	10134600	10134800
chr3	10136000	10136200
chr3	10137200	10137400
chr3	10141600	10142200
chr3	10142800	10143200
chr3	10143800	10144000
chr3	10144400	10144600
chr3	10145800	10146000
chr3	10149400	10149600
chr3	10154400	10155600
chr3	10161000	10161200
chr3	10162400	10162600
chr3	10164800	10165400
chr3	10171000	10171200
chr3	10173400	10173600
chr3	10174000	10174200
chr3	10179000	10179200
chr3	10181600	10181800
chr3	10186200	10186400
chr3	10187400	10187600
chr3	10189600	10189800
chr3	10190800	10191000
chr3	10191800	10192400
chr3	10193000	10193800
chr3	10194400	10195000
chr3	10195400	10195800
chr3	10196800	10197000
chr3	10199000	10199200
chr3	10205400	10206000
chr3	10212000	10212200
chr3	10220800	10221000
chr3	10222200	10222400
chr3	10223800	10224000
chr3	10225000	10225600
chr3	10228400	10229000
chr3	10229600	10229800
chr3	10232200	10232600
chr3	10234800	10235200
chr3	10238400	10238600
chr3	10242400	10242600
chr3	10248200	10249000
chr3	10249400	10249600
chr3	10263600	10264200
chr3	10280000	10280200
chr3	10283600	10284400
chr3	10287000	10287200
chr3	10292800	10293000
chr3	10294200	10294400
chr3	10299600	10300000
chr3	10320600	10321400
chr3	10322400	10322600
chr3	10333400	10333600
chr3	10334600	10335200
chr3	10338000	10338200
chr3	10339000	10339200
chr3	10339600	10339800
chr3	10344200	10344400
chr3	10351200	10351400
chr3	10356800	10357000
chr3	10364800	10365200
chr3	10366800	10367000
chr3	10367600	10367800
chr3	10370600	10370800
chr3	10390000	10390400
chr3	10391600	10391800
chr3	10395800	10396000
chr3	10418000	10418200
chr3	10419800	10420200
chr3	10437400	10437600
chr3	10438600	10438800
chr3	10444600	10444800
chr3	10460200	10460400
chr3	10461200	10461400
chr3	10466800	10467000
chr3	10468400	10468600
chr3	10495200	10495400
chr3	10505400	10505600
chr3	10516200	10516400
chr3	10523600	10524000
chr3	10548200	10548600
chr3	10549000	10549400
chr3	10550000	10550200
chr3	10552200	10552400
chr3	10553600	10554000
chr3	10557800	10558400
chr3	10595000	10595200
chr3	10603400	10603800
chr3	10649600	10649800
chr3	10651200	10651400
chr3	10668000	10668200
chr3	10703000	10703400
chr3	10704000	10704200
chr3	10725200	10725400
chr3	10739000	10739200
chr3	10744200	10744400
chr3	10754000	10754200
chr3	10758600	10758800
chr3	10772800	10773000
chr3	10784000	10784200
chr3	10806000	10806200
chr3	10845400	10845600
chr3	10846200	10846800
chr3	10876000	10876200
chr3	10888600	10888800
chr3	10927000	10927800
chr3	10945800	10946000
chr3	10951000	10951200
chr3	10958400	10958800
chr3	10964800	10965000
chr3	10983400	10983600
chr3	11001000	11001400
chr3	11034400	11034600
chr3	11059600	11059800
chr3	11060800	11061000
chr3	11072800	11073000
chr3	11077600	11077800
chr3	11079200	11079400
chr3	11085200	11085400
chr3	11096600	11096800
chr3	11137400	11137600
chr3	11140400	11140600
chr3	11155400	11155800
chr3	11159400	11159600
chr3	11217400	11217600
chr3	11223600	11224000
chr3	11225400	11226000
chr3	11227600	11227800
chr3	11236600	11236800
chr3	11239000	11239200
chr3	11240600	11241000
chr3	11241800	11242000
chr3	11272200	11272600
chr3	11273000	11274600
chr3	11278800	11279200
chr3	11282400	11282600
chr3	11283200	11283400
chr3	11288200	11288400
chr3	11288800	11289400
chr3	11290800	11291000
chr3	11291400	11291600
chr3	11295400	11295600
chr3	11301000	11301200
chr3	11304200	11304400
chr3	11307000	11307200
chr3	11335000	11335400
chr3	11363800	11364200
chr3	11379400	11379600
chr3	11385400	11385600
chr3	11390800	11391000
chr3	11435800	11436000
chr3	11450600	11451000
chr3	11456000	11456200
chr3	11481000	11482000
chr3	11498800	11499000
chr3	11509200	11509400
chr3	11544400	11544600
chr3	11567000	11567200
chr3	11570800	11571200
chr3	11582400	11582600
chr3	11591400	11591600
chr3	11596400	11596800
chr3	11601800	11602000
chr3	11604600	11604800
chr3	11606200	11606400
chr3	11608000	11608200
chr3	11610600	11610800
chr3	11624200	11624400
chr3	11624800	11625000
chr3	11627400	11627600
chr3	11641800	11643400
chr3	11643800	11644000
chr3	11655600	11655800
chr3	11662000	11662200
chr3	11718800	11720000
chr3	11720400	11720800
chr3	11736600	11736800
chr3	11770600	11770800
chr3	11774400	11774600
chr3	11785000	11785200
chr3	11791400	11791800
chr3	11804000	11804200
chr3	11845600	11845800
chr3	11846400	11847200
chr3	11847600	11847800
chr3	11911200	11911400
chr3	11944200	11944400
chr3	11982400	11982600
chr3	12004200	12004400
chr3	12027600	12027800
chr3	12120600	12120800
chr3	12135200	12135400
chr3	12138200	12138400
chr3	12139400	12139600
chr3	12151200	12151400
chr3	12156000	12156200
chr3	12158400	12158600
chr3	12166000	12166400
chr3	12170400	12170600
chr3	12176000	12176200
chr3	12178200	12178400
chr3	12187000	12187200
chr3	12187800	12188200
chr3	12193400	12193800
chr3	12194200	12195000
chr3	12222800	12223000
chr3	12226000	12226400
chr3	12229400	12229800
chr3	12254000	12254200
chr3	12265400	12265600
chr3	12276400	12276600
chr3	12287800	12288000
chr3	12303600	12304400
chr3	12308600	12308800
chr3	12323400	12323600
chr3	12326000	12326200
chr3	12328600	12328800
chr3	12336200	12336400
chr3	12345200	12345400
chr3	12350400	12350600
chr3	12351200	12351400
chr3	12353800	12354200
chr3	12354600	12354800
chr3	12357000	12357200
chr3	12380600	12380800
chr3	12394000	12394400
chr3	12395000	12395600
chr3	12399400	12399600
chr3	12405800	12406000
chr3	12414000	12414200
chr3	12427600	12427800
chr3	12459000	12459400
chr3	12462800	12463000
chr3	12480000	12480200
chr3	12484200	12484600
chr3	12487000	12487200
chr3	12499600	12499800
chr3	12503600	12503800
chr3	12541800	12542000
chr3	12554200	12555200
chr3	12555600	12556000
chr3	12556400	12556600
chr3	12557000	12558000
chr3	12558800	12559000
chr3	12563000	12563200
chr3	12570000	12570200
chr3	12579600	12579800
chr3	12590200	12590400
chr3	12594400	12594800
chr3	12607200	12607400
chr3	12625800	12626000
chr3	12627400	12627600
chr3	12629600	12629800
chr3	12638200	12638400
chr3	12643000	12643400
chr3	12644400	12644600
chr3	12647600	12648000
chr3	12648400	12648600
chr3	12657000	12657200
chr3	12660800	12661000
chr3	12662200	12662800
chr3	12663400	12664400
chr3	12676400	12676600
chr3	12682000	12682200
chr3	12682600	12682800
chr3	12696600	12696800
chr3	12706600	12706800
chr3	12707400	12707600
chr3	12716600	12716800
chr3	12720200	12720400
chr3	12755800	12756000
chr3	12763400	12763600
chr3	12768800	12769000
chr3	12777200	12777400
chr3	12782600	12782800
chr3	12787400	12787600
chr3	12796600	12797200
chr3	12799600	12799800
chr3	12807200	12807400
chr3	12810000	12810600
chr3	12811000	12811200
chr3	12817600	12817800
chr3	12823000	12823200
chr3	12825200	12825600
chr3	12830600	12830800
chr3	12831400	12831600
chr3	12832400	12832600
chr3	12833000	12834000
chr3	12838000	12838200
chr3	12839600	12839800
chr3	12841000	12842000
chr3	12842400	12842800
chr3	12849200	12849400
chr3	12868000	12868600
chr3	12869000	12869400
chr3	12871000	12871200
chr3	12876000	12876400
chr3	12877600	12877800
chr3	12878400	12879000
chr3	12879400	12879600
chr3	12886200	12886400
chr3	12891200	12891400
chr3	12892000	12892200
chr3	12895600	12896600
chr3	12901600	12902000
chr3	12916000	12916600
chr3	12922400	12922600
chr3	12924600	12924800
chr3	12931600	12931800
chr3	12935400	12935800
chr3	12944400	12944600
chr3	12946200	12946400
chr3	12947000	12947600
chr3	12948000	12948200
chr3	12949000	12949600
chr3	12953000	12953800
chr3	12955000	12955600
chr3	12957600	12957800
chr3	12958400	12958600
chr3	12960000	12960600
chr3	12961400	12961600
chr3	12963600	12963800
chr3	12964600	12964800
chr3	12966600	12966800
chr3	12967200	12968000
chr3	12970600	12970800
chr3	12974000	12974200
chr3	12975000	12975200
chr3	12979400	12979600
chr3	12983400	12983600
chr3	12984200	12984800
chr3	12985200	12985400
chr3	12991800	12992000
chr3	12992600	12992800
chr3	12993200	12994000
chr3	12994600	12995200
chr3	12995600	12996200
chr3	12999400	12999800
chr3	13001200	13001400
chr3	13002600	13002800
chr3	13004400	13004600
chr3	13005400	13005800
chr3	13006600	13006800
chr3	13007400	13008400
chr3	13009200	13009800
chr3	13011600	13011800
chr3	13012400	13012600
chr3	13013200	13013800
chr3	13014400	13014600
chr3	13015200	13015800
chr3	13016400	13017200
chr3	13018200	13018600
chr3	13019400	13019600
chr3	13021200	13021800
chr3	13022400	13022600
chr3	13023000	13023200
chr3	13025200	13025400
chr3	13027400	13027600
chr3	13040400	13040600
chr3	13041200	13041400
chr3	13043000	13043200
chr3	13046000	13046600
chr3	13047600	13047800
chr3	13057200	13057400
chr3	13062600	13062800
chr3	13069600	13069800
chr3	13070400	13070600
chr3	13072200	13072400
chr3	13073400	13073600
chr3	13075400	13075600
chr3	13078200	13078400
chr3	13079000	13079200
chr3	13082200	13082400
chr3	13084000	13084200
chr3	13085200	13085400
chr3	13088000	13088200
chr3	13092200	13092400
chr3	13093800	13094000
chr3	13095400	13095600
chr3	13110600	13111400
chr3	13132800	13133000
chr3	13142000	13142400
chr3	13145600	13145800
chr3	13189800	13190000
chr3	13193000	13193200
chr3	13196200	13196600
chr3	13201000	13201200
chr3	13229600	13230000
chr3	13234200	13234400
chr3	13235200	13235400
chr3	13262800	13263000
chr3	13269800	13270000
chr3	13274400	13275000
chr3	13278000	13278200
chr3	13281200	13281800
chr3	13282800	13284000
chr3	13296800	13297000
chr3	13301600	13301800
chr3	13302200	13302600
chr3	13303600	13303800
chr3	13308600	13308800
chr3	13330000	13330200
chr3	13332200	13332600
chr3	13343600	13343800
chr3	13346600	13346800
chr3	13348600	13348800
chr3	13352800	13353000
chr3	13354200	13354400
chr3	13358800	13359000
chr3	13386400	13386600
chr3	13391400	13391800
chr3	13403600	13404000
chr3	13404600	13405200
chr3	13406400	13406600
chr3	13413400	13413600
chr3	13414000	13414600
chr3	13416600	13416800
chr3	13419200	13419400
chr3	13419800	13420400
chr3	13421000	13421200
chr3	13424200	13424400
chr3	13425400	13426000
chr3	13428200	13428600
chr3	13430000	13430200
chr3	13431200	13431800
chr3	13443000	13443200
chr3	13451400	13452000
chr3	13452600	13453000
chr3	13455400	13456000
chr3	13461600	13461800
chr3	13475800	13476200
chr3	13478000	13478200
chr3	13479600	13480800
chr3	13483400	13483600
chr3	13484400	13484600
chr3	13485200	13485400
chr3	13485800	13486000
chr3	13491800	13492000
chr3	13492800	13493000
chr3	13494600	13494800
chr3	13495600	13495800
chr3	13496400	13496600
chr3	13500200	13500400
chr3	13504600	13504800
chr3	13507600	13508000
chr3	13517400	13517600
chr3	13528600	13528800
chr3	13537800	13538400
chr3	13540800	13541000
chr3	13544600	13544800
chr3	13546800	13547200
chr3	13548800	13549200
chr3	13549800	13550000
chr3	13550400	13550600
chr3	13557600	13557800
chr3	13561600	13561800
chr3	13566200	13566600
chr3	13568400	13569000
chr3	13575000	13575200
chr3	13575600	13575800
chr3	13587600	13587800
chr3	13613000	13613200
chr3	13613800	13614000
chr3	13621800	13622000
chr3	13626600	13626800
chr3	13646000	13646400
chr3	13647400	13648600
chr3	13650400	13650800
chr3	13651400	13652200
chr3	13652600	13652800
chr3	13654800	13655600
chr3	13658000	13658200
chr3	13662400	13662600
chr3	13670400	13670600
chr3	13847000	13847200
chr3	13852200	13852400
chr3	13866000	13866200
chr3	13866600	13866800
chr3	13879600	13880200
chr3	13880600	13880800
chr3	13885600	13885800
chr3	13890800	13891000
chr3	13891800	13892000
chr3	13895400	13895600
chr3	13896600	13896800
chr3	13978800	13979000
chr3	14057800	14058000
chr3	14096800	14097000
chr3	14097800	14098000
chr3	14119200	14119400
chr3	14120800	14121400
chr3	14122400	14122600
chr3	14123400	14123600
chr3	14124200	14126400
chr3	14133400	14133600
chr3	14137000	14137400
chr3	14142000	14142200
chr3	14142600	14142800
chr3	14144600	14144800
chr3	14148800	14149000
chr3	14152800	14153000
chr3	14175800	14176000
chr3	14178200	14179000
chr3	14200400	14200600
chr3	14203600	14203800
chr3	14205000	14205200
chr3	14207000	14207200
chr3	14210000	14210200
chr3	14216200	14216600
chr3	14231200	14231400
chr3	14232600	14233000
chr3	14234600	14234800
chr3	14235200	14235400
chr3	14235800	14236000
chr3	14251200	14251400
chr3	14252400	14253400
chr3	14256000	14257000
chr3	14261200	14261400
chr3	14265600	14265800
chr3	14273200	14273400
chr3	14274600	14274800
chr3	14275600	14275800
chr3	14278400	14278600
chr3	14284200	14284400
chr3	14289600	14290000
chr3	14301200	14301400
chr3	14318800	14319000
chr3	14319600	14320000
chr3	14329400	14329800
chr3	14336200	14336400
chr3	14352200	14352400
chr3	14353600	14353800
chr3	14361200	14361400
chr3	14364000	14364200
chr3	14366400	14366600
chr3	14369800	14370000
chr3	14371800	14372000
chr3	14375200	14375400
chr3	14378000	14378200
chr3	14378600	14378800
chr3	14384200	14384400
chr3	14388400	14388600
chr3	14391200	14391400
chr3	14392400	14392600
chr3	14397200	14397800
chr3	14398800	14399000
chr3	14402400	14402600
chr3	14403200	14403800
chr3	14404800	14406000
chr3	14409400	14409800
chr3	14410800	14411000
chr3	14412000	14412200
chr3	14413600	14414000
chr3	14419000	14419200
chr3	14424000	14424200
chr3	14424600	14425000
chr3	14426200	14426400
chr3	14429400	14429600
chr3	14430200	14430400
chr3	14431400	14432600
chr3	14433800	14434800
chr3	14436800	14437000
chr3	14439600	14439800
chr3	14440200	14440400
chr3	14441600	14442200
chr3	14452200	14452400
chr3	14453000	14453200
chr3	14453800	14454000
chr3	14458000	14458400
chr3	14461800	14462000
chr3	14468200	14468400
chr3	14497400	14497600
chr3	14503000	14503200
chr3	14509000	14509200
chr3	14532800	14533000
chr3	14538200	14538400
chr3	14548400	14548600
chr3	14549600	14549800
chr3	14566200	14566800
chr3	14570200	14570400
chr3	14598400	14598600
chr3	14603000	14603200
chr3	14617000	14617200
chr3	14634000	14634200
chr3	14646600	14646800
chr3	14648000	14648200
chr3	14648600	14648800
chr3	14651400	14652200
chr3	14652800	14653000
chr3	14673800	14674000
chr3	14691400	14691600
chr3	14720800	14721000
chr3	14761400	14761600
chr3	14781000	14781200
chr3	14791400	14791600
chr3	14803800	14804000
chr3	14806600	14806800
chr3	14812600	14812800
chr3	14823400	14823600
chr3	14835600	14836600
chr3	14847800	14848200
chr3	14850000	14850200
chr3	14879200	14879600
chr3	14884800	14885000
chr3	14885400	14885600
chr3	14890600	14890800
chr3	14909400	14909600
chr3	14920800	14921400
chr3	14925800	14926000
chr3	14947400	14947600
chr3	14948000	14948600
chr3	14949800	14950400
chr3	14980800	14981000
chr3	14989000	14989400
chr3	15010800	15011600
chr3	15015600	15015800
chr3	15041000	15041200
chr3	15050400	15050800
chr3	15051600	15052000
chr3	15052600	15053000
chr3	15055000	15055600
chr3	15062600	15063000
chr3	15063400	15063600
chr3	15064400	15064800
chr3	15065200	15065400
chr3	15098000	15098600
chr3	15099000	15099800
chr3	15102400	15102600
chr3	15108200	15108400
chr3	15116400	15116600
chr3	15118800	15119000
chr3	15148800	15149000
chr3	15162200	15162400
chr3	15171200	15171400
chr3	15180400	15180600
chr3	15207800	15208000
chr3	15216200	15216400
chr3	15217400	15217600
chr3	15241400	15241600
chr3	15266800	15267000
chr3	15268000	15268200
chr3	15269600	15269800
chr3	15271800	15272200
chr3	15273200	15273600
chr3	15275400	15275600
chr3	15284600	15284800
chr3	15287600	15288000
chr3	15288800	15289000
chr3	15290800	15291000
chr3	15292200	15292400
chr3	15293000	15293200
chr3	15294600	15295800
chr3	15297600	15298000
chr3	15299000	15299200
chr3	15300400	15301000
chr3	15304400	15304600
chr3	15305400	15305600
chr3	15306400	15306600
chr3	15310000	15310200
chr3	15310800	15311000
chr3	15313600	15313800
chr3	15315400	15315600
chr3	15320400	15320600
chr3	15328000	15328400
chr3	15330400	15330600
chr3	15331600	15332800
chr3	15340000	15340200
chr3	15343000	15343400
chr3	15345600	15346000
chr3	15347200	15348000
chr3	15355200	15355400
chr3	15356800	15357000
chr3	15361000	15361200
chr3	15361600	15361800
chr3	15362600	15362800
chr3	15378200	15378400
chr3	15384800	15385200
chr3	15387200	15387600
chr3	15399000	15399200
chr3	15404800	15405000
chr3	15405600	15405800
chr3	15409200	15409600
chr3	15427400	15427600
chr3	15428200	15429000
chr3	15439000	15439800
chr3	15441000	15441200
chr3	15451000	15451200
chr3	15461200	15461400
chr3	15467200	15467600
chr3	15500200	15500400
chr3	15512200	15512400
chr3	15517200	15517400
chr3	15520200	15520600
chr3	15527000	15527400
chr3	15535800	15536000
chr3	15556200	15556800
chr3	15557600	15557800
chr3	15576600	15576800
chr3	15624200	15624400
chr3	15624800	15625000
chr3	15630200	15630400
chr3	15630800	15631000
chr3	15636400	15636600
chr3	15647800	15648000
chr3	15648800	15649000
chr3	15667600	15668000
chr3	15681800	15682000
chr3	15685800	15686400
chr3	15692000	15692200
chr3	15731000	15731200
chr3	15738600	15738800
chr3	15743000	15743400
chr3	15753200	15753600
chr3	15755600	15755800
chr3	15769000	15769200
chr3	15778600	15778800
chr3	15794400	15794600
chr3	15795000	15795200
chr3	15796000	15797400
chr3	15798000	15798200
chr3	15801400	15801600
chr3	15802200	15802400
chr3	15804200	15804800
chr3	15805400	15806200
chr3	15809000	15809200
chr3	15815800	15816000
chr3	15859000	15859200
chr3	15859800	15860000
chr3	15860400	15860600
chr3	15861200	15861600
chr3	15899400	15899800
chr3	15932400	15932600
chr3	15954000	15954200
chr3	15964600	15964800
chr3	15974800	15975000
chr3	15996200	15996400
chr3	16048800	16049000
chr3	16051000	16051200
chr3	16151200	16151400
chr3	16181400	16181800
chr3	16200000	16200400
chr3	16229800	16230000
chr3	16240200	16240400
chr3	16247400	16247600
chr3	16249400	16249600
chr3	16253600	16253800
chr3	16264600	16265200
chr3	16265800	16266000
chr3	16266800	16267000
chr3	16267400	16267600
chr3	16286200	16286400
chr3	16286800	16287000
chr3	16288800	16289000
chr3	16289400	16289800
chr3	16290400	16291200
chr3	16300400	16300600
chr3	16301200	16301800
chr3	16303200	16303400
chr3	16304600	16305400
chr3	16309600	16309800
chr3	16312000	16312200
chr3	16313200	16313400
chr3	16315000	16315200
chr3	16316000	16316200
chr3	16319400	16320000
chr3	16337800	16338000
chr3	16338400	16338600
chr3	16339200	16339400
chr3	16345400	16345600
chr3	16350400	16350600
chr3	16364400	16364600
chr3	16371400	16371600
chr3	16372600	16372800
chr3	16374800	16375000
chr3	16377200	16377400
chr3	16395400	16395600
chr3	16399600	16399800
chr3	16402600	16402800
chr3	16431200	16431400
chr3	16433600	16433800
chr3	16437800	16438000
chr3	16462800	16463000
chr3	16467400	16467800
chr3	16468400	16468800
chr3	16474200	16474400
chr3	16481400	16481600
chr3	16482800	16483000
chr3	16483400	16483600
chr3	16494200	16494400
chr3	16495000	16495200
chr3	16496000	16496200
chr3	16498200	16498400
chr3	16504400	16504600
chr3	16508800	16509000
chr3	16510200	16510400
chr3	16512000	16512600
chr3	16513000	16513800
chr3	16516000	16516200
chr3	16516800	16517000
chr3	16523000	16523200
chr3	16523800	16524000
chr3	16528600	16528800
chr3	16536200	16536400
chr3	16546400	16546600
chr3	16550800	16551200
chr3	16559800	16560200
chr3	16590000	16590200
chr3	16601400	16601600
chr3	16697600	16698200
chr3	16705000	16705200
chr3	16707400	16707600
chr3	16788800	16789000
chr3	16789400	16789600
chr3	16797000	16797200
chr3	16801200	16801400
chr3	16801800	16802000
chr3	16802600	16802800
chr3	16811000	16811200
chr3	16818200	16818600
chr3	16824200	16824400
chr3	16828800	16829000
chr3	16838600	16839000
chr3	16840000	16840200
chr3	16841800	16842800
chr3	16844800	16845000
chr3	16846800	16847000
chr3	16849400	16850000
chr3	16866800	16867000
chr3	16869600	16870000
chr3	16876200	16876400
chr3	16884200	16884400
chr3	16884800	16885000
chr3	16885400	16885800
chr3	16886400	16886600
chr3	16889200	16889600
chr3	16890600	16891000
chr3	16893600	16893800
chr3	16897600	16897800
chr3	16900800	16901000
chr3	16904800	16905000
chr3	16906800	16907400
chr3	16908600	16909200
chr3	16912600	16912800
chr3	16916800	16917000
chr3	16917600	16917800
chr3	16927600	16927800
chr3	16935800	16936000
chr3	16936400	16937000
chr3	16937400	16937600
chr3	16941000	16941200
chr3	16944400	16944600
chr3	16945400	16945600
chr3	16979400	16979800
chr3	16982600	16982800
chr3	16992400	16992600
chr3	16995200	16995600
chr3	16999200	16999400
chr3	17006600	17006800
chr3	17010800	17011200
chr3	17023000	17023200
chr3	17025800	17026000
chr3	17032600	17032800
chr3	17033600	17033800
chr3	17035000	17035200
chr3	17039800	17040000
chr3	17044200	17044400
chr3	17045800	17046000
chr3	17050200	17050400
chr3	17052400	17052600
chr3	17074600	17074800
chr3	17075400	17075800
chr3	17087600	17087800
chr3	17089000	17089200
chr3	17110800	17111000
chr3	17119400	17119600
chr3	17132400	17132800
chr3	17141200	17141400
chr3	17151600	17152000
chr3	17155000	17155200
chr3	17175600	17175800
chr3	17180000	17180200
chr3	17190800	17191000
chr3	17191800	17192000
chr3	17193000	17193800
chr3	17195200	17195400
chr3	17196400	17196600
chr3	17233400	17233600
chr3	17248200	17248400
chr3	17300600	17300800
chr3	17308000	17308200
chr3	17313800	17314000
chr3	17322600	17322800
chr3	17330000	17330200
chr3	17339400	17339600
chr3	17340200	17341000
chr3	17385000	17385200
chr3	17394800	17395000
chr3	17399200	17399400
chr3	17413000	17413200
chr3	17420800	17421000
chr3	17424200	17424400
chr3	17431000	17431200
chr3	17442600	17443400
chr3	17445000	17445200
chr3	17491200	17491600
chr3	17500800	17501000
chr3	17514600	17514800
chr3	17529200	17529400
chr3	17579800	17580000
chr3	17581000	17581200
chr3	17626400	17626800
chr3	17632600	17632800
chr3	17638400	17638600
chr3	17645200	17645400
chr3	17665000	17665200
chr3	17686800	17687000
chr3	17693400	17693800
chr3	17704000	17704400
chr3	17730400	17730600
chr3	17733200	17733400
chr3	17735800	17736200
chr3	17736600	17737200
chr3	17738000	17738200
chr3	17738600	17739200
chr3	17739600	17739800
chr3	17740200	17740400
chr3	17740800	17741000
chr3	17742200	17743400
chr3	17745400	17746000
chr3	17747200	17747400
chr3	17749400	17750200
chr3	17753400	17753600
chr3	17766200	17766400
chr3	17770200	17770400
chr3	17771200	17771400
chr3	17771800	17772000
chr3	17774600	17774800
chr3	17779200	17779800
chr3	17780400	17780600
chr3	17798000	17798400
chr3	17806200	17806600
chr3	17809000	17809400
chr3	17831400	17831600
chr3	17841400	17841600
chr3	17850600	17850800
chr3	17854600	17854800
chr3	17860800	17861000
chr3	17874800	17875000
chr3	17877400	17877600
chr3	17894600	17894800
chr3	17902000	17902200
chr3	17906000	17906400
chr3	17912400	17912800
chr3	17913400	17913600
chr3	17931200	17931400
chr3	17932200	17932400
chr3	17935400	17935600
chr3	17945600	17946800
chr3	17949200	17949400
chr3	17964200	17964400
chr3	17971200	17971400
chr3	17983200	17983400
chr3	17986000	17986200
chr3	18012400	18012800
chr3	18046600	18046800
chr3	18077200	18077400
chr3	18079800	18080000
chr3	18080400	18080600
chr3	18088200	18088400
chr3	18111800	18112000
chr3	18127600	18127800
chr3	18153600	18153800
chr3	18207200	18207400
chr3	18209000	18209200
chr3	18214000	18214200
chr3	18223600	18223800
chr3	18224600	18224800
chr3	18228200	18228400
chr3	18295200	18295400
chr3	18335200	18335600
chr3	18357800	18358000
chr3	18369600	18369800
chr3	18373200	18373400
chr3	18402600	18402800
chr3	18409400	18409600
chr3	18411600	18411800
chr3	18423400	18423600
chr3	18425000	18425200
chr3	18425600	18426200
chr3	18438600	18438800
chr3	18442800	18443000
chr3	18443800	18444000
chr3	18444600	18445800
chr3	18490000	18490200
chr3	18499400	18499600
chr3	18512200	18512400
chr3	18527800	18528000
chr3	18529800	18530000
chr3	18531800	18532000
chr3	18544200	18544400
chr3	18556600	18556800
chr3	18557200	18557600
chr3	18559400	18559600
chr3	18579800	18580000
chr3	18593400	18593600
chr3	18609200	18609400
chr3	18649800	18650000
chr3	18679200	18679600
chr3	18687400	18687600
chr3	18713000	18713200
chr3	18716200	18716400
chr3	18725800	18726200
chr3	18739200	18739400
chr3	18740800	18741000
chr3	18741400	18741600
chr3	18745400	18745800
chr3	18747400	18747600
chr3	18758200	18758400
chr3	18778600	18778800
chr3	18786800	18787000
chr3	18812400	18812600
chr3	18825600	18826000
chr3	18827800	18828400
chr3	18830200	18830400
chr3	18883600	18883800
chr3	18891800	18892000
chr3	18901200	18901600
chr3	19065200	19065400
chr3	19102800	19103000
chr3	19146600	19148400
chr3	19149400	19149600
chr3	19183600	19183800
chr3	19190200	19190400
chr3	19195800	19196000
chr3	19213600	19213800
chr3	19230000	19230200
chr3	19234000	19234200
chr3	19254400	19254600
chr3	19272400	19272600
chr3	19307400	19307600
chr3	19347800	19348000
chr3	19349000	19349200
chr3	19522600	19522800
chr3	19539600	19539800
chr3	19540200	19540400
chr3	19543400	19543600
chr3	19559800	19560000
chr3	19811800	19812200
chr3	19866800	19867000
chr3	19885600	19885800
chr3	19889200	19889400
chr3	19901400	19901600
chr3	19902000	19902200
chr3	19931200	19931400
chr3	19932000	19932200
chr3	19932600	19932800
chr3	19933400	19934400
chr3	19937400	19937800
chr3	19946000	19946200
chr3	19946800	19948200
chr3	19957600	19957800
chr3	19960800	19961000
chr3	19962000	19962200
chr3	19967800	19968000
chr3	20008800	20009000
chr3	20013400	20013800
chr3	20014600	20015000
chr3	20015600	20015800
chr3	20023000	20023200
chr3	20023800	20024000
chr3	20038600	20039200
chr3	20039800	20040400
chr3	20040800	20041000
chr3	20041600	20041800
chr3	20043400	20043600
chr3	20044000	20044200
chr3	20048000	20048200
chr3	20049400	20049600
chr3	20051200	20051400
chr3	20054800	20055400
chr3	20056800	20057600
chr3	20060000	20060200
chr3	20061000	20061600
chr3	20064800	20065600
chr3	20081200	20081400
chr3	20104200	20104600
chr3	20120000	20120200
chr3	20126000	20126200
chr3	20126800	20127000
chr3	20184600	20184800
chr3	20185400	20185600
chr3	20186200	20186600
chr3	20187000	20187200
chr3	20225800	20226000
chr3	20280400	20280600
chr3	20321800	20322400
chr3	20323400	20323600
chr3	20324600	20324800
chr3	20325200	20325400
chr3	20326200	20326800
chr3	20330000	20330400
chr3	20340400	20340600
chr3	20352800	20353000
chr3	20364200	20364400
chr3	20380400	20380600
chr3	20459600	20459800
chr3	20511800	20512200
chr3	20866200	20866400
chr3	20889400	20889600
chr3	20890200	20890600
chr3	20891200	20891600
chr3	20904800	20905000
chr3	20905400	20905600
chr3	21330400	21330600
chr3	21405600	21406600
chr3	21484400	21485200
chr3	21509800	21510000
chr3	21532000	21532200
chr3	21542600	21542800
chr3	21543200	21544000
chr3	21551200	21551400
chr3	21729400	21729600
chr3	21746000	21746200
chr3	21746600	21746800
chr3	21752800	21753000
chr3	21784000	21784200
chr3	21792200	21792400
chr3	21794400	21794600
chr3	21858800	21859000
chr3	21920600	21921000
chr3	22089400	22089800
chr3	22098200	22098400
chr3	22157000	22157200
chr3	22270000	22270200
chr3	22365000	22365200
chr3	22371200	22371400
chr3	22372600	22373200
chr3	22393000	22393200
chr3	22451200	22451400
chr3	22454200	22454400
chr3	22470600	22471000
chr3	22474800	22475000
chr3	22536600	22536800
chr3	22556000	22556400
chr3	22564200	22564600
chr3	22585600	22585800
chr3	22615600	22615800
chr3	22621400	22621800
chr3	22685800	22686000
chr3	22713800	22714200
chr3	22734400	22735000
chr3	22748800	22749000
chr3	22870200	22870400
chr3	22902600	22902800
chr3	23038600	23038800
chr3	23069800	23070000
chr3	23071200	23071400
chr3	23071800	23072000
chr3	23108600	23108800
chr3	23112600	23112800
chr3	23114000	23114200
chr3	23115200	23115400
chr3	23175800	23176000
chr3	23183800	23184000
chr3	23193000	23193200
chr3	23194000	23194200
chr3	23202400	23204200
chr3	23210200	23210400
chr3	23211600	23211800
chr3	23215400	23215600
chr3	23219200	23219600
chr3	23221200	23221600
chr3	23239200	23239600
chr3	23254800	23255000
chr3	23256800	23257400
chr3	23276000	23276200
chr3	23324800	23325000
chr3	23329800	23330000
chr3	23341600	23341800
chr3	23365200	23365400
chr3	23392200	23392400
chr3	23403200	23403400
chr3	23442600	23443000
chr3	23455200	23455400
chr3	23480400	23480600
chr3	23519600	23519800
chr3	23568000	23568200
chr3	23612200	23612400
chr3	23617000	23617200
chr3	23650400	23650600
chr3	23659200	23659600
chr3	23685800	23686200
chr3	23710200	23710400
chr3	23724000	23724200
chr3	23727400	23727600
chr3	23739600	23739800
chr3	23740600	23740800
chr3	23741200	23741400
chr3	23748600	23749200
chr3	23758600	23758800
chr3	23760800	23761000
chr3	23761600	23761800
chr3	23781000	23781400
chr3	23795200	23795400
chr3	23797600	23797800
chr3	23800800	23801000
chr3	23805800	23806600
chr3	23807000	23807200
chr3	23808400	23808800
chr3	23810000	23810600
chr3	23811000	23811400
chr3	23824800	23825000
chr3	23826400	23826600
chr3	23829600	23829800
chr3	23835800	23836000
chr3	23836600	23836800
chr3	23857200	23857800
chr3	23866200	23866400
chr3	23870800	23871200
chr3	23877400	23877600
chr3	23881800	23882000
chr3	23884600	23884800
chr3	23888800	23889000
chr3	23894200	23895000
chr3	23904400	23904600
chr3	23906200	23906400
chr3	23915800	23916000
chr3	23916800	23918200
chr3	23919000	23919600
chr3	23920000	23920600
chr3	23921200	23921400
chr3	23922000	23922200
chr3	23924000	23924200
chr3	23926800	23927000
chr3	23928600	23928800
chr3	23938800	23939000
chr3	23940800	23941400
chr3	23945200	23945400
chr3	23945800	23946400
chr3	23947400	23947800
chr3	23948200	23948400
chr3	23949800	23950000
chr3	23950400	23950600
chr3	23952800	23953000
chr3	23953600	23953800
chr3	23959200	23959400
chr3	23968400	23968600
chr3	23987400	23987600
chr3	23991800	23992000
chr3	23992400	23992600
chr3	23994600	23994800
chr3	23999000	23999200
chr3	24004200	24004400
chr3	24064000	24064200
chr3	24067600	24067800
chr3	24088800	24089000
chr3	24151600	24151800
chr3	24153000	24153200
chr3	24156600	24156800
chr3	24159200	24159400
chr3	24174600	24174800
chr3	24178600	24178800
chr3	24185800	24186200
chr3	24222600	24222800
chr3	24238200	24238400
chr3	24260200	24260800
chr3	24263200	24263400
chr3	24264800	24265000
chr3	24299400	24299600
chr3	24300000	24300200
chr3	24303400	24303800
chr3	24305800	24306200
chr3	24341800	24342000
chr3	24342400	24342600
chr3	24343600	24343800
chr3	24352000	24352200
chr3	24353200	24353600
chr3	24359800	24360000
chr3	24365200	24365400
chr3	24373400	24374000
chr3	24376200	24376400
chr3	24377600	24377800
chr3	24439000	24439400
chr3	24441000	24441400
chr3	24484000	24484200
chr3	24485600	24485800
chr3	24490200	24490600
chr3	24494000	24494400
chr3	24494800	24495200
chr3	24495600	24496000
chr3	24496600	24497400
chr3	24502800	24503000
chr3	24503600	24503800
chr3	24505000	24505200
chr3	24505800	24506600
chr3	24507800	24508000
chr3	24510200	24510400
chr3	24519400	24519600
chr3	24521400	24522000
chr3	24531400	24531600
chr3	24579000	24579200
chr3	24588800	24589000
chr3	24622200	24622400
chr3	24640400	24640600
chr3	24661200	24661600
chr3	24663400	24663800
chr3	24678400	24678600
chr3	24680600	24681000
chr3	24686800	24687000
chr3	24699200	24699400
chr3	24708000	24708200
chr3	24773800	24774000
chr3	24829200	24830200
chr3	24937200	24937600
chr3	25033600	25033800
chr3	25265400	25265600
chr3	25428000	25428200
chr3	25434000	25434200
chr3	25441400	25441600
chr3	25460800	25461000
chr3	25461400	25461600
chr3	25467400	25467600
chr3	25575200	25575400
chr3	25577200	25577400
chr3	25582200	25582600
chr3	25592600	25592800
chr3	25594000	25594200
chr3	25603800	25604600
chr3	25648200	25648400
chr3	25655800	25656000
chr3	25662200	25662400
chr3	25662800	25663000
chr3	25664200	25664400
chr3	25664800	25665200
chr3	25666000	25666200
chr3	25674800	25675000
chr3	25680000	25680200
chr3	25733400	25733600
chr3	25760800	25761000
chr3	25768800	25769000
chr3	25781800	25782400
chr3	25782800	25784400
chr3	25784800	25785000
chr3	25785800	25786000
chr3	25787600	25787800
chr3	25788600	25788800
chr3	25789800	25790600
chr3	25805000	25805200
chr3	25820600	25820800
chr3	25826600	25826800
chr3	25831800	25832000
chr3	25854800	25855000
chr3	25857000	25857200
chr3	25897200	25897400
chr3	25898200	25898600
chr3	25901800	25902200
chr3	25911200	25912400
chr3	25944400	25944600
chr3	26019000	26019200
chr3	26019600	26019800
chr3	26105000	26105200
chr3	26106400	26106600
chr3	26148800	26149000
chr3	26237200	26237400
chr3	26545200	26545400
chr3	26596400	26596600
chr3	26600200	26600400
chr3	26622600	26623400
chr3	26672200	26672400
chr3	27134200	27134600
chr3	27171200	27171400
chr3	27254000	27254200
chr3	27310800	27311000
chr3	27312200	27312400
chr3	27345600	27345800
chr3	27357800	27358000
chr3	27359200	27359800
chr3	27360200	27360400
chr3	27369400	27369600
chr3	27467600	27467800
chr3	27479800	27480200
chr3	27483200	27483400
chr3	27484200	27484800
chr3	27500000	27500400
chr3	27509400	27509600
chr3	27521600	27521800
chr3	27529000	27529200
chr3	27533200	27533400
chr3	27534000	27534600
chr3	27540400	27540600
chr3	27544400	27544800
chr3	27554200	27555000
chr3	27560800	27561000
chr3	27574600	27574800
chr3	27590400	27591200
chr3	27592000	27592200
chr3	27596400	27596600
chr3	27597000	27597200
chr3	27633000	27633200
chr3	27639400	27639600
chr3	27659200	27659400
chr3	27661800	27662200
chr3	27666800	27667000
chr3	27669800	27670000
chr3	27673800	27674000
chr3	27681200	27681800
chr3	27699200	27699400
chr3	27712200	27713000
chr3	27714800	27715400
chr3	27719400	27719600
chr3	27720000	27720200
chr3	27721600	27721800
chr3	27722200	27722400
chr3	27728400	27729000
chr3	27805400	27805600
chr3	27840800	27841200
chr3	27861000	27861400
chr3	27877800	27878000
chr3	27881400	27881800
chr3	27900400	27900600
chr3	27903600	27903800
chr3	27905800	27906000
chr3	27928000	27928200
chr3	27977000	27977200
chr3	28089600	28089800
chr3	28172000	28172400
chr3	28186200	28186400
chr3	28199800	28200000
chr3	28211000	28211200
chr3	28234600	28234800
chr3	28240600	28241600
chr3	28243800	28244000
chr3	28252000	28252400
chr3	28286600	28287000
chr3	28296200	28296400
chr3	28308200	28308600
chr3	28317600	28317800
chr3	28326600	28326800
chr3	28328600	28328800
chr3	28342400	28342600
chr3	28347400	28349400
chr3	28376600	28376800
chr3	28645200	28645400
chr3	28667800	28668000
chr3	28727000	28727200
chr3	28797200	28797400
chr3	28819200	28819400
chr3	28860400	28860600
chr3	28905800	28906000
chr3	28916800	28917200
chr3	28940600	28940800
chr3	28989600	28990000
chr3	29031000	29031200
chr3	29144400	29144600
chr3	29153800	29154200
chr3	29171800	29172000
chr3	29280000	29280200
chr3	29280800	29281000
chr3	29380000	29380200
chr3	29412200	29412400
chr3	29513400	29513600
chr3	29515000	29515200
chr3	29527400	29527600
chr3	29683600	29684000
chr3	29687000	29687200
chr3	29752000	29752200
chr3	29764800	29765000
chr3	29775400	29775800
chr3	29870200	29870400
chr3	30007800	30008000
chr3	30013000	30013200
chr3	30040200	30040400
chr3	30041600	30041800
chr3	30042400	30042600
chr3	30069200	30069400
chr3	30112600	30113200
chr3	30161400	30161800
chr3	30167600	30167800
chr3	30180400	30180600
chr3	30181200	30181400
chr3	30193600	30193800
chr3	30198200	30198400
chr3	30199200	30199400
chr3	30221800	30222000
chr3	30228000	30228200
chr3	30232200	30232600
chr3	30269800	30270000
chr3	30289400	30289600
chr3	30292400	30292600
chr3	30315000	30315200
chr3	30319800	30320000
chr3	30332200	30332400
chr3	30347600	30348000
chr3	30354200	30354400
chr3	30355200	30355400
chr3	30421400	30421600
chr3	30436000	30436200
chr3	30453400	30453600
chr3	30473400	30473600
chr3	30475200	30475400
chr3	30476800	30477000
chr3	30495200	30495400
chr3	30500800	30501000
chr3	30502800	30503000
chr3	30503600	30503800
chr3	30511600	30511800
chr3	30548600	30548800
chr3	30578600	30579000
chr3	30586200	30586800
chr3	30597400	30597600
chr3	30598800	30599200
chr3	30603000	30603200
chr3	30604200	30604800
chr3	30606600	30606800
chr3	30607200	30607400
chr3	30611000	30611200
chr3	30611600	30611800
chr3	30612400	30613000
chr3	30613400	30613600
chr3	30616800	30617000
chr3	30618600	30618800
chr3	30620400	30620600
chr3	30621600	30621800
chr3	30624600	30624800
chr3	30629200	30629400
chr3	30631400	30631600
chr3	30634800	30635000
chr3	30635800	30636000
chr3	30640000	30640200
chr3	30641000	30641200
chr3	30643000	30643200
chr3	30644200	30644400
chr3	30644800	30645000
chr3	30646600	30646800
chr3	30649600	30649800
chr3	30653000	30653200
chr3	30655400	30655600
chr3	30657800	30659000
chr3	30661200	30661400
chr3	30664600	30665200
chr3	30667200	30667400
chr3	30669600	30669800
chr3	30673800	30674000
chr3	30682600	30682800
chr3	30689200	30689400
chr3	30693600	30693800
chr3	30697000	30697200
chr3	30719600	30719800
chr3	30729600	30729800
chr3	30747800	30748000
chr3	30751600	30751800
chr3	30752600	30753200
chr3	30760400	30760600
chr3	30765000	30765200
chr3	30768800	30769000
chr3	30779000	30779400
chr3	30779800	30780000
chr3	30810800	30811000
chr3	30886800	30887200
chr3	30894600	30894800
chr3	30934200	30934400
chr3	30948600	30948800
chr3	30985600	30985800
chr3	30988800	30989000
chr3	31002800	31003000
chr3	31014000	31014200
chr3	31041600	31041800
chr3	31077200	31077600
chr3	31096800	31097000
chr3	31115000	31115200
chr3	31157200	31157600
chr3	31178600	31178800
chr3	31210400	31210600
chr3	31212800	31213000
chr3	31214000	31214200
chr3	31219600	31219800
chr3	31220600	31220800
chr3	31222800	31223000
chr3	31226400	31226600
chr3	31227200	31227400
chr3	31229800	31230000
chr3	31230600	31230800
chr3	31232200	31233000
chr3	31233600	31233800
chr3	31234400	31234600
chr3	31254000	31254200
chr3	31266200	31266400
chr3	31269000	31269200
chr3	31341200	31341400
chr3	31352400	31352600
chr3	31357000	31357200
chr3	31358800	31359000
chr3	31369800	31370000
chr3	31377200	31377400
chr3	31387200	31387400
chr3	31399400	31399600
chr3	31402200	31402400
chr3	31421800	31422000
chr3	31422400	31422600
chr3	31448600	31448800
chr3	31452800	31453000
chr3	31456400	31456600
chr3	31462200	31462400
chr3	31462800	31463000
chr3	31466000	31466200
chr3	31486200	31486400
chr3	31486800	31487400
chr3	31487800	31488000
chr3	31491800	31492000
chr3	31503000	31503200
chr3	31510800	31511000
chr3	31521400	31521600
chr3	31522200	31522400
chr3	31529600	31529800
chr3	31530800	31531000
chr3	31532000	31533600
chr3	31534000	31534200
chr3	31541200	31541400
chr3	31544800	31545000
chr3	31547400	31547800
chr3	31550800	31551000
chr3	31551800	31552000
chr3	31562600	31562800
chr3	31565400	31565800
chr3	31567200	31567400
chr3	31573200	31573400
chr3	31581800	31582000
chr3	31610800	31611000
chr3	31629200	31629400
chr3	31637200	31637400
chr3	31662200	31662400
chr3	31665600	31665800
chr3	31668400	31668600
chr3	31670400	31670600
chr3	31672200	31672400
chr3	31692800	31693000
chr3	31695600	31695800
chr3	31704600	31705200
chr3	31709200	31709400
chr3	31713000	31713200
chr3	31714000	31714200
chr3	31715000	31715200
chr3	31724800	31725000
chr3	31756000	31756200
chr3	31762200	31762400
chr3	31768000	31768200
chr3	31768800	31769000
chr3	31803000	31803200
chr3	31815800	31816000
chr3	31880200	31880400
chr3	31918200	31918400
chr3	31952400	31952600
chr3	31953200	31953400
chr3	31953800	31954000
chr3	31963000	31963200
chr3	31972400	31972600
chr3	31980800	31981800
chr3	32000000	32000200
chr3	32010000	32010200
chr3	32019200	32019400
chr3	32026600	32027000
chr3	32061000	32061200
chr3	32074200	32074600
chr3	32106400	32107000
chr3	32109400	32109600
chr3	32111600	32111800
chr3	32114800	32115200
chr3	32120600	32120800
chr3	32126600	32126800
chr3	32129000	32129200
chr3	32138600	32138800
chr3	32141000	32141200
chr3	32144200	32144400
chr3	32145600	32146000
chr3	32146800	32147000
chr3	32154200	32154400
chr3	32170200	32170600
chr3	32177400	32177600
chr3	32178000	32178200
chr3	32192200	32192600
chr3	32194600	32194800
chr3	32198800	32199000
chr3	32201000	32201200
chr3	32204000	32204200
chr3	32208600	32208800
chr3	32238000	32238200
chr3	32238600	32239200
chr3	32240200	32240400
chr3	32245200	32245400
chr3	32248600	32248800
chr3	32249400	32249800
chr3	32257800	32258000
chr3	32276200	32276400
chr3	32283400	32283600
chr3	32289000	32289200
chr3	32296800	32297000
chr3	32297400	32297800
chr3	32303400	32303600
chr3	32312400	32312600
chr3	32321200	32321400
chr3	32326000	32326200
chr3	32334800	32335000
chr3	32335800	32336000
chr3	32340200	32340400
chr3	32354600	32354800
chr3	32359000	32359200
chr3	32367200	32367400
chr3	32371400	32371600
chr3	32372200	32372400
chr3	32375200	32375400
chr3	32383200	32383400
chr3	32385000	32385200
chr3	32391600	32392000
chr3	32392400	32393000
chr3	32398000	32398200
chr3	32398600	32399400
chr3	32401600	32402600
chr3	32405200	32405400
chr3	32406600	32406800
chr3	32408800	32409200
chr3	32414600	32414800
chr3	32419800	32420800
chr3	32422200	32422400
chr3	32423600	32424600
chr3	32428400	32428600
chr3	32429000	32429200
chr3	32431000	32431200
chr3	32433000	32433200
chr3	32439000	32439400
chr3	32449200	32449400
chr3	32456200	32456400
chr3	32458200	32458400
chr3	32460200	32460800
chr3	32467800	32468200
chr3	32477600	32478000
chr3	32482800	32483000
chr3	32483800	32484000
chr3	32484400	32484800
chr3	32488600	32488800
chr3	32494200	32494400
chr3	32497000	32497200
chr3	32498400	32498600
chr3	32499600	32500000
chr3	32501000	32501600
chr3	32502200	32502400
chr3	32502800	32503000
chr3	32510200	32510400
chr3	32516400	32516800
chr3	32569800	32570000
chr3	32570400	32571400
chr3	32573200	32573400
chr3	32575600	32575800
chr3	32577800	32578200
chr3	32584600	32585000
chr3	32596600	32597200
chr3	32597800	32598000
chr3	32601800	32602000
chr3	32630400	32630600
chr3	32664800	32665000
chr3	32685000	32685800
chr3	32686800	32687000
chr3	32698600	32698800
chr3	32699400	32699800
chr3	32701600	32701800
chr3	32703600	32704000
chr3	32705400	32705600
chr3	32708800	32709000
chr3	32709400	32709600
chr3	32733800	32734000
chr3	32759400	32759600
chr3	32769000	32769400
chr3	32778400	32778800
chr3	32780800	32781800
chr3	32800600	32800800
chr3	32814400	32814600
chr3	32816000	32816600
chr3	32817000	32817800
chr3	32818200	32818800
chr3	32821800	32822000
chr3	32842400	32842800
chr3	32847600	32847800
chr3	32848200	32848600
chr3	32865400	32865600
chr3	32873600	32873800
chr3	32903000	32903400
chr3	32912200	32912400
chr3	32913800	32914000
chr3	32947800	32948000
chr3	32951400	32951800
chr3	32959400	32959600
chr3	32961200	32961600
chr3	32964000	32964200
chr3	32972800	32973000
chr3	32974000	32974200
chr3	32976000	32976200
chr3	32988400	32988600
chr3	33006200	33006400
chr3	33008400	33008600
chr3	33023200	33023400
chr3	33030800	33031000
chr3	33041800	33042400
chr3	33044800	33045000
chr3	33047800	33048200
chr3	33048600	33048800
chr3	33050200	33050400
chr3	33054400	33055400
chr3	33055800	33056000
chr3	33060600	33060800
chr3	33061800	33062000
chr3	33063800	33064000
chr3	33065000	33065200
chr3	33067600	33067800
chr3	33070000	33070200
chr3	33074600	33074800
chr3	33089600	33089800
chr3	33091800	33092200
chr3	33095600	33096200
chr3	33096600	33097400
chr3	33100400	33100600
chr3	33107000	33107200
chr3	33111200	33111400
chr3	33113800	33114600
chr3	33115200	33115400
chr3	33117600	33117800
chr3	33123000	33123400
chr3	33131400	33132000
chr3	33144600	33144800
chr3	33149400	33149600
chr3	33162800	33163000
chr3	33164200	33164400
chr3	33218600	33219000
chr3	33229200	33229400
chr3	33231200	33231400
chr3	33252800	33253000
chr3	33277400	33277600
chr3	33318400	33318600
chr3	33355800	33356000
chr3	33358200	33358400
chr3	33372800	33373200
chr3	33377600	33377800
chr3	33385400	33385600
chr3	33417200	33417400
chr3	33425600	33425800
chr3	33430200	33430400
chr3	33432800	33433200
chr3	33437200	33437800
chr3	33438400	33438600
chr3	33439000	33439200
chr3	33439600	33441200
chr3	33446400	33447000
chr3	33451800	33452000
chr3	33458600	33458800
chr3	33467800	33468200
chr3	33490600	33491000
chr3	33491800	33492000
chr3	33537200	33537400
chr3	33575400	33575600
chr3	33612800	33613000
chr3	33613800	33614000
chr3	33636200	33636400
chr3	33645400	33645600
chr3	33649000	33649200
chr3	33652800	33653200
chr3	33659000	33659200
chr3	33659600	33659800
chr3	33664200	33664600
chr3	33716400	33717400
chr3	33718200	33718400
chr3	33723400	33723600
chr3	33746800	33747000
chr3	33747800	33748200
chr3	33749600	33749800
chr3	33787000	33787800
chr3	33789400	33789600
chr3	33790000	33790200
chr3	33791800	33792000
chr3	33796000	33796200
chr3	33797800	33798000
chr3	33798400	33799200
chr3	33800200	33801000
chr3	33801400	33801600
chr3	33802200	33802400
chr3	33806600	33806800
chr3	33807200	33807400
chr3	33824000	33824200
chr3	33834200	33834400
chr3	33849000	33849200
chr3	33883600	33883800
chr3	33884200	33884600
chr3	33889600	33890000
chr3	33895000	33895200
chr3	33901000	33901200
chr3	33902000	33902800
chr3	33905200	33905400
chr3	33912000	33912200
chr3	33913600	33913800
chr3	33914800	33916000
chr3	33918400	33918600
chr3	33932400	33933000
chr3	33936400	33936600
chr3	33937000	33937200
chr3	33939200	33939400
chr3	33942000	33942200
chr3	33942600	33942800
chr3	33947600	33947800
chr3	33955000	33955400
chr3	33993000	33993400
chr3	34011400	34011600
chr3	34015600	34015800
chr3	34017200	34017400
chr3	34021400	34021600
chr3	34044800	34045000
chr3	34057000	34057200
chr3	34106800	34107000
chr3	34109200	34109400
chr3	34132400	34132600
chr3	34142000	34142200
chr3	34198400	34198600
chr3	34200600	34201000
chr3	34216800	34217000
chr3	34262200	34262400
chr3	34263000	34263400
chr3	34264800	34265000
chr3	34268200	34268400
chr3	34304200	34304600
chr3	34360800	34361000
chr3	34362000	34362200
chr3	34364400	34364600
chr3	34476000	34476200
chr3	34483400	34483600
chr3	34592400	34592600
chr3	34627800	34628000
chr3	34669800	34670000
chr3	34679200	34679400
chr3	34684000	34684200
chr3	34692800	34693200
chr3	34784000	34784200
chr3	34842800	34843000
chr3	35336200	35336400
chr3	35371800	35372000
chr3	35429600	35429800
chr3	35439600	35440000
chr3	35448200	35448400
chr3	35448800	35449000
chr3	35505200	35505400
chr3	35533200	35533600
chr3	35556800	35557000
chr3	35606600	35606800
chr3	35619000	35619400
chr3	35639400	35640000
chr3	35647000	35647200
chr3	35648600	35648800
chr3	35654600	35654800
chr3	35660000	35660200
chr3	35664600	35665000
chr3	35690400	35690600
chr3	35725800	35726000
chr3	35745400	35745600
chr3	35832200	35832400
chr3	35857200	35857400
chr3	35908400	35908600
chr3	35924200	35924400
chr3	35966000	35966200
chr3	35968400	35968600
chr3	35969400	35969600
chr3	35971800	35972000
chr3	36011800	36012000
chr3	36097400	36097600
chr3	36166000	36166200
chr3	36193600	36193800
chr3	36211400	36211600
chr3	36212400	36212600
chr3	36215200	36215400
chr3	36228000	36228200
chr3	36295400	36295600
chr3	36301600	36302200
chr3	36360200	36360400
chr3	36368000	36368200
chr3	36380200	36380600
chr3	36393600	36393800
chr3	36434400	36434600
chr3	36453200	36454200
chr3	36476400	36476600
chr3	36482400	36482600
chr3	36494800	36495000
chr3	36501600	36502000
chr3	36546400	36546600
chr3	36557400	36557600
chr3	36563000	36563200
chr3	36607000	36607200
chr3	36701000	36701200
chr3	36707600	36708400
chr3	36729600	36729800
chr3	36736400	36736600
chr3	36764200	36764600
chr3	36787400	36787600
chr3	36792400	36792600
chr3	36814800	36815200
chr3	36823200	36823400
chr3	36843000	36843200
chr3	36843800	36844000
chr3	36864400	36864600
chr3	36869000	36869200
chr3	36875400	36875600
chr3	36876400	36877000
chr3	36891600	36892000
chr3	36893000	36893400
chr3	36895000	36895200
chr3	36896000	36896200
chr3	36900800	36901000
chr3	36903200	36903400
chr3	36904800	36905000
chr3	36906600	36907200
chr3	36908000	36908600
chr3	36912600	36912800
chr3	36918200	36918400
chr3	36922800	36923000
chr3	36923600	36923800
chr3	36925200	36925600
chr3	36933000	36933200
chr3	36941800	36942000
chr3	36944000	36945200
chr3	36954800	36955000
chr3	36956200	36956400
chr3	36957200	36957400
chr3	36958000	36958400
chr3	36958800	36959000
chr3	36969600	36970200
chr3	36972200	36972400
chr3	36973200	36973400
chr3	37024200	37024400
chr3	37025000	37026000
chr3	37028400	37028800
chr3	37054600	37054800
chr3	37055200	37055400
chr3	37061200	37061400
chr3	37073000	37073200
chr3	37097600	37097800
chr3	37125800	37126000
chr3	37130000	37130200
chr3	37136200	37136400
chr3	37139600	37139800
chr3	37145000	37145200
chr3	37145800	37146000
chr3	37147800	37148000
chr3	37163400	37163600
chr3	37171200	37171400
chr3	37174800	37175000
chr3	37175600	37175800
chr3	37176200	37177200
chr3	37179600	37179800
chr3	37181800	37182000
chr3	37190800	37191000
chr3	37213000	37213400
chr3	37216800	37217600
chr3	37218400	37218600
chr3	37223200	37223400
chr3	37225600	37225800
chr3	37228000	37228200
chr3	37228800	37229000
chr3	37229800	37230000
chr3	37236000	37236400
chr3	37237400	37237600
chr3	37240600	37240800
chr3	37242000	37242200
chr3	37243200	37243400
chr3	37244000	37244400
chr3	37245200	37245400
chr3	37246600	37246800
chr3	37247200	37247400
chr3	37256600	37256800
chr3	37272800	37273000
chr3	37275600	37275800
chr3	37286600	37286800
chr3	37291400	37291600
chr3	37296000	37296200
chr3	37302000	37302400
chr3	37325200	37325400
chr3	37375800	37376000
chr3	37386800	37387000
chr3	37431000	37431200
chr3	37435800	37436000
chr3	37440000	37440200
chr3	37445200	37445400
chr3	37452000	37452200
chr3	37452800	37453000
chr3	37454000	37454200
chr3	37457400	37457600
chr3	37458200	37458400
chr3	37466800	37467000
chr3	37474800	37475000
chr3	37477800	37478000
chr3	37480000	37480200
chr3	37493200	37493400
chr3	37494400	37494600
chr3	37509200	37509400
chr3	37510800	37511000
chr3	37519800	37520000
chr3	37531200	37531400
chr3	37533600	37533800
chr3	37535600	37535800
chr3	37545600	37545800
chr3	37547000	37547200
chr3	37551000	37551200
chr3	37552000	37552200
chr3	37554400	37554600
chr3	37557000	37557200
chr3	37559600	37559800
chr3	37590800	37591000
chr3	37597800	37598000
chr3	37599200	37599400
chr3	37676200	37676400
chr3	37712600	37712800
chr3	37726600	37726800
chr3	37736800	37737000
chr3	37741800	37742000
chr3	37745200	37745400
chr3	37753600	37753800
chr3	37765600	37766000
chr3	37771200	37771400
chr3	37772800	37773000
chr3	37779600	37779800
chr3	37806400	37806600
chr3	37824200	37824400
chr3	37853800	37854400
chr3	37855400	37855600
chr3	37860400	37861200
chr3	37862400	37862600
chr3	37863000	37863200
chr3	37888400	37888800
chr3	37897800	37898000
chr3	37899400	37899600
chr3	37900000	37900200
chr3	37906400	37906600
chr3	37909400	37909600
chr3	37912200	37912400
chr3	37913600	37913800
chr3	37917600	37917800
chr3	37923000	37923200
chr3	37956000	37956200
chr3	37957200	37957400
chr3	37967400	37967600
chr3	37969600	37969800
chr3	37974800	37975000
chr3	37979600	37981000
chr3	37983800	37984000
chr3	37985800	37986200
chr3	37986800	37987400
chr3	37987800	37988000
chr3	37988400	37988600
chr3	37993800	37994600
chr3	37995600	37996000
chr3	37996800	37997200
chr3	37998400	37998600
chr3	37999000	37999200
chr3	38001600	38001800
chr3	38003400	38003800
chr3	38004400	38004600
chr3	38007200	38007800
chr3	38008600	38008800
chr3	38017400	38017600
chr3	38018000	38020000
chr3	38021600	38022200
chr3	38023600	38025200
chr3	38025800	38026000
chr3	38029800	38030000
chr3	38030600	38030800
chr3	38031200	38031600
chr3	38038600	38039600
chr3	38040000	38040200
chr3	38043600	38043800
chr3	38054000	38054200
chr3	38064200	38064400
chr3	38081000	38081200
chr3	38102600	38102800
chr3	38108800	38109000
chr3	38115000	38115600
chr3	38116800	38117000
chr3	38118000	38118800
chr3	38131600	38132000
chr3	38136000	38136200
chr3	38137000	38137400
chr3	38138000	38138200
chr3	38138600	38138800
chr3	38139800	38140000
chr3	38147600	38147800
chr3	38148400	38148600
chr3	38149800	38150000
chr3	38150800	38151400
chr3	38152000	38152200
chr3	38152800	38153000
chr3	38154000	38154400
chr3	38154800	38155000
chr3	38157200	38157400
chr3	38163200	38163400
chr3	38164800	38166000
chr3	38169000	38169200
chr3	38185800	38186000
chr3	38203800	38204000
chr3	38204600	38204800
chr3	38205600	38205800
chr3	38207400	38207600
chr3	38222400	38222600
chr3	38228000	38228400
chr3	38264400	38265000
chr3	38268200	38268800
chr3	38273000	38273200
chr3	38282000	38282200
chr3	38289600	38289800
chr3	38311600	38311800
chr3	38313800	38314000
chr3	38314400	38314600
chr3	38327600	38327800
chr3	38346800	38347000
chr3	38347800	38348000
chr3	38349000	38349200
chr3	38349800	38350000
chr3	38355000	38355400
chr3	38360000	38360400
chr3	38374400	38374600
chr3	38389000	38389400
chr3	38438400	38438800
chr3	38453200	38453800
chr3	38454200	38455800
chr3	38457600	38458000
chr3	38480000	38480200
chr3	38482000	38482200
chr3	38496200	38496400
chr3	38519800	38520000
chr3	38528600	38528800
chr3	38533400	38533600
chr3	38567600	38567800
chr3	38573800	38574000
chr3	38623600	38623800
chr3	38628000	38628400
chr3	38649600	38650000
chr3	38651400	38651600
chr3	38655800	38656000
chr3	38662600	38662800
chr3	38716400	38716600
chr3	38717600	38718000
chr3	38723000	38723200
chr3	38724200	38724400
chr3	38725800	38726000
chr3	38738800	38739000
chr3	38739400	38739600
chr3	38760200	38760400
chr3	38834200	38834400
chr3	38844000	38844200
chr3	38878600	38879000
chr3	38958400	38958600
chr3	38961000	38961400
chr3	38980800	38981200
chr3	39000000	39000400
chr3	39021800	39022400
chr3	39025600	39025800
chr3	39031000	39031200
chr3	39050200	39050400
chr3	39051800	39052600
chr3	39065200	39065400
chr3	39072600	39073200
chr3	39080200	39080400
chr3	39086200	39086400
chr3	39091000	39091200
chr3	39095000	39095200
chr3	39101200	39101400
chr3	39103400	39103600
chr3	39104400	39104600
chr3	39107000	39107200
chr3	39107600	39107800
chr3	39108400	39108600
chr3	39110200	39110400
chr3	39118200	39118400
chr3	39125400	39125600
chr3	39126600	39126800
chr3	39128000	39128200
chr3	39134000	39134200
chr3	39136400	39136800
chr3	39138800	39139000
chr3	39140000	39140200
chr3	39140600	39140800
chr3	39141200	39141800
chr3	39146000	39146400
chr3	39147200	39147400
chr3	39147800	39148000
chr3	39148400	39148800
chr3	39149200	39149800
chr3	39150600	39152400
chr3	39152800	39153000
chr3	39153600	39153800
chr3	39154600	39154800
chr3	39166200	39166600
chr3	39167200	39167600
chr3	39176200	39176400
chr3	39177400	39178200
chr3	39178600	39178800
chr3	39180800	39181200
chr3	39183000	39183200
chr3	39184400	39184600
chr3	39189800	39190200
chr3	39202200	39202400
chr3	39208600	39208800
chr3	39216200	39216400
chr3	39220800	39221000
chr3	39222600	39222800
chr3	39228400	39228600
chr3	39234800	39235000
chr3	39241600	39242000
chr3	39249400	39249600
chr3	39250200	39250400
chr3	39255600	39255800
chr3	39256800	39257000
chr3	39261000	39261200
chr3	39263000	39263200
chr3	39263600	39264400
chr3	39267600	39268200
chr3	39271400	39271600
chr3	39272200	39272600
chr3	39276800	39277000
chr3	39280000	39280200
chr3	39281600	39281800
chr3	39284600	39284800
chr3	39287200	39287600
chr3	39288400	39288600
chr3	39292000	39292200
chr3	39294600	39294800
chr3	39317600	39317800
chr3	39321600	39322000
chr3	39323600	39324000
chr3	39339200	39339400
chr3	39347200	39347800
chr3	39350800	39351200
chr3	39353600	39353800
chr3	39359000	39359200
chr3	39361600	39362000
chr3	39386000	39386200
chr3	39387000	39387200
chr3	39387600	39387800
chr3	39388800	39389000
chr3	39398800	39399000
chr3	39400200	39400400
chr3	39404800	39405400
chr3	39406400	39407000
chr3	39407400	39407600
chr3	39408000	39408600
chr3	39409000	39409200
chr3	39410000	39410200
chr3	39414000	39414800
chr3	39416000	39416400
chr3	39417400	39417600
chr3	39420600	39420800
chr3	39423400	39423800
chr3	39443600	39443800
chr3	39448000	39448200
chr3	39498600	39499000
chr3	39502800	39503000
chr3	39592600	39593000
chr3	39637800	39638800
chr3	39639400	39639600
chr3	39640000	39640200
chr3	39651000	39651200
chr3	39656200	39656600
chr3	39668600	39668800
chr3	39762800	39763000
chr3	39809600	39810200
chr3	39960800	39961000
chr3	40069000	40069200
chr3	40110000	40110200
chr3	40128200	40128400
chr3	40152600	40152800
chr3	40179000	40179200
chr3	40192000	40192200
chr3	40192800	40193000
chr3	40207800	40208000
chr3	40241000	40241200
chr3	40252600	40252800
chr3	40278800	40279200
chr3	40290600	40290800
chr3	40292800	40293000
chr3	40299200	40299600
chr3	40300000	40300600
chr3	40309400	40310400
chr3	40310800	40311000
chr3	40312600	40313000
chr3	40314200	40314800
chr3	40317200	40317400
chr3	40327800	40328000
chr3	40336800	40337000
chr3	40337400	40337800
chr3	40352200	40352400
chr3	40365000	40365200
chr3	40365800	40366000
chr3	40367000	40367200
chr3	40372200	40372400
chr3	40380000	40380200
chr3	40382400	40383000
chr3	40386200	40387200
chr3	40418000	40418400
chr3	40452800	40453400
chr3	40454000	40454200
chr3	40457200	40458200
chr3	40463200	40464000
chr3	40464400	40465000
chr3	40465600	40465800
chr3	40470800	40471000
chr3	40476600	40477200
chr3	40477800	40478000
chr3	40483200	40483400
chr3	40502000	40502400
chr3	40505800	40506400
chr3	40523800	40524000
chr3	40524600	40525000
chr3	40580600	40580800
chr3	40584600	40584800
chr3	40615600	40615800
chr3	40623600	40624000
chr3	40661400	40661600
chr3	40679400	40679600
chr3	40681800	40682000
chr3	40714000	40714200
chr3	40715000	40715200
chr3	40718800	40719000
chr3	40741800	40742000
chr3	40762800	40763000
chr3	40770200	40770400
chr3	40782200	40782400
chr3	40798600	40799000
chr3	40800400	40800600
chr3	40923200	40923400
chr3	40930200	40930400
chr3	40937400	40937600
chr3	40971600	40972000
chr3	40997200	40997400
chr3	41026600	41026800
chr3	41031400	41031600
chr3	41076200	41076400
chr3	41102200	41102400
chr3	41117600	41117800
chr3	41118600	41118800
chr3	41137600	41137800
chr3	41163400	41163600
chr3	41167800	41168000
chr3	41188400	41188600
chr3	41198600	41199600
chr3	41200000	41201000
chr3	41203000	41203200
chr3	41207400	41207600
chr3	41208600	41209000
chr3	41219600	41219800
chr3	41265200	41265400
chr3	41268200	41268400
chr3	41288800	41289200
chr3	41306800	41307200
chr3	41405600	41405800
chr3	41419400	41419600
chr3	41581800	41582000
chr3	41601600	41601800
chr3	41647800	41648000
chr3	41691200	41691400
chr3	41696000	41696200
chr3	41700200	41700600
chr3	41706000	41706200
chr3	41751600	41751800
chr3	41849200	41849400
chr3	41881400	41881600
chr3	41961400	41962600
chr3	41982800	41983000
chr3	42005600	42005800
chr3	42012600	42013200
chr3	42013600	42014800
chr3	42015200	42015400
chr3	42023400	42023600
chr3	42025600	42025800
chr3	42029200	42029400
chr3	42032800	42033000
chr3	42036400	42036800
chr3	42040600	42040800
chr3	42052000	42052200
chr3	42052600	42052800
chr3	42060400	42060600
chr3	42061200	42061400
chr3	42064000	42064200
chr3	42066600	42066800
chr3	42067400	42067600
chr3	42070600	42070800
chr3	42072400	42072600
chr3	42080600	42081000
chr3	42095800	42096000
chr3	42099800	42100000
chr3	42101200	42101400
chr3	42114200	42114400
chr3	42117200	42117400
chr3	42118800	42119200
chr3	42149200	42149400
chr3	42159800	42160200
chr3	42164800	42165000
chr3	42167000	42167200
chr3	42169600	42170000
chr3	42179600	42179800
chr3	42189000	42189400
chr3	42191200	42191400
chr3	42192600	42193200
chr3	42210000	42210200
chr3	42213600	42213800
chr3	42216400	42216600
chr3	42217000	42217200
chr3	42227200	42227400
chr3	42247600	42247800
chr3	42264800	42265000
chr3	42336200	42336400
chr3	42346400	42346600
chr3	42349800	42350000
chr3	42369400	42369600
chr3	42375200	42375400
chr3	42376600	42376800
chr3	42388400	42388600
chr3	42444000	42444200
chr3	42476800	42477000
chr3	42487200	42487400
chr3	42490400	42490600
chr3	42492600	42492800
chr3	42501800	42502000
chr3	42502400	42502800
chr3	42507400	42507600
chr3	42511800	42512000
chr3	42519000	42519200
chr3	42524800	42525000
chr3	42526600	42526800
chr3	42529600	42529800
chr3	42536600	42536800
chr3	42540000	42540200
chr3	42547600	42547800
chr3	42556400	42556600
chr3	42558000	42558200
chr3	42562200	42562400
chr3	42572400	42572600
chr3	42580800	42581000
chr3	42581800	42582400
chr3	42590200	42591000
chr3	42591400	42592000
chr3	42593800	42594000
chr3	42595800	42596000
chr3	42600200	42600800
chr3	42601200	42601400
chr3	42601800	42603600
chr3	42604000	42604200
chr3	42605800	42606200
chr3	42611000	42611200
chr3	42613000	42613800
chr3	42635200	42635400
chr3	42638400	42638600
chr3	42652800	42653400
chr3	42654000	42654600
chr3	42655000	42655200
chr3	42656600	42656800
chr3	42660000	42660200
chr3	42661000	42661200
chr3	42663800	42664200
chr3	42667800	42668000
chr3	42684000	42684200
chr3	42701600	42701800
chr3	42720200	42720400
chr3	42733000	42733200
chr3	42740000	42740200
chr3	42744400	42744600
chr3	42747600	42747800
chr3	42750000	42750200
chr3	42755800	42756000
chr3	42760400	42760800
chr3	42762000	42762400
chr3	42765000	42765200
chr3	42770400	42770600
chr3	42773200	42773400
chr3	42780800	42781600
chr3	42786400	42786600
chr3	42799000	42799200
chr3	42803800	42804000
chr3	42804400	42804800
chr3	42805400	42805600
chr3	42811600	42811800
chr3	42815200	42815400
chr3	42830400	42830800
chr3	42831400	42831600
chr3	42836600	42836800
chr3	42839800	42840000
chr3	42847200	42847400
chr3	42848000	42848200
chr3	42852600	42852800
chr3	42856000	42856600
chr3	42871800	42872200
chr3	42881000	42881200
chr3	42895400	42895600
chr3	42899400	42899600
chr3	42901200	42901400
chr3	42902200	42902600
chr3	42906000	42906200
chr3	42935600	42935800
chr3	42979200	42979400
chr3	42991400	42991600
chr3	43013800	43014000
chr3	43016200	43016400
chr3	43020800	43021000
chr3	43024200	43024800
chr3	43037000	43037200
chr3	43062400	43062800
chr3	43071400	43071600
chr3	43102800	43103400
chr3	43104800	43105000
chr3	43105600	43106200
chr3	43153200	43153400
chr3	43155800	43156000
chr3	43162200	43162400
chr3	43162800	43163200
chr3	43179000	43179400
chr3	43180200	43180400
chr3	43181200	43181600
chr3	43194600	43194800
chr3	43222600	43222800
chr3	43243800	43244000
chr3	43247000	43247200
chr3	43254200	43254600
chr3	43255800	43256000
chr3	43256600	43257000
chr3	43260600	43260800
chr3	43286400	43287000
chr3	43288400	43288800
chr3	43296800	43297000
chr3	43327200	43327400
chr3	43347000	43347200
chr3	43347600	43347800
chr3	43349800	43350000
chr3	43370000	43370800
chr3	43378200	43378400
chr3	43389000	43389200
chr3	43389800	43390000
chr3	43394000	43394400
chr3	43406200	43406800
chr3	43455200	43455400
chr3	43477600	43477800
chr3	43499400	43499600
chr3	43523000	43523200
chr3	43523800	43524000
chr3	43542400	43542600
chr3	43544400	43544600
chr3	43565600	43566000
chr3	43583600	43583800
chr3	43584200	43584400
chr3	43587400	43587600
chr3	43608800	43609000
chr3	43618000	43618200
chr3	43621200	43621400
chr3	43621800	43622400
chr3	43632400	43632600
chr3	43638600	43639400
chr3	43641400	43642200
chr3	43644600	43644800
chr3	43646400	43646800
chr3	43647200	43648000
chr3	43649400	43650000
chr3	43659600	43659800
chr3	43670800	43671600
chr3	43674600	43674800
chr3	43676600	43676800
chr3	43677600	43677800
chr3	43678400	43678600
chr3	43687000	43687200
chr3	43687800	43688600
chr3	43689200	43690000
chr3	43690400	43691400
chr3	43692200	43692800
chr3	43693800	43694000
chr3	43695000	43695200
chr3	43695600	43696600
chr3	43700000	43700200
chr3	43708000	43708200
chr3	43709000	43709400
chr3	43736600	43737000
chr3	43755600	43755800
chr3	43759600	43759800
chr3	43766600	43766800
chr3	43769600	43771000
chr3	43773400	43774000
chr3	43855800	43856000
chr3	43892600	43892800
chr3	43894400	43894600
chr3	43907600	43907800
chr3	43995200	43995400
chr3	43998200	43998400
chr3	43999200	43999400
chr3	44046000	44046200
chr3	44058400	44058800
chr3	44105000	44105200
chr3	44114200	44114400
chr3	44184400	44184600
chr3	44198800	44199000
chr3	44208200	44208400
chr3	44232600	44232800
chr3	44236000	44236800
chr3	44237200	44237400
chr3	44323400	44323600
chr3	44338000	44338800
chr3	44340000	44340400
chr3	44355800	44356000
chr3	44436200	44436400
chr3	44437000	44437400
chr3	44439400	44441000
chr3	44443000	44443200
chr3	44468600	44468800
chr3	44475000	44475200
chr3	44476400	44476600
chr3	44477600	44477800
chr3	44509400	44509600
chr3	44510000	44510200
chr3	44510600	44511200
chr3	44518200	44518600
chr3	44530000	44530200
chr3	44533000	44533200
chr3	44555000	44555200
chr3	44584800	44585000
chr3	44625000	44625600
chr3	44648600	44649200
chr3	44685400	44685800
chr3	44712600	44712800
chr3	44729600	44729800
chr3	44761600	44762200
chr3	44820400	44820600
chr3	44861800	44862000
chr3	44862400	44862600
chr3	44885600	44885800
chr3	44914000	44914200
chr3	44915000	44915200
chr3	44927000	44927200
chr3	44939800	44940200
chr3	44954400	44954600
chr3	44955000	44955400
chr3	44966800	44967200
chr3	44968400	44968600
chr3	44969200	44969800
chr3	44972800	44973000
chr3	44975400	44975600
chr3	44976000	44976400
chr3	44977200	44977400
chr3	44981800	44982200
chr3	44983400	44983800
chr3	44984400	44984600
chr3	44988200	44988400
chr3	44992600	44992800
chr3	45006000	45006200
chr3	45012000	45012200
chr3	45017800	45018000
chr3	45020600	45020800
chr3	45023600	45024000
chr3	45025000	45025200
chr3	45034600	45035200
chr3	45037800	45038000
chr3	45040800	45041000
chr3	45043800	45044000
chr3	45051800	45052000
chr3	45053800	45054200
chr3	45054600	45055800
chr3	45056800	45057000
chr3	45062200	45062400
chr3	45064800	45065000
chr3	45076400	45076600
chr3	45079000	45079200
chr3	45085200	45085400
chr3	45092200	45092600
chr3	45101000	45101200
chr3	45104400	45104800
chr3	45105400	45106000
chr3	45110200	45110400
chr3	45118000	45118200
chr3	45123200	45123400
chr3	45125800	45126000
chr3	45133800	45134200
chr3	45136000	45136200
chr3	45137800	45138200
chr3	45139000	45139200
chr3	45143800	45144000
chr3	45144400	45144600
chr3	45146200	45146600
chr3	45163600	45163800
chr3	45167000	45167800
chr3	45171400	45171600
chr3	45183400	45183600
chr3	45185600	45185800
chr3	45205200	45205400
chr3	45210600	45210800
chr3	45225200	45225400
chr3	45225800	45226400
chr3	45227600	45227800
chr3	45253000	45253200
chr3	45258400	45258600
chr3	45269800	45270200
chr3	45273000	45273200
chr3	45273800	45274000
chr3	45322200	45322400
chr3	45330600	45330800
chr3	45333000	45333200
chr3	45333600	45333800
chr3	45344000	45344200
chr3	45355400	45355600
chr3	45362800	45363000
chr3	45367400	45367600
chr3	45381400	45381600
chr3	45388400	45388600
chr3	45389400	45389600
chr3	45454000	45454200
chr3	45455200	45455400
chr3	45462600	45463200
chr3	45464600	45464800
chr3	45468400	45468600
chr3	45498000	45498400
chr3	45507800	45508400
chr3	45511600	45511800
chr3	45522200	45522400
chr3	45535800	45536000
chr3	45538000	45538200
chr3	45544200	45544400
chr3	45545600	45545800
chr3	45546600	45547000
chr3	45547400	45547600
chr3	45548200	45548400
chr3	45551200	45552000
chr3	45553400	45553800
chr3	45554400	45554600
chr3	45565400	45565600
chr3	45566200	45566400
chr3	45567800	45568200
chr3	45573200	45573400
chr3	45574200	45574400
chr3	45575600	45575800
chr3	45583000	45583200
chr3	45593200	45593400
chr3	45593800	45594600
chr3	45596000	45596600
chr3	45597400	45597600
chr3	45599600	45599800
chr3	45600400	45600600
chr3	45603400	45603600
chr3	45608000	45608200
chr3	45608800	45609200
chr3	45613000	45613200
chr3	45617400	45617600
chr3	45623400	45623600
chr3	45628800	45629200
chr3	45631600	45631800
chr3	45640000	45640200
chr3	45646000	45646200
chr3	45647200	45647400
chr3	45653800	45654000
chr3	45654600	45654800
chr3	45656000	45656200
chr3	45656800	45657200
chr3	45660200	45660400
chr3	45664600	45665400
chr3	45667200	45667400
chr3	45668000	45668200
chr3	45677000	45677200
chr3	45679800	45680000
chr3	45683600	45684400
chr3	45689000	45689400
chr3	45689800	45690000
chr3	45690800	45691000
chr3	45694000	45694600
chr3	45704400	45704600
chr3	45717000	45717200
chr3	45725000	45725200
chr3	45749200	45749600
chr3	45761200	45761400
chr3	45796400	45796600
chr3	45841400	45841600
chr3	45842000	45842200
chr3	45859200	45859600
chr3	45865200	45865400
chr3	45870200	45870400
chr3	45874800	45875000
chr3	45881200	45881400
chr3	45881800	45882000
chr3	45892800	45893000
chr3	45894200	45894400
chr3	45905000	45905200
chr3	45907000	45907200
chr3	45908400	45908600
chr3	45915600	45916200
chr3	45929200	45929400
chr3	45932200	45932600
chr3	45938800	45939200
chr3	45942200	45942400
chr3	45943400	45943600
chr3	45944800	45945000
chr3	45947000	45947200
chr3	45950800	45951000
chr3	45965800	45966000
chr3	45972600	45973000
chr3	45976800	45977000
chr3	45981400	45981600
chr3	45983800	45984000
chr3	45988000	45988400
chr3	45990200	45990600
chr3	45993600	45993800
chr3	45994600	45996000
chr3	45996400	45996600
chr3	46008600	46008800
chr3	46010600	46010800
chr3	46013800	46014000
chr3	46017600	46018200
chr3	46023000	46023200
chr3	46030000	46030200
chr3	46046400	46046600
chr3	46059600	46059800
chr3	46065400	46065600
chr3	46076800	46077000
chr3	46078600	46079200
chr3	46088000	46088200
chr3	46089400	46090400
chr3	46091200	46091400
chr3	46094400	46094600
chr3	46095400	46095600
chr3	46097800	46098200
chr3	46098600	46098800
chr3	46101000	46101200
chr3	46109400	46109600
chr3	46111200	46111400
chr3	46114400	46114600
chr3	46130800	46131000
chr3	46132600	46132800
chr3	46135600	46135800
chr3	46142000	46142200
chr3	46144000	46144200
chr3	46183400	46183600
chr3	46184600	46184800
chr3	46186800	46187400
chr3	46191800	46192200
chr3	46193400	46193800
chr3	46207600	46207800
chr3	46208200	46208800
chr3	46209800	46210000
chr3	46212200	46212400
chr3	46213400	46213600
chr3	46222800	46223000
chr3	46228400	46228600
chr3	46236400	46236600
chr3	46242200	46242400
chr3	46244400	46244600
chr3	46245200	46245400
chr3	46269600	46269800
chr3	46274000	46274200
chr3	46276600	46276800
chr3	46280200	46280400
chr3	46285000	46285200
chr3	46290000	46290200
chr3	46298200	46298400
chr3	46300200	46300400
chr3	46301200	46301400
chr3	46313000	46313400
chr3	46316400	46316600
chr3	46318200	46318600
chr3	46321600	46321800
chr3	46324200	46324400
chr3	46349800	46350000
chr3	46353800	46354000
chr3	46361400	46361800
chr3	46368800	46369000
chr3	46370800	46371200
chr3	46372600	46372800
chr3	46378400	46378600
chr3	46383600	46383800
chr3	46386400	46386600
chr3	46389400	46389600
chr3	46393600	46393800
chr3	46395200	46395600
chr3	46396200	46396400
chr3	46399600	46399800
chr3	46400200	46400600
chr3	46405200	46405600
chr3	46406600	46407600
chr3	46408000	46408200
chr3	46416200	46416400
chr3	46422800	46423000
chr3	46426600	46426800
chr3	46428000	46428200
chr3	46432000	46432400
chr3	46433200	46433400
chr3	46434000	46434200
chr3	46435200	46435400
chr3	46441000	46441200
chr3	46442800	46443000
chr3	46447200	46448000
chr3	46462200	46462400
chr3	46478600	46478800
chr3	46488800	46489000
chr3	46493000	46493200
chr3	46495400	46495600
chr3	46496800	46497000
chr3	46499000	46499200
chr3	46502800	46503200
chr3	46505000	46505200
chr3	46508000	46508200
chr3	46509200	46509600
chr3	46510000	46510200
chr3	46524200	46524400
chr3	46538800	46539400
chr3	46542000	46543000
chr3	46545800	46546400
chr3	46549400	46549800
chr3	46558400	46558600
chr3	46566200	46566600
chr3	46607800	46608000
chr3	46614400	46614800
chr3	46630000	46630200
chr3	46663800	46664000
chr3	46672400	46672600
chr3	46674200	46674400
chr3	46677400	46677600
chr3	46682200	46682400
chr3	46685600	46685800
chr3	46693400	46693600
chr3	46694000	46694200
chr3	46695600	46696000
chr3	46699800	46700200
chr3	46705200	46705400
chr3	46718000	46718200
chr3	46756800	46757000
chr3	46812000	46812200
chr3	46812600	46812800
chr3	46835600	46835800
chr3	46845600	46846200
chr3	46848600	46848800
chr3	46854200	46854400
chr3	46860400	46860600
chr3	46866800	46867000
chr3	46882000	46882200
chr3	46882600	46882800
chr3	46883400	46883600
chr3	46890200	46890400
chr3	46892200	46892800
chr3	46895200	46895400
chr3	46898600	46898800
chr3	46903800	46904000
chr3	46909600	46909800
chr3	46923600	46923800
chr3	46926200	46926400
chr3	46927000	46927600
chr3	46928400	46928600
chr3	46929400	46930400
chr3	46930800	46931800
chr3	46932600	46933200
chr3	46934800	46935800
chr3	46936200	46936400
chr3	46938800	46939000
chr3	46944400	46944600
chr3	46945000	46945400
chr3	46946600	46946800
chr3	46947400	46947600
chr3	46948000	46948600
chr3	46949200	46949400
chr3	46953200	46954000
chr3	46955400	46955600
chr3	46956000	46956200
chr3	46959200	46959600
chr3	46960200	46960400
chr3	46964600	46965400
chr3	46967000	46967200
chr3	46970400	46970600
chr3	46971800	46972000
chr3	46974600	46975000
chr3	46976200	46977000
chr3	46978000	46978200
chr3	46979400	46980600
chr3	46985200	46985400
chr3	46986200	46986400
chr3	46987400	46988000
chr3	46988800	46989000
chr3	46989400	46989800
chr3	46990800	46991000
chr3	46998600	46998800
chr3	47000600	47000800
chr3	47002600	47002800
chr3	47009400	47009600
chr3	47010000	47010800
chr3	47017200	47017400
chr3	47018000	47018200
chr3	47031200	47031400
chr3	47037800	47038200
chr3	47042400	47042600
chr3	47050600	47051000
chr3	47057400	47057600
chr3	47082600	47082800
chr3	47083800	47084200
chr3	47117800	47118200
chr3	47118600	47118800
chr3	47141000	47141200
chr3	47162800	47164800
chr3	47165200	47165400
chr3	47186400	47186600
chr3	47194400	47194600
chr3	47212200	47212400
chr3	47225200	47226000
chr3	47227800	47228000
chr3	47228600	47228800
chr3	47245600	47246000
chr3	47250600	47250800
chr3	47251800	47252000
chr3	47256800	47257000
chr3	47265200	47265400
chr3	47266800	47267000
chr3	47281600	47281800
chr3	47282400	47283000
chr3	47283600	47283800
chr3	47284600	47285400
chr3	47289200	47289600
chr3	47298600	47298800
chr3	47308800	47309200
chr3	47310400	47310600
chr3	47315200	47315600
chr3	47320200	47320400
chr3	47323800	47324000
chr3	47324400	47324600
chr3	47346400	47346600
chr3	47347200	47348000
chr3	47362800	47363000
chr3	47371200	47371400
chr3	47376600	47376800
chr3	47377400	47377600
chr3	47379600	47379800
chr3	47380600	47381600
chr3	47394600	47394800
chr3	47395200	47395400
chr3	47405000	47405600
chr3	47406400	47407200
chr3	47410400	47410600
chr3	47412600	47412800
chr3	47416200	47416400
chr3	47418800	47419200
chr3	47421200	47421400
chr3	47422400	47422600
chr3	47423400	47423600
chr3	47428800	47429000
chr3	47440200	47440400
chr3	47443200	47443400
chr3	47459800	47460000
chr3	47464600	47465000
chr3	47466000	47466400
chr3	47475200	47475400
chr3	47475800	47476800
chr3	47478000	47478200
chr3	47479400	47480000
chr3	47481800	47482000
chr3	47482400	47482600
chr3	47503200	47503400
chr3	47504200	47504400
chr3	47511600	47511800
chr3	47512800	47513000
chr3	47513400	47514000
chr3	47515800	47516200
chr3	47522200	47522400
chr3	47523800	47524000
chr3	47534000	47534400
chr3	47541800	47542000
chr3	47542800	47543000
chr3	47569000	47569200
chr3	47578200	47578400
chr3	47578800	47579200
chr3	47580200	47580600
chr3	47612200	47612600
chr3	47664600	47664800
chr3	47703800	47704000
chr3	47723000	47723200
chr3	47762400	47762600
chr3	47767800	47768200
chr3	47779400	47779800
chr3	47780600	47780800
chr3	47781200	47782200
chr3	47783000	47783200
chr3	47788600	47788800
chr3	47789200	47789400
chr3	47799800	47800000
chr3	47802600	47803600
chr3	47824800	47825400
chr3	47826600	47827000
chr3	47837800	47838000
chr3	47848400	47848600
chr3	47849200	47849400
chr3	47850000	47850400
chr3	47851200	47851400
chr3	47853200	47853400
chr3	47856600	47857000
chr3	47865400	47865600
chr3	47867600	47867800
chr3	47871000	47871600
chr3	47910800	47911000
chr3	47954800	47955000
chr3	47961800	47962200
chr3	47985400	47985600
chr3	47990000	47990200
chr3	48008200	48008400
chr3	48013400	48014000
chr3	48016400	48017000
chr3	48034000	48034200
chr3	48048200	48048400
chr3	48057400	48057600
chr3	48062200	48062400
chr3	48069400	48069600
chr3	48082800	48083000
chr3	48087400	48088000
chr3	48088800	48089400
chr3	48112600	48112800
chr3	48151600	48151800
chr3	48152200	48152400
chr3	48158200	48158800
chr3	48186800	48187000
chr3	48188000	48188600
chr3	48194600	48195000
chr3	48208200	48208400
chr3	48211800	48212200
chr3	48212800	48213000
chr3	48222800	48223600
chr3	48232600	48233200
chr3	48236000	48236800
chr3	48239600	48240400
chr3	48241000	48241200
chr3	48241800	48242000
chr3	48247600	48247800
chr3	48268400	48268800
chr3	48269200	48269400
chr3	48273600	48274000
chr3	48294800	48295000
chr3	48300000	48300600
chr3	48301000	48301600
chr3	48307200	48307400
chr3	48335400	48335600
chr3	48347600	48347800
chr3	48366600	48366800
chr3	48367200	48367600
chr3	48401000	48401200
chr3	48402400	48402600
chr3	48425800	48426000
chr3	48429400	48429600
chr3	48430000	48430400
chr3	48432800	48433400
chr3	48434800	48435000
chr3	48436000	48436200
chr3	48440000	48440400
chr3	48446600	48447200
chr3	48451400	48451600
chr3	48465600	48465800
chr3	48466200	48467000
chr3	48470200	48470600
chr3	48472600	48473200
chr3	48479200	48479600
chr3	48483000	48483400
chr3	48492400	48492600
chr3	48500800	48501000
chr3	48501400	48501600
chr3	48503400	48505000
chr3	48506200	48506600
chr3	48507800	48508000
chr3	48514800	48515000
chr3	48527400	48527600
chr3	48528200	48528400
chr3	48528800	48529000
chr3	48532800	48533000
chr3	48543200	48543600
chr3	48544200	48544400
chr3	48548200	48548400
chr3	48548800	48549200
chr3	48555400	48556000
chr3	48556600	48557600
chr3	48558200	48559000
chr3	48560400	48560600
chr3	48561000	48561200
chr3	48564200	48564400
chr3	48566200	48566400
chr3	48574600	48574800
chr3	48582200	48582400
chr3	48595600	48595800
chr3	48597200	48597400
chr3	48609200	48609800
chr3	48614200	48614400
chr3	48634800	48635000
chr3	48635400	48635800
chr3	48649400	48649600
chr3	48650600	48651200
chr3	48655600	48656600
chr3	48661800	48662400
chr3	48662800	48664400
chr3	48665000	48665200
chr3	48665600	48665800
chr3	48679800	48680400
chr3	48684600	48684800
chr3	48685800	48686400
chr3	48688200	48688400
chr3	48698000	48698200
chr3	48702600	48702800
chr3	48716600	48716800
chr3	48717200	48717400
chr3	48735200	48735400
chr3	48737000	48737200
chr3	48740000	48740200
chr3	48742200	48742600
chr3	48748800	48749200
chr3	48756600	48757000
chr3	48770000	48770400
chr3	48777000	48777200
chr3	48783400	48783600
chr3	48809800	48810000
chr3	48812400	48812600
chr3	48845200	48845400
chr3	48847200	48847400
chr3	48847800	48848000
chr3	48877800	48878000
chr3	48879800	48880000
chr3	48898400	48899000
chr3	48899400	48899600
chr3	48915400	48915600
chr3	48918200	48920200
chr3	48928000	48928200
chr3	48931400	48931600
chr3	48935400	48936000
chr3	48952600	48952800
chr3	48986000	48986200
chr3	48987800	48988200
chr3	48989800	48990000
chr3	48990400	48991800
chr3	48997400	48997600
chr3	49001200	49001600
chr3	49002800	49003000
chr3	49005000	49005400
chr3	49006600	49006800
chr3	49007200	49008000
chr3	49012600	49013400
chr3	49013800	49014400
chr3	49017600	49017800
chr3	49018200	49018600
chr3	49019800	49020000
chr3	49020400	49023200
chr3	49023600	49024200
chr3	49025400	49026200
chr3	49026600	49027000
chr3	49028400	49029600
chr3	49030400	49030600
chr3	49035400	49035600
chr3	49062200	49062400
chr3	49093600	49094800
chr3	49098600	49098800
chr3	49104600	49105000
chr3	49120200	49120400
chr3	49120800	49121000
chr3	49123000	49123200
chr3	49132600	49133200
chr3	49133600	49133800
chr3	49158200	49158600
chr3	49165400	49166600
chr3	49171200	49171800
chr3	49172600	49172800
chr3	49173400	49174000
chr3	49176600	49176800
chr3	49177200	49177400
chr3	49182200	49182400
chr3	49218600	49219000
chr3	49238400	49238800
chr3	49244600	49245000
chr3	49248400	49249200
chr3	49255200	49255400
chr3	49265200	49265400
chr3	49274000	49274200
chr3	49277000	49277200
chr3	49295600	49295800
chr3	49297000	49297200
chr3	49333000	49333400
chr3	49340000	49340200
chr3	49340600	49341000
chr3	49343200	49343400
chr3	49345200	49345400
chr3	49346000	49346200
chr3	49349400	49350200
chr3	49351000	49351200
chr3	49351600	49351800
chr3	49352400	49352600
chr3	49356200	49356400
chr3	49357400	49358000
chr3	49358400	49358600
chr3	49359800	49360000
chr3	49361400	49361600
chr3	49373800	49374000
chr3	49386400	49386600
chr3	49388400	49388600
chr3	49397600	49397800
chr3	49399600	49399800
chr3	49411400	49411600
chr3	49412000	49412800
chr3	49413200	49413400
chr3	49415600	49416600
chr3	49418800	49419000
chr3	49421200	49421600
chr3	49422400	49422600
chr3	49428200	49428400
chr3	49429200	49429400
chr3	49429800	49430000
chr3	49444000	49444400
chr3	49445800	49446200
chr3	49449200	49449400
chr3	49454600	49454800
chr3	49462400	49462600
chr3	49465200	49466200
chr3	49469600	49470800
chr3	49471200	49471400
chr3	49472000	49472200
chr3	49476600	49476800
chr3	49500600	49501200
chr3	49520200	49520400
chr3	49530800	49531000
chr3	49539800	49540200
chr3	49554200	49554800
chr3	49587600	49587800
chr3	49603200	49603400
chr3	49607200	49607600
chr3	49638400	49638800
chr3	49648600	49649000
chr3	49655000	49655200
chr3	49659800	49660000
chr3	49668400	49668600
chr3	49670800	49671000
chr3	49697400	49697800
chr3	49698800	49700000
chr3	49701400	49701600
chr3	49703600	49703800
chr3	49711600	49711800
chr3	49712800	49713000
chr3	49718000	49718600
chr3	49719000	49719800
chr3	49720400	49721000
chr3	49721800	49722000
chr3	49723400	49724800
chr3	49725400	49725600
chr3	49726200	49726800
chr3	49730200	49730600
chr3	49757400	49757600
chr3	49785800	49786000
chr3	49786400	49787200
chr3	49790200	49790400
chr3	49799800	49800000
chr3	49802600	49804000
chr3	49805400	49806000
chr3	49806400	49806600
chr3	49807600	49807800
chr3	49813800	49814000
chr3	49839200	49839600
chr3	49841200	49841400
chr3	49856600	49856800
chr3	49867800	49868000
chr3	49869800	49870200
chr3	49880600	49880800
chr3	49884200	49884400
chr3	49900000	49900200
chr3	49900800	49901200
chr3	49903800	49904200
chr3	49905600	49905800
chr3	49906400	49906600
chr3	49908400	49908800
chr3	49915000	49915200
chr3	49924800	49925000
chr3	49929400	49930200
chr3	49931000	49931200
chr3	49937200	49937400
chr3	49939800	49940600
chr3	49946800	49947000
chr3	49960600	49960800
chr3	49988800	49989000
chr3	50077600	50077800
chr3	50082400	50082600
chr3	50083800	50084000
chr3	50088800	50089000
chr3	50089400	50089600
chr3	50101000	50101400
chr3	50111800	50112000
chr3	50120600	50120800
chr3	50121600	50121800
chr3	50122200	50122400
chr3	50143800	50144000
chr3	50146400	50146600
chr3	50154400	50154600
chr3	50155000	50155200
chr3	50160600	50160800
chr3	50170800	50171000
chr3	50172800	50173000
chr3	50177400	50177600
chr3	50182000	50182400
chr3	50185000	50185200
chr3	50189400	50189600
chr3	50191000	50191200
chr3	50192600	50193000
chr3	50194600	50195200
chr3	50202000	50202200
chr3	50205200	50205400
chr3	50206000	50206200
chr3	50212600	50212800
chr3	50222000	50222200
chr3	50226200	50226400
chr3	50227000	50228200
chr3	50230200	50230800
chr3	50232400	50232600
chr3	50233600	50234200
chr3	50235000	50235200
chr3	50235800	50236400
chr3	50237000	50237600
chr3	50238000	50238200
chr3	50238800	50239000
chr3	50242800	50243400
chr3	50244800	50245200
chr3	50245800	50246400
chr3	50246800	50247000
chr3	50251400	50251600
chr3	50255000	50255200
chr3	50257000	50257400
chr3	50260000	50260800
chr3	50268800	50269200
chr3	50270000	50270200
chr3	50273000	50273200
chr3	50274400	50274600
chr3	50276400	50276600
chr3	50286600	50286800
chr3	50291600	50292000
chr3	50292400	50292800
chr3	50293200	50294000
chr3	50297600	50300600
chr3	50303600	50303800
chr3	50310800	50311000
chr3	50316600	50317200
chr3	50318600	50318800
chr3	50320000	50320200
chr3	50321000	50321600
chr3	50323200	50323400
chr3	50324600	50325400
chr3	50327200	50327400
chr3	50328200	50328400
chr3	50335600	50335800
chr3	50337000	50339200
chr3	50340400	50341800
chr3	50342800	50343200
chr3	50345600	50346000
chr3	50347400	50347600
chr3	50350600	50351200
chr3	50353000	50353200
chr3	50354400	50354800
chr3	50356600	50356800
chr3	50357600	50357800
chr3	50359400	50359800
chr3	50364800	50365400
chr3	50369000	50369400
chr3	50370600	50370800
chr3	50371200	50371400
chr3	50372400	50372800
chr3	50381400	50381600
chr3	50385600	50386000
chr3	50388400	50388800
chr3	50390600	50390800
chr3	50391600	50392000
chr3	50392600	50393400
chr3	50395600	50395800
chr3	50397600	50397800
chr3	50405400	50405600
chr3	50415800	50416200
chr3	50428200	50428400
chr3	50430200	50431200
chr3	50434000	50434200
chr3	50435400	50436400
chr3	50447400	50447600
chr3	50450200	50450400
chr3	50450800	50451000
chr3	50466400	50466600
chr3	50473000	50473200
chr3	50499600	50499800
chr3	50503200	50503800
chr3	50515600	50516000
chr3	50519600	50519800
chr3	50526000	50526400
chr3	50536800	50538000
chr3	50539600	50540200
chr3	50542400	50542600
chr3	50545400	50545600
chr3	50550200	50550400
chr3	50554600	50554800
chr3	50567600	50568000
chr3	50569000	50569600
chr3	50572200	50572400
chr3	50572800	50573000
chr3	50573600	50573800
chr3	50574200	50574400
chr3	50575400	50575800
chr3	50581200	50581400
chr3	50588400	50588600
chr3	50589200	50589400
chr3	50590600	50591200
chr3	50592600	50592800
chr3	50594400	50594600
chr3	50600200	50600400
chr3	50600800	50601400
chr3	50602000	50602200
chr3	50603600	50603800
chr3	50604200	50604400
chr3	50605200	50606200
chr3	50606600	50606800
chr3	50607600	50608000
chr3	50608600	50609400
chr3	50609800	50610000
chr3	50610600	50610800
chr3	50611200	50613000
chr3	50614200	50614400
chr3	50616000	50616400
chr3	50616800	50617800
chr3	50620600	50621200
chr3	50624000	50624400
chr3	50627400	50627800
chr3	50630400	50630800
chr3	50632400	50632800
chr3	50639000	50639200
chr3	50652800	50653200
chr3	50655000	50655400
chr3	50674000	50674200
chr3	50674800	50675400
chr3	50859800	50860000
chr3	50961400	50961800
chr3	50971600	50971800
chr3	51024800	51025600
chr3	51100400	51100600
chr3	51244000	51244200
chr3	51258000	51258200
chr3	51260200	51260400
chr3	51308400	51308600
chr3	51311200	51311400
chr3	51353600	51354000
chr3	51372000	51372200
chr3	51379400	51379600
chr3	51385000	51385400
chr3	51386600	51386800
chr3	51387400	51387600
chr3	51388600	51388800
chr3	51389400	51389800
chr3	51391000	51391200
chr3	51391800	51392000
chr3	51400200	51400400
chr3	51401800	51402000
chr3	51420800	51421000
chr3	51434800	51435000
chr3	51456400	51456600
chr3	51498400	51498600
chr3	51499400	51499600
chr3	51500000	51500400
chr3	51502200	51502400
chr3	51538600	51538800
chr3	51539400	51539800
chr3	51559800	51560000
chr3	51566600	51567000
chr3	51568000	51568400
chr3	51569000	51569400
chr3	51581600	51581800
chr3	51588800	51589000
chr3	51607200	51607400
chr3	51617200	51617400
chr3	51638000	51638200
chr3	51642600	51642800
chr3	51657200	51657600
chr3	51669400	51669600
chr3	51671000	51672000
chr3	51681600	51681800
chr3	51682200	51682400
chr3	51685000	51685600
chr3	51686600	51686800
chr3	51706800	51707000
chr3	51710600	51710800
chr3	51719200	51719400
chr3	51739200	51739400
chr3	51743000	51743400
chr3	51800000	51800200
chr3	51819800	51820000
chr3	51859400	51859600
chr3	51860800	51861200
chr3	51937200	51937400
chr3	51942000	51942400
chr3	51942800	51943000
chr3	51953600	51953800
chr3	51954200	51954400
chr3	51956000	51956800
chr3	51961800	51962000
chr3	51967400	51968000
chr3	51973600	51975400
chr3	51976000	51976200
chr3	51977600	51977800
chr3	51981800	51982000
chr3	51982600	51983600
chr3	51984000	51984600
chr3	51986000	51986400
chr3	51987600	51987800
chr3	51989600	51990000
chr3	51990800	51991800
chr3	51993400	51993600
chr3	51994600	51994800
chr3	51995400	51996000
chr3	51999800	52000200
chr3	52001600	52001800
chr3	52004200	52004600
chr3	52006200	52006400
chr3	52014400	52015000
chr3	52029200	52029600
chr3	52041200	52041600
chr3	52045200	52046000
chr3	52051800	52052000
chr3	52053000	52053800
chr3	52055000	52055200
chr3	52055600	52056200
chr3	52056600	52056800
chr3	52057200	52057600
chr3	52062400	52063000
chr3	52070800	52071000
chr3	52071400	52071600
chr3	52080800	52081600
chr3	52085000	52085200
chr3	52088400	52088800
chr3	52098000	52098400
chr3	52108600	52108800
chr3	52109800	52110000
chr3	52119800	52120200
chr3	52121200	52122000
chr3	52123200	52123400
chr3	52128200	52128600
chr3	52134800	52135000
chr3	52144400	52144600
chr3	52153600	52155000
chr3	52171600	52171800
chr3	52175000	52175200
chr3	52178200	52178400
chr3	52182200	52182400
chr3	52186000	52186200
chr3	52189000	52189400
chr3	52190200	52190400
chr3	52194600	52194800
chr3	52196000	52196400
chr3	52197200	52197400
chr3	52198000	52198200
chr3	52201000	52201400
chr3	52202600	52203000
chr3	52204800	52205000
chr3	52210800	52211000
chr3	52217200	52217400
chr3	52218600	52218800
chr3	52220600	52220800
chr3	52222200	52222400
chr3	52225600	52226600
chr3	52227200	52227400
chr3	52231600	52231800
chr3	52234600	52234800
chr3	52237600	52237800
chr3	52239000	52239200
chr3	52239600	52239800
chr3	52240200	52240800
chr3	52244400	52244600
chr3	52245800	52246200
chr3	52246800	52247000
chr3	52253200	52254000
chr3	52269800	52270800
chr3	52271600	52271800
chr3	52272400	52272600
chr3	52277600	52278200
chr3	52278600	52278800
chr3	52282200	52282400
chr3	52287200	52288200
chr3	52289200	52289800
chr3	52291600	52291800
chr3	52297200	52297400
chr3	52298800	52299000
chr3	52300000	52300400
chr3	52300800	52301400
chr3	52307800	52308000
chr3	52311000	52311200
chr3	52313800	52314000
chr3	52317800	52318000
chr3	52339600	52339800
chr3	52373200	52373400
chr3	52385200	52385400
chr3	52388400	52388600
chr3	52389000	52389200
chr3	52399800	52400600
chr3	52402800	52403000
chr3	52405800	52406200
chr3	52409800	52411800
chr3	52412200	52412600
chr3	52428600	52428800
chr3	52433000	52433200
chr3	52445000	52445200
chr3	52447200	52447400
chr3	52449800	52450000
chr3	52454000	52454800
chr3	52455400	52455600
chr3	52456400	52456800
chr3	52459200	52459400
chr3	52463600	52463800
chr3	52466600	52467000
chr3	52472000	52472200
chr3	52476200	52476400
chr3	52482200	52482400
chr3	52491000	52491200
chr3	52495200	52495400
chr3	52495800	52496000
chr3	52498800	52499000
chr3	52503000	52503200
chr3	52519000	52519200
chr3	52523400	52523600
chr3	52524200	52524400
chr3	52532600	52534400
chr3	52535000	52535200
chr3	52536400	52537200
chr3	52537800	52538000
chr3	52538800	52539000
chr3	52561800	52562000
chr3	52650600	52651000
chr3	52670800	52671200
chr3	52682000	52682400
chr3	52685400	52686000
chr3	52703400	52703600
chr3	52704800	52705200
chr3	52705600	52706200
chr3	52707600	52707800
chr3	52715800	52716000
chr3	52721000	52721800
chr3	52728800	52729000
chr3	52752400	52752600
chr3	52762800	52763000
chr3	52763400	52763600
chr3	52770800	52771200
chr3	52775400	52775600
chr3	52778200	52778600
chr3	52779600	52779800
chr3	52781800	52782000
chr3	52793400	52793600
chr3	52799200	52799400
chr3	52809800	52810200
chr3	52820800	52821000
chr3	52827800	52828000
chr3	52831600	52832000
chr3	52846600	52846800
chr3	52848800	52849000
chr3	52851400	52851800
chr3	52874000	52874200
chr3	52879200	52879400
chr3	52880200	52880400
chr3	52890800	52891000
chr3	52891800	52892000
chr3	52893000	52893400
chr3	52897400	52897800
chr3	52913000	52913200
chr3	52915400	52915600
chr3	52921000	52921200
chr3	52924000	52924200
chr3	52934800	52935000
chr3	52983000	52983200
chr3	52983600	52983800
chr3	52999200	52999400
chr3	53011200	53011400
chr3	53018600	53018800
chr3	53023200	53023400
chr3	53031200	53031400
chr3	53044600	53045600
chr3	53046000	53046200
chr3	53046600	53047200
chr3	53049000	53049200
chr3	53056600	53056800
chr3	53072000	53072400
chr3	53072800	53073400
chr3	53083600	53084200
chr3	53093000	53093400
chr3	53101200	53101400
chr3	53102800	53103000
chr3	53104000	53104200
chr3	53104800	53105000
chr3	53109800	53110400
chr3	53114000	53114200
chr3	53114800	53115000
chr3	53120400	53121000
chr3	53123000	53123200
chr3	53124000	53124200
chr3	53129400	53129600
chr3	53130400	53130600
chr3	53131000	53131400
chr3	53132400	53132600
chr3	53134800	53135000
chr3	53137800	53138200
chr3	53140800	53141200
chr3	53141600	53141800
chr3	53143000	53143400
chr3	53147200	53147400
chr3	53151200	53151400
chr3	53152400	53152600
chr3	53158800	53159000
chr3	53160600	53162600
chr3	53163200	53163400
chr3	53167000	53167200
chr3	53167600	53167800
chr3	53169400	53169600
chr3	53170200	53170400
chr3	53180800	53181000
chr3	53196000	53196200
chr3	53197000	53197400
chr3	53200000	53200200
chr3	53211800	53212000
chr3	53212400	53212600
chr3	53217800	53218400
chr3	53220000	53220200
chr3	53222200	53222600
chr3	53223200	53223800
chr3	53224200	53224400
chr3	53232200	53232400
chr3	53232800	53233000
chr3	53236200	53236600
chr3	53238200	53238600
chr3	53240000	53240200
chr3	53242200	53243000
chr3	53243400	53243600
chr3	53244200	53244600
chr3	53245400	53245600
chr3	53249600	53250200
chr3	53252200	53252800
chr3	53254200	53255200
chr3	53255600	53256200
chr3	53259000	53259200
chr3	53270200	53270400
chr3	53275200	53275600
chr3	53287200	53287400
chr3	53299600	53299800
chr3	53324200	53324400
chr3	53328000	53328400
chr3	53328800	53329000
chr3	53342400	53342800
chr3	53346600	53346800
chr3	53347400	53347800
chr3	53350600	53351000
chr3	53355200	53355400
chr3	53357600	53357800
chr3	53358600	53358800
chr3	53362000	53362200
chr3	53370600	53371000
chr3	53375200	53375400
chr3	53407000	53407200
chr3	53457000	53457400
chr3	53486000	53486200
chr3	53494400	53494800
chr3	53503400	53503600
chr3	53519200	53519400
chr3	53581800	53582000
chr3	53613200	53613400
chr3	53647600	53647800
chr3	53666000	53666200
chr3	53677600	53677800
chr3	53692200	53692600
chr3	53693600	53693800
chr3	53696800	53697000
chr3	53705800	53706000
chr3	53710200	53710400
chr3	53717000	53717200
chr3	53725200	53725800
chr3	53733600	53733800
chr3	53748800	53749000
chr3	53749400	53749800
chr3	53750200	53750600
chr3	53753600	53753800
chr3	53754400	53754600
chr3	53796200	53796600
chr3	53834400	53834800
chr3	53837400	53837600
chr3	53845800	53846400
chr3	53864600	53864800
chr3	53881800	53882400
chr3	53885400	53885600
chr3	53888400	53888600
chr3	53891200	53892200
chr3	53944200	53944400
chr3	53964800	53965200
chr3	53996200	53996400
chr3	54122200	54122600
chr3	54124000	54124200
chr3	54146600	54147000
chr3	54188200	54188400
chr3	54207000	54207200
chr3	54262600	54262800
chr3	54336000	54336400
chr3	54342800	54343000
chr3	54349400	54349600
chr3	54374400	54374800
chr3	54376600	54376800
chr3	54434000	54434200
chr3	54575600	54575800
chr3	54621200	54621400
chr3	54643200	54643400
chr3	54854000	54854200
chr3	54862600	54862800
chr3	54863200	54863400
chr3	54866400	54866600
chr3	54891600	54891800
chr3	54926400	54926600
chr3	54951400	54951600
chr3	54963800	54964000
chr3	54968000	54968200
chr3	54986400	54986600
chr3	54988800	54989600
chr3	54999400	54999600
chr3	55485200	55485400
chr3	55505200	55505400
chr3	55554800	55555000
chr3	55601400	55601800
chr3	55608000	55608200
chr3	55616000	55616200
chr3	55620400	55620600
chr3	55623800	55624600
chr3	55626000	55626200
chr3	55629600	55629800
chr3	55654200	55654400
chr3	56042400	56042600
chr3	56132400	56132600
chr3	56157800	56158000
chr3	56285600	56285800
chr3	56303600	56303800
chr3	56321000	56321200
chr3	56324000	56324200
chr3	56347400	56347600
chr3	56409000	56409200
chr3	56433400	56433600
chr3	56447200	56447400
chr3	56467200	56467400
chr3	56468400	56468600
chr3	56494800	56495000
chr3	56557000	56557200
chr3	56557600	56557800
chr3	56573600	56573800
chr3	56582000	56582200
chr3	56583400	56583800
chr3	56591400	56591600
chr3	56593600	56593800
chr3	56608600	56608800
chr3	56612200	56612400
chr3	56682400	56683400
chr3	56693200	56693400
chr3	56693800	56694000
chr3	56695000	56695200
chr3	56702600	56702800
chr3	56713200	56713400
chr3	56725400	56725600
chr3	56749000	56749200
chr3	56753200	56753400
chr3	56755200	56755400
chr3	56758600	56759000
chr3	56783000	56783200
chr3	56784000	56784200
chr3	56788000	56788200
chr3	56788800	56789000
chr3	56790200	56790800
chr3	56791600	56791800
chr3	56792200	56792400
chr3	56796200	56796600
chr3	56799600	56799800
chr3	56800600	56800800
chr3	56801400	56801600
chr3	56802000	56802200
chr3	56811600	56811800
chr3	56815600	56815800
chr3	56827200	56827400
chr3	56838600	56838800
chr3	56858400	56858600
chr3	56867800	56868000
chr3	56874400	56874600
chr3	56878200	56878400
chr3	56885600	56885800
chr3	56887600	56887800
chr3	56899800	56900200
chr3	56909400	56909600
chr3	56916000	56917000
chr3	56917800	56918000
chr3	56918400	56918600
chr3	56923800	56924200
chr3	56928800	56929000
chr3	56970600	56970800
chr3	56980800	56981000
chr3	56986000	56986200
chr3	56989000	56989200
chr3	57004200	57004400
chr3	57007000	57007200
chr3	57007600	57007800
chr3	57009400	57009800
chr3	57014600	57014800
chr3	57016800	57017000
chr3	57017600	57017800
chr3	57027000	57027200
chr3	57041000	57041200
chr3	57041800	57042000
chr3	57048400	57048800
chr3	57056600	57056800
chr3	57057400	57057600
chr3	57059400	57059800
chr3	57060400	57060800
chr3	57062400	57062600
chr3	57064600	57065000
chr3	57068600	57068800
chr3	57078400	57079600
chr3	57100200	57100400
chr3	57159200	57159400
chr3	57164400	57164600
chr3	57165200	57165600
chr3	57170000	57170400
chr3	57197000	57197200
chr3	57199800	57200000
chr3	57227600	57229600
chr3	57235000	57235200
chr3	57281800	57282000
chr3	57288400	57288600
chr3	57308600	57308800
chr3	57310000	57310200
chr3	57339000	57339400
chr3	57354800	57355000
chr3	57397600	57397800
chr3	57420200	57420400
chr3	57436400	57436600
chr3	57450800	57451000
chr3	57463800	57464200
chr3	57465000	57465200
chr3	57518600	57518800
chr3	57544200	57544400
chr3	57556200	57557400
chr3	57557800	57558000
chr3	57583000	57583200
chr3	57583600	57583800
chr3	57588200	57588400
chr3	57596000	57596800
chr3	57597200	57598600
chr3	57599200	57599400
chr3	57635200	57635400
chr3	57654400	57654600
chr3	57671400	57671600
chr3	57673200	57673400
chr3	57675600	57675800
chr3	57679000	57679200
chr3	57692400	57693200
chr3	57696600	57697000
chr3	57706600	57706800
chr3	57727200	57727400
chr3	57729800	57730000
chr3	57732400	57732600
chr3	57748400	57748600
chr3	57755400	57755600
chr3	57756200	57756800
chr3	57758200	57758400
chr3	57775600	57775800
chr3	57779800	57780000
chr3	57783600	57784200
chr3	57788400	57788600
chr3	57791400	57791600
chr3	57793800	57794000
chr3	57802000	57802400
chr3	57804000	57804200
chr3	57805400	57805800
chr3	57815200	57815400
chr3	57840600	57840800
chr3	57869200	57869400
chr3	57892600	57892800
chr3	57900800	57901000
chr3	57935600	57935800
chr3	57950000	57950200
chr3	57951600	57951800
chr3	57952200	57952400
chr3	57956200	57956400
chr3	57958800	57959800
chr3	57960200	57960400
chr3	57962200	57962400
chr3	57972600	57972800
chr3	57974800	57975000
chr3	57980000	57980200
chr3	57980600	57980800
chr3	57981800	57982000
chr3	57982600	57982800
chr3	57983800	57984200
chr3	57998600	57999000
chr3	57999600	57999800
chr3	58003000	58003400
chr3	58008200	58008800
chr3	58009200	58009400
chr3	58009800	58010200
chr3	58020000	58020200
chr3	58035000	58035400
chr3	58038800	58039200
chr3	58039600	58039800
chr3	58040200	58040400
chr3	58041800	58042000
chr3	58048400	58048600
chr3	58049400	58049600
chr3	58051200	58051400
chr3	58052400	58052600
chr3	58059400	58060000
chr3	58062600	58062800
chr3	58063400	58063600
chr3	58068200	58068600
chr3	58074400	58074600
chr3	58075000	58075200
chr3	58082200	58082400
chr3	58084400	58084600
chr3	58085200	58085400
chr3	58094000	58094200
chr3	58107600	58108000
chr3	58116200	58116400
chr3	58120400	58120600
chr3	58151800	58152000
chr3	58161800	58162000
chr3	58164600	58164800
chr3	58165800	58166000
chr3	58167400	58167600
chr3	58173600	58174200
chr3	58175600	58176000
chr3	58176800	58177200
chr3	58177800	58178000
chr3	58187800	58188000
chr3	58196600	58196800
chr3	58214600	58215400
chr3	58217200	58217800
chr3	58232600	58232800
chr3	58234800	58235000
chr3	58237400	58237600
chr3	58238400	58238600
chr3	58242400	58242800
chr3	58246600	58247000
chr3	58249600	58249800
chr3	58260400	58260600
chr3	58272200	58272400
chr3	58288200	58288400
chr3	58289400	58289600
chr3	58306000	58306600
chr3	58307000	58307200
chr3	58307800	58308000
chr3	58321000	58321200
chr3	58324200	58324400
chr3	58326600	58326800
chr3	58329400	58329600
chr3	58332800	58333800
chr3	58334600	58335600
chr3	58349800	58350200
chr3	58350800	58351000
chr3	58352000	58352200
chr3	58354200	58354400
chr3	58355200	58355400
chr3	58356200	58356400
chr3	58366800	58367000
chr3	58384800	58385000
chr3	58394600	58394800
chr3	58414600	58414800
chr3	58421800	58422000
chr3	58433400	58434200
chr3	58447400	58447600
chr3	58463800	58464000
chr3	58471400	58471600
chr3	58474600	58474800
chr3	58483000	58483200
chr3	58484200	58484400
chr3	58485800	58486200
chr3	58487000	58487600
chr3	58491800	58492600
chr3	58520600	58521400
chr3	58523200	58523400
chr3	58526000	58526200
chr3	58526600	58526800
chr3	58529600	58529800
chr3	58532800	58533000
chr3	58535800	58536600
chr3	58549200	58549400
chr3	58568600	58569000
chr3	58581400	58581600
chr3	58585400	58585600
chr3	58630200	58630400
chr3	58640800	58641000
chr3	58647800	58648000
chr3	58666800	58667000
chr3	58678200	58678400
chr3	58694000	58694200
chr3	58798400	58798600
chr3	58824400	58824600
chr3	58839200	58839400
chr3	58840800	58841200
chr3	58842000	58842200
chr3	58842600	58842800
chr3	58848800	58849000
chr3	58858200	58858400
chr3	58861600	58861800
chr3	58868200	58868400
chr3	58884600	58884800
chr3	58889800	58890000
chr3	58892600	58892800
chr3	58899600	58899800
chr3	58964000	58964200
chr3	58994800	58995000
chr3	58998600	58998800
chr3	58999200	58999400
chr3	58999800	59000000
chr3	59001800	59002000
chr3	59050000	59050200
chr3	59052800	59053200
chr3	59056800	59057000
chr3	59082200	59082400
chr3	59135200	59135400
chr3	59212200	59212400
chr3	59235000	59235200
chr3	59235600	59235800
chr3	59246800	59247000
chr3	59249000	59249600
chr3	59256200	59256600
chr3	59262400	59262600
chr3	59286800	59287400
chr3	59300800	59301200
chr3	59313400	59313600
chr3	59325800	59326000
chr3	59332800	59333000
chr3	59334600	59335000
chr3	59369000	59369200
chr3	59372400	59372800
chr3	59375000	59375200
chr3	59386200	59386600
chr3	59388600	59388800
chr3	59424800	59425000
chr3	59426000	59426200
chr3	59427000	59427600
chr3	59436200	59436400
chr3	59444000	59444600
chr3	59451400	59451600
chr3	59460200	59460400
chr3	59480400	59480600
chr3	59515200	59515400
chr3	59518400	59519000
chr3	59542400	59543000
chr3	59559800	59560000
chr3	59575400	59575800
chr3	59692200	59692400
chr3	59709800	59710400
chr3	59732000	59732200
chr3	59772800	59773000
chr3	59777800	59778000
chr3	59783800	59784000
chr3	59818600	59818800
chr3	59832400	59832600
chr3	59839400	59839600
chr3	59840000	59840400
chr3	59857800	59858000
chr3	59878200	59878400
chr3	59884600	59884800
chr3	59886000	59886200
chr3	59907200	59907400
chr3	59939000	59939200
chr3	59940800	59941000
chr3	59957200	59957400
chr3	59982600	59982800
chr3	59985800	59986200
chr3	60010400	60010600
chr3	60011000	60011200
chr3	60017600	60018000
chr3	60048600	60048800
chr3	60056600	60056800
chr3	60064800	60065000
chr3	60080600	60080800
chr3	60081800	60082000
chr3	60087000	60087200
chr3	60090600	60090800
chr3	60095400	60095800
chr3	60133600	60133800
chr3	60229000	60229200
chr3	60238600	60238800
chr3	60243400	60243800
chr3	60260200	60260400
chr3	60262600	60262800
chr3	60269400	60270200
chr3	60276600	60277000
chr3	60277400	60278200
chr3	60280400	60280600
chr3	60294200	60294400
chr3	60298200	60298400
chr3	60307800	60308000
chr3	60325800	60326200
chr3	60333800	60334000
chr3	60386400	60386600
chr3	60427200	60427400
chr3	60431600	60431800
chr3	60555800	60556000
chr3	60720800	60721000
chr3	60727400	60727600
chr3	60728200	60728400
chr3	60739400	60739600
chr3	60741400	60741800
chr3	60744000	60744200
chr3	60757400	60757800
chr3	60758200	60758400
chr3	60767600	60767800
chr3	60810000	60810200
chr3	60855400	60855600
chr3	60856400	60856600
chr3	60898400	60898600
chr3	60932800	60933000
chr3	60979600	60979800
chr3	60986600	60986800
chr3	60990200	60990400
chr3	60992400	60992600
chr3	61000200	61000400
chr3	61008200	61008800
chr3	61009200	61009400
chr3	61016000	61016200
chr3	61033000	61033400
chr3	61037600	61037800
chr3	61055600	61055800
chr3	61060600	61060800
chr3	61090400	61090800
chr3	61152200	61152400
chr3	61158200	61158400
chr3	61173800	61174000
chr3	61201000	61201400
chr3	61236600	61236800
chr3	61237800	61238200
chr3	61250000	61250400
chr3	61250800	61251600
chr3	61348000	61348400
chr3	61358600	61358800
chr3	61382000	61382200
chr3	61403800	61404000
chr3	61415400	61415600
chr3	61433800	61434200
chr3	61561400	61562000
chr3	61570800	61571000
chr3	61895200	61895400
chr3	62134200	62134400
chr3	62188600	62189200
chr3	62209200	62209600
chr3	62319000	62319600
chr3	62369000	62369200
chr3	62445400	62445600
chr3	62665800	62666200
chr3	62798200	62798400
chr3	62835600	62835800
chr3	62873600	62874200
chr3	62876200	62876400
chr3	63343800	63344000
chr3	63349600	63350000
chr3	63351200	63351400
chr3	63757600	63757800
chr3	63792000	63792200
chr3	63808000	63808400
chr3	63818600	63818800
chr3	63863400	63864800
chr3	63874800	63875000
chr3	63911000	63911200
chr3	63912000	63912600
chr3	63913000	63913200
chr3	63922200	63922600
chr3	63927800	63928000
chr3	63933600	63933800
chr3	63934600	63934800
chr3	63937000	63937200
chr3	63937800	63938000
chr3	63940400	63940800
chr3	63951600	63951800
chr3	63952200	63952600
chr3	63960400	63960600
chr3	63962000	63962200
chr3	63965200	63965400
chr3	63967600	63968600
chr3	63969000	63969200
chr3	63970000	63970200
chr3	63976600	63977000
chr3	63977400	63977600
chr3	63979200	63979400
chr3	63993800	63994000
chr3	63995200	63995400
chr3	64011800	64012000
chr3	64015600	64015800
chr3	64022000	64022200
chr3	64022600	64022800
chr3	64023400	64023600
chr3	64030800	64031000
chr3	64043000	64043200
chr3	64048600	64049000
chr3	64058600	64059000
chr3	64074200	64074400
chr3	64204200	64204800
chr3	64210400	64210800
chr3	64244400	64244800
chr3	64355400	64355600
chr3	64420600	64421000
chr3	64462400	64462600
chr3	64484400	64484800
chr3	64487000	64487400
chr3	64489400	64491000
chr3	64491800	64492400
chr3	64505400	64505600
chr3	64518600	64518800
chr3	64530600	64530800
chr3	64533600	64534000
chr3	64575600	64575800
chr3	64617000	64617400
chr3	64685600	64686200
chr3	64686600	64686800
chr3	64687800	64688000
chr3	64802000	64802200
chr3	64860000	64860200
chr3	64918000	64918200
chr3	64945400	64945600
chr3	64955000	64955200
chr3	64972800	64973200
chr3	65013200	65013400
chr3	65020200	65020400
chr3	65030800	65031200
chr3	65039600	65040200
chr3	65048200	65048400
chr3	65083200	65083400
chr3	65342200	65342400
chr3	65345000	65345200
chr3	65384000	65384200
chr3	65439800	65440000
chr3	65486000	65486200
chr3	65500400	65500600
chr3	65501000	65501200
chr3	65548800	65549600
chr3	65576600	65576800
chr3	65584200	65584400
chr3	65587800	65588200
chr3	65589200	65589400
chr3	65591400	65591600
chr3	65595400	65595600
chr3	65597000	65597200
chr3	65598200	65598400
chr3	65605000	65605200
chr3	65617800	65618000
chr3	65638400	65638600
chr3	65673000	65673200
chr3	65732400	65732600
chr3	65875600	65875800
chr3	65937400	65937600
chr3	65962000	65962200
chr3	65964200	65964600
chr3	66037400	66037600
chr3	66038800	66039400
chr3	66083800	66084000
chr3	66138800	66139000
chr3	66195400	66195800
chr3	66220600	66221200
chr3	66230000	66230200
chr3	66267000	66267400
chr3	66276800	66277000
chr3	66287400	66287600
chr3	66297600	66298200
chr3	66298600	66298800
chr3	66302400	66302600
chr3	66303600	66303800
chr3	66304400	66304600
chr3	66307000	66307200
chr3	66312000	66312200
chr3	66338600	66338800
chr3	66353600	66353800
chr3	66354200	66354400
chr3	66355600	66355800
chr3	66372800	66373000
chr3	66377800	66378600
chr3	66386400	66387200
chr3	66390000	66390200
chr3	66393800	66394400
chr3	66397800	66398000
chr3	66407800	66408000
chr3	66411600	66411800
chr3	66416000	66416200
chr3	66439800	66440000
chr3	66450800	66451000
chr3	66456800	66457200
chr3	66469200	66469400
chr3	66472800	66473000
chr3	66480800	66481000
chr3	66481800	66482000
chr3	66483600	66483800
chr3	66485600	66486000
chr3	66490400	66490600
chr3	66492200	66492400
chr3	66495000	66495200
chr3	66497000	66497200
chr3	66497600	66497800
chr3	66500200	66501400
chr3	66525000	66525200
chr3	66532000	66532200
chr3	66565400	66565600
chr3	66573400	66573600
chr3	66582800	66583000
chr3	66638800	66639000
chr3	66644600	66644800
chr3	66657200	66657400
chr3	66804400	66804600
chr3	66816200	66816400
chr3	66822400	66822600
chr3	66856600	66856800
chr3	66858800	66859000
chr3	66905200	66905400
chr3	66938400	66938600
chr3	66972000	66972600
chr3	66980600	66980800
chr3	66990000	66990600
chr3	66991600	66991800
chr3	66997600	66998400
chr3	66998800	66999000
chr3	67000200	67000400
chr3	67011600	67012000
chr3	67012600	67012800
chr3	67015800	67016000
chr3	67017200	67017600
chr3	67018400	67018600
chr3	67028200	67028400
chr3	67030800	67031400
chr3	67033200	67033400
chr3	67037800	67038000
chr3	67048600	67048800
chr3	67083400	67083600
chr3	67113800	67114000
chr3	67247200	67247400
chr3	67288800	67289000
chr3	67290600	67290800
chr3	67292600	67292800
chr3	67336000	67336200
chr3	67362800	67363000
chr3	67377400	67377600
chr3	67384800	67385000
chr3	67389200	67389600
chr3	67445200	67445600
chr3	67472200	67472400
chr3	67473800	67474000
chr3	67492000	67492400
chr3	67544400	67544600
chr3	67580600	67580800
chr3	67594000	67594200
chr3	67599600	67599800
chr3	67602200	67602400
chr3	67653600	67653800
chr3	67654200	67654800
chr3	67655400	67656000
chr3	67662800	67663000
chr3	67674200	67674400
chr3	67678800	67679000
chr3	67685600	67685800
chr3	67714200	67714600
chr3	67738000	67738200
chr3	67790200	67790400
chr3	67897800	67898000
chr3	67941600	67941800
chr3	67948200	67948400
chr3	68007800	68008000
chr3	68038800	68039000
chr3	68057800	68058000
chr3	68088200	68088400
chr3	68659000	68659200
chr3	68706200	68706400
chr3	68743600	68743800
chr3	68757200	68757400
chr3	68876200	68876400
chr3	68895400	68895600
chr3	68932400	68932600
chr3	68958000	68958400
chr3	68972400	68972600
chr3	68974800	68975000
chr3	69003400	69003600
chr3	69013000	69013200
chr3	69013600	69013800
chr3	69015000	69015600
chr3	69033600	69033800
chr3	69058600	69058800
chr3	69060000	69060200
chr3	69065400	69065600
chr3	69078200	69078400
chr3	69079800	69080400
chr3	69081600	69082200
chr3	69082800	69083200
chr3	69084800	69085000
chr3	69085400	69085800
chr3	69086200	69086800
chr3	69088200	69088400
chr3	69092000	69092600
chr3	69094400	69094600
chr3	69095800	69096000
chr3	69104600	69105000
chr3	69108800	69109200
chr3	69113600	69114000
chr3	69121000	69121200
chr3	69143800	69144000
chr3	69145000	69145200
chr3	69161600	69161800
chr3	69198000	69198600
chr3	69199400	69199600
chr3	69200400	69201000
chr3	69206400	69206600
chr3	69212400	69212600
chr3	69236000	69236200
chr3	69237000	69237200
chr3	69243000	69243200
chr3	69250000	69250200
chr3	69282200	69282400
chr3	69288400	69288600
chr3	69306400	69306600
chr3	69320800	69321200
chr3	69321600	69321800
chr3	69324400	69324600
chr3	69326800	69327400
chr3	69331000	69331200
chr3	69340000	69340200
chr3	69353600	69354000
chr3	69364400	69364600
chr3	69368400	69368600
chr3	69370200	69370600
chr3	69385800	69386800
chr3	69389600	69389800
chr3	69410400	69410600
chr3	69425400	69425600
chr3	69433400	69433600
chr3	69434000	69434200
chr3	69436000	69436200
chr3	69439800	69440000
chr3	69451200	69451600
chr3	69459000	69459200
chr3	69474200	69474400
chr3	69490400	69490600
chr3	69492000	69492200
chr3	69494400	69494600
chr3	69500600	69501000
chr3	69524800	69525200
chr3	69542000	69542400
chr3	69559000	69559200
chr3	69560200	69560400
chr3	69561000	69561200
chr3	69563200	69563600
chr3	69564000	69564200
chr3	69647800	69648400
chr3	69649200	69649400
```
