## Supplementary material for "Interspecies regulatory landscapes and elements revealed by novel joint systematic integration of human and mouse blood cell epigenomes": Scripts for IDEAS modeling of epigenetic states jointly in human and mouse: S3V2_IDEAS_mm10_ccre2.cCRE.M.notall0.bed (part 1 of 3)

```
chr1	3446000	3446200
chr1	3451600	3452000
chr1	3914600	3915400
chr1	4414800	4415000
chr1	4416800	4417000
chr1	4418000	4418200
chr1	4424800	4425000
chr1	4490600	4490800
chr1	4496400	4496600
chr1	4571800	4572000
chr1	4623400	4623600
chr1	4689200	4689400
chr1	4706200	4706600
chr1	4748200	4748400
chr1	4756200	4756400
chr1	4768400	4768600
chr1	4771000	4771200
chr1	4775000	4775800
chr1	4780200	4780400
chr1	4785600	4786200
chr1	4807600	4807800
chr1	4848200	4848400
chr1	4857600	4857800
chr1	4858200	4858400
chr1	4874200	4874400
chr1	4880600	4880800
chr1	4900800	4901000
chr1	4907000	4907200
chr1	5022800	5023000
chr1	5083000	5083200
chr1	6214200	6214800
chr1	6215400	6215600
chr1	6226800	6227000
chr1	6263000	6263400
chr1	6272400	6272600
chr1	6382800	6383000
chr1	6406400	6406600
chr1	6453400	6454600
chr1	6465000	6465200
chr1	6467000	6467400
chr1	6970000	6970200
chr1	7077200	7078200
chr1	7088600	7089200
chr1	7090400	7090600
chr1	7111600	7111800
chr1	7114000	7114200
chr1	7147200	7147400
chr1	7163800	7164000
chr1	7165400	7165600
chr1	7177600	7177800
chr1	7204800	7205000
chr1	7395600	7395800
chr1	7397000	7397200
chr1	7397600	7398200
chr1	7455000	7455200
chr1	8123200	8123400
chr1	8134600	8135000
chr1	8325800	8326000
chr1	9283000	9283200
chr1	9541400	9541600
chr1	9545200	9545600
chr1	9548000	9548200
chr1	9573400	9573600
chr1	9588600	9588800
chr1	9592200	9592400
chr1	9593800	9594200
chr1	9700200	9701200
chr1	9703200	9703400
chr1	9717000	9717200
chr1	9745000	9745200
chr1	9747600	9748600
chr1	9769600	9769800
chr1	9772800	9773400
chr1	9776400	9776600
chr1	9780400	9780600
chr1	9783600	9783800
chr1	9784200	9784400
chr1	9797200	9797600
chr1	9798000	9798400
chr1	9799000	9799200
chr1	9800000	9800200
chr1	9806000	9806200
chr1	9813000	9813200
chr1	9815800	9816000
chr1	9826000	9826200
chr1	9833600	9833800
chr1	9841800	9842000
chr1	9848200	9848400
chr1	9859000	9859600
chr1	9876800	9877000
chr1	9882000	9882200
chr1	9883200	9883600
chr1	9893200	9893400
chr1	9944000	9944400
chr1	9945200	9945400
chr1	9953000	9953200
chr1	9968200	9968400
chr1	9983000	9983200
chr1	9990000	9990200
chr1	9991800	9992200
chr1	9997600	9997800
chr1	10037800	10038600
chr1	10039800	10040000
chr1	10089600	10089800
chr1	10109200	10109400
chr1	10114200	10114400
chr1	10211000	10211200
chr1	10220200	10220400
chr1	10232400	10232600
chr1	10233000	10233200
chr1	10254400	10254800
chr1	10255400	10255600
chr1	10261600	10261800
chr1	10268400	10268600
chr1	10269200	10269400
chr1	10280200	10280400
chr1	10284600	10285000
chr1	10314800	10315200
chr1	10325400	10326000
chr1	10329400	10329600
chr1	10331600	10332200
chr1	10457800	10458200
chr1	10459200	10459400
chr1	10485200	10485600
chr1	10554400	10554600
chr1	10847000	10847200
chr1	10880400	10880600
chr1	11011800	11012000
chr1	11065200	11065400
chr1	11097400	11097600
chr1	11099800	11100000
chr1	11140000	11140200
chr1	11229400	11229600
chr1	11414200	11414400
chr1	11657800	11658000
chr1	12051400	12051600
chr1	12644800	12645000
chr1	12864200	12864400
chr1	12865200	12865600
chr1	12875600	12875800
chr1	12983200	12983400
chr1	12990200	12990400
chr1	12991000	12991200
chr1	12991600	12991800
chr1	12992400	12992600
chr1	13029400	13029600
chr1	13052200	13052400
chr1	13117800	13118000
chr1	13134400	13134600
chr1	13151200	13151400
chr1	13153200	13153400
chr1	13154600	13154800
chr1	13161600	13161800
chr1	13162400	13162600
chr1	13188600	13188800
chr1	13207000	13207200
chr1	13223400	13223600
chr1	13233000	13233200
chr1	13244800	13245000
chr1	13256200	13256600
chr1	13259600	13259800
chr1	13267600	13267800
chr1	13289200	13289400
chr1	13293400	13293600
chr1	13294800	13295000
chr1	13301600	13301800
chr1	13304000	13304200
chr1	13311600	13311800
chr1	13332600	13332800
chr1	13336000	13336200
chr1	13360800	13361000
chr1	13372400	13374600
chr1	13383600	13383800
chr1	13424600	13424800
chr1	13426600	13427200
chr1	13494800	13495000
chr1	13513800	13514200
chr1	13521000	13521200
chr1	13531600	13531800
chr1	13559400	13559600
chr1	13560000	13560200
chr1	13569000	13569200
chr1	13573800	13574400
chr1	13575000	13575200
chr1	13585800	13586000
chr1	13589400	13590000
chr1	13593200	13593800
chr1	13599000	13599200
chr1	13600000	13600600
chr1	13639600	13639800
chr1	13648000	13648200
chr1	13652200	13652400
chr1	13659000	13659200
chr1	13659800	13660000
chr1	13660400	13660800
chr1	13668600	13668800
chr1	13706400	13706600
chr1	13747400	13747600
chr1	13771200	13771400
chr1	13772200	13772400
chr1	13789400	13789600
chr1	13840000	13840400
chr1	13874000	13874200
chr1	13978800	13979000
chr1	13980400	13980600
chr1	13994200	13994400
chr1	14075800	14076000
chr1	14104600	14104800
chr1	14105600	14105800
chr1	14144000	14144200
chr1	14150800	14151000
chr1	14196600	14197000
chr1	14218600	14219000
chr1	14222400	14222800
chr1	14232600	14232800
chr1	14304600	14304800
chr1	14309800	14310400
chr1	14484200	14484800
chr1	14506600	14506800
chr1	14513600	14514200
chr1	14596000	14596200
chr1	14680600	14680800
chr1	14925000	14925200
chr1	14995400	14995600
chr1	15680000	15680200
chr1	15690800	15691000
chr1	15805400	15805800
chr1	15806200	15806400
chr1	15850800	15851000
chr1	15936200	15936400
chr1	15994600	15994800
chr1	16104600	16105000
chr1	16105800	16106600
chr1	16161800	16162000
chr1	16177800	16178000
chr1	16220200	16220400
chr1	16228400	16228600
chr1	16345000	16345400
chr1	16518600	16519400
chr1	16519800	16520000
chr1	16534200	16534400
chr1	16570800	16571000
chr1	16617800	16618200
chr1	16618600	16618800
chr1	16619200	16619400
chr1	16621200	16621400
chr1	16637600	16637800
chr1	16642200	16642400
chr1	16653400	16653600
chr1	16656400	16657600
chr1	16665200	16665400
chr1	16688200	16688800
chr1	16703400	16703600
chr1	16747400	16747600
chr1	16758800	16759400
chr1	16760400	16760600
chr1	16798400	16798600
chr1	17097800	17098000
chr1	17145200	17145800
chr1	17451200	17451800
chr1	17606600	17606800
chr1	17608000	17608600
chr1	17727200	17727400
chr1	18271200	18271400
chr1	19455000	19455400
chr1	20731000	20731200
chr1	20766600	20766800
chr1	20817200	20817400
chr1	20820200	20820600
chr1	20825200	20825400
chr1	20828200	20828400
chr1	20890400	20891200
chr1	20912200	20912800
chr1	20925800	20926200
chr1	20928600	20928800
chr1	20933600	20933800
chr1	20935200	20935400
chr1	20939200	20939400
chr1	20951600	20951800
chr1	20973400	20973800
chr1	20986400	20986600
chr1	20993800	20994000
chr1	20995400	20995600
chr1	21014600	21014800
chr1	21025400	21025600
chr1	21031800	21032000
chr1	21036000	21036200
chr1	21040400	21040600
chr1	21041000	21041200
chr1	21048600	21048800
chr1	21051800	21052400
chr1	21068600	21068800
chr1	21070200	21070400
chr1	21078600	21079600
chr1	21090000	21090200
chr1	21094800	21095000
chr1	21097000	21097200
chr1	21101200	21101600
chr1	21161800	21162000
chr1	21166200	21166600
chr1	21213600	21213800
chr1	21218400	21218800
chr1	21240400	21240600
chr1	21271600	21271800
chr1	21276200	21276400
chr1	21288400	21288600
chr1	21304200	21304800
chr1	21316400	21316600
chr1	21317400	21317600
chr1	21324400	21324600
chr1	21325600	21325800
chr1	21333600	21333800
chr1	21335600	21336400
chr1	21343600	21343800
chr1	21344400	21344600
chr1	21350200	21350400
chr1	21354400	21354600
chr1	21368800	21369000
chr1	21372800	21373200
chr1	21384000	21384400
chr1	21425800	21426000
chr1	21461200	21461400
chr1	21554600	21555000
chr1	21618800	21619000
chr1	21715000	21715200
chr1	21830000	21830200
chr1	21836400	21836600
chr1	21837400	21837800
chr1	21870600	21871000
chr1	21960400	21960800
chr1	21961400	21961600
chr1	21962200	21962800
chr1	21963200	21963800
chr1	22692000	22692200
chr1	22737600	22737800
chr1	23228600	23228800
chr1	23256000	23256200
chr1	23256800	23257000
chr1	23282600	23282800
chr1	23286800	23287000
chr1	23335200	23335400
chr1	23335800	23336000
chr1	23345800	23346000
chr1	23379800	23380400
chr1	23383400	23383600
chr1	23394400	23394600
chr1	23399600	23399800
chr1	23417600	23418000
chr1	23419000	23419200
chr1	23426400	23426800
chr1	23433600	23434000
chr1	23555800	23556000
chr1	23705600	23705800
chr1	23720400	23720800
chr1	23721200	23721400
chr1	23762800	23763200
chr1	23767800	23768000
chr1	23792800	23793000
chr1	23827200	23827400
chr1	23836800	23837000
chr1	23882800	23883000
chr1	23899200	23899800
chr1	23915400	23915800
chr1	23917000	23917200
chr1	23920400	23920600
chr1	23921600	23922400
chr1	23923800	23924400
chr1	23959000	23959200
chr1	23963400	23963600
chr1	23966400	23966600
chr1	23968000	23968400
chr1	23983200	23983400
chr1	23998400	23998800
chr1	23999200	23999800
chr1	24005600	24005800
chr1	24100200	24100600
chr1	24553600	24553800
chr1	24572800	24573000
chr1	24587400	24587600
chr1	24633800	24634000
chr1	24660000	24660200
chr1	24676800	24677000
chr1	24678400	24678800
chr1	24679200	24679400
chr1	24681200	24681400
chr1	24685600	24686000
chr1	24686400	24686600
chr1	24699400	24699600
chr1	28048000	28048200
chr1	28054000	28054200
chr1	28270000	28270400
chr1	28334400	28334600
chr1	28376400	28376600
chr1	29675000	29675200
chr1	30584000	30584200
chr1	30718600	30718800
chr1	30810200	30810600
chr1	30872200	30872400
chr1	30872800	30874000
chr1	30874600	30875000
chr1	30920800	30921400
chr1	30930200	30930600
chr1	30948400	30948600
chr1	30949000	30949200
chr1	30949600	30950000
chr1	31034000	31034200
chr1	31050400	31050600
chr1	31142400	31142600
chr1	31154000	31154200
chr1	31210200	31210400
chr1	31380400	31380600
chr1	31616600	31616800
chr1	32172600	32172800
chr1	32746400	32746600
chr1	33496200	33496400
chr1	33499600	33499800
chr1	33503000	33503200
chr1	33529800	33530000
chr1	33532000	33532200
chr1	33535200	33535600
chr1	33536400	33536600
chr1	33541800	33542000
chr1	33551400	33551600
chr1	33565800	33566000
chr1	33574600	33574800
chr1	33578600	33578800
chr1	33592400	33592600
chr1	33596000	33596200
chr1	33620200	33620400
chr1	33625000	33625200
chr1	33627200	33627400
chr1	33631200	33631400
chr1	33649800	33650000
chr1	33663200	33663400
chr1	33669600	33670000
chr1	33670400	33670600
chr1	33672200	33672800
chr1	33684600	33684800
chr1	33719800	33720000
chr1	33738800	33739000
chr1	33739400	33739600
chr1	33743000	33743200
chr1	33755400	33756000
chr1	33756400	33756600
chr1	33757600	33757800
chr1	33758600	33758800
chr1	33769200	33769400
chr1	33813600	33813800
chr1	33814400	33814600
chr1	33839000	33839200
chr1	33883400	33883600
chr1	33903800	33904000
chr1	33908000	33908200
chr1	33909200	33909400
chr1	33964800	33965000
chr1	33994200	33994400
chr1	34005800	34006000
chr1	34011000	34011600
chr1	34061200	34061400
chr1	34131400	34131600
chr1	34218400	34218600
chr1	34236400	34236600
chr1	34260000	34260200
chr1	34283600	34283800
chr1	34300600	34301000
chr1	34410000	34410200
chr1	34433200	34433400
chr1	34435000	34435200
chr1	34439200	34440000
chr1	34459600	34459800
chr1	34460200	34460400
chr1	34462800	34463000
chr1	34464600	34464800
chr1	34465600	34465800
chr1	34468200	34468400
chr1	34472600	34473200
chr1	34479000	34479200
chr1	34484600	34484800
chr1	34485600	34486200
chr1	34490200	34490400
chr1	34497200	34497400
chr1	34506000	34506200
chr1	34510600	34511400
chr1	34536800	34537000
chr1	34579600	34579800
chr1	34602400	34602600
chr1	34753000	34753200
chr1	34801200	34802600
chr1	34821400	34821800
chr1	34823400	34823600
chr1	34828000	34828200
chr1	34831400	34831600
chr1	34838400	34838600
chr1	34839400	34839600
chr1	34842600	34843200
chr1	34849800	34850000
chr1	34851600	34851800
chr1	34858800	34859000
chr1	34867400	34867600
chr1	35619600	35619800
chr1	35653400	35653600
chr1	35685800	35686000
chr1	35810600	35810800
chr1	35813800	35814000
chr1	35839600	35839800
chr1	35846600	35846800
chr1	35848200	35848400
chr1	35853200	35853400
chr1	35860800	35861000
chr1	35861600	35861800
chr1	35865400	35865600
chr1	35869400	35870000
chr1	35870400	35871200
chr1	35875400	35875600
chr1	35890200	35890800
chr1	35925400	35925600
chr1	35935200	35935400
chr1	35951000	35951200
chr1	35973400	35973600
chr1	35975800	35976000
chr1	35993000	35993200
chr1	36052600	36052800
chr1	36054200	36054800
chr1	36062200	36062400
chr1	36065000	36065200
chr1	36068200	36068400
chr1	36068800	36069000
chr1	36069400	36069600
chr1	36089600	36089800
chr1	36090400	36091600
chr1	36095600	36096000
chr1	36100400	36100600
chr1	36129200	36129400
chr1	36130400	36130600
chr1	36131800	36132000
chr1	36133200	36133400
chr1	36133800	36134000
chr1	36134600	36134800
chr1	36160400	36160600
chr1	36161200	36161600
chr1	36162800	36163000
chr1	36180200	36180400
chr1	36231000	36231200
chr1	36233400	36233600
chr1	36239400	36239800
chr1	36244200	36244400
chr1	36252800	36253200
chr1	36257400	36257600
chr1	36261600	36262400
chr1	36264200	36264400
chr1	36270800	36271000
chr1	36271600	36272000
chr1	36272600	36272800
chr1	36273400	36273600
chr1	36274400	36274600
chr1	36276000	36276200
chr1	36277400	36277600
chr1	36279200	36279600
chr1	36281800	36282200
chr1	36294600	36294800
chr1	36296600	36296800
chr1	36307200	36308200
chr1	36309600	36310000
chr1	36315000	36315200
chr1	36326000	36326400
chr1	36368600	36369200
chr1	36444800	36445400
chr1	36446200	36447200
chr1	36462000	36462200
chr1	36470200	36470400
chr1	36471400	36471800
chr1	36501400	36501600
chr1	36508400	36508600
chr1	36509000	36509200
chr1	36511800	36512000
chr1	36513800	36514000
chr1	36534600	36534800
chr1	36547200	36547400
chr1	36556600	36556800
chr1	36557200	36557400
chr1	36558200	36559000
chr1	36566600	36566800
chr1	36569400	36569600
chr1	36571600	36572000
chr1	36580400	36580600
chr1	36591400	36591800
chr1	36604400	36605200
chr1	36635000	36635200
chr1	36658000	36658400
chr1	36670400	36670600
chr1	36684200	36684400
chr1	36691400	36691600
chr1	36709200	36709600
chr1	36710000	36710200
chr1	36719400	36719800
chr1	36720200	36720400
chr1	36723200	36723400
chr1	36737400	36737600
chr1	36754000	36754600
chr1	36761600	36762000
chr1	36764400	36764600
chr1	36767000	36767200
chr1	36784800	36785000
chr1	36797600	36797800
chr1	36807200	36807400
chr1	36808000	36808200
chr1	36813400	36813800
chr1	36824400	36824600
chr1	36835800	36836000
chr1	36836600	36836800
chr1	36870600	36870800
chr1	36875000	36875200
chr1	36877200	36877400
chr1	36879200	36879400
chr1	36883800	36884000
chr1	36885200	36885400
chr1	36904600	36904800
chr1	36913600	36914000
chr1	36914600	36914800
chr1	36917600	36917800
chr1	36919800	36920600
chr1	36922800	36923400
chr1	36927600	36927800
chr1	36934200	36934400
chr1	36939800	36940000
chr1	36943800	36944000
chr1	36960600	36960800
chr1	36962000	36962600
chr1	36987200	36987600
chr1	37000400	37000600
chr1	37013000	37013400
chr1	37029200	37029400
chr1	37030800	37031000
chr1	37250800	37251000
chr1	37299600	37300000
chr1	37300800	37301000
chr1	37307600	37308000
chr1	37308800	37309000
chr1	37310000	37310200
chr1	37318000	37318200
chr1	37318600	37318800
chr1	37321200	37321400
chr1	37322800	37323000
chr1	37326800	37327000
chr1	37327400	37327800
chr1	37344200	37344800
chr1	37401800	37402000
chr1	37419600	37419800
chr1	37429400	37429600
chr1	37430000	37430600
chr1	37457600	37457800
chr1	37473400	37473600
chr1	37474200	37474400
chr1	37474800	37475000
chr1	37478000	37478200
chr1	37478600	37479400
chr1	37479800	37480000
chr1	37480800	37481000
chr1	37486600	37487400
chr1	37491800	37492000
chr1	37496000	37496200
chr1	37524800	37525000
chr1	37541000	37541200
chr1	37544400	37544600
chr1	37546800	37547000
chr1	37562000	37562400
chr1	37586200	37586400
chr1	37624200	37624400
chr1	37639200	37639400
chr1	37691200	37691400
chr1	37697000	37697200
chr1	37735000	37735200
chr1	37737200	37737400
chr1	37744800	37745000
chr1	37860400	37860600
chr1	37864800	37865400
chr1	37867200	37867400
chr1	37867800	37868000
chr1	37868800	37869000
chr1	37872200	37872800
chr1	37884600	37884800
chr1	37890000	37890600
chr1	37985800	37986000
chr1	37997200	37997400
chr1	37998000	37998200
chr1	37999600	37999800
chr1	38001000	38001200
chr1	38002000	38002200
chr1	38011800	38012400
chr1	38049600	38049800
chr1	38130000	38130200
chr1	38130800	38131400
chr1	38139400	38139800
chr1	38185600	38185800
chr1	38233200	38233400
chr1	38248400	38248600
chr1	38249600	38249800
chr1	38321000	38321200
chr1	38384800	38385000
chr1	38393000	38393200
chr1	38408400	38408600
chr1	38424600	38424800
chr1	38427600	38427800
chr1	38428800	38429000
chr1	38442600	38442800
chr1	38446200	38446400
chr1	38447800	38448000
chr1	38478200	38478400
chr1	38495400	38495600
chr1	38499400	38499800
chr1	38545600	38545800
chr1	38553000	38553400
chr1	38557600	38558000
chr1	38561800	38562200
chr1	38601800	38602000
chr1	38634200	38634400
chr1	38644600	38644800
chr1	38662600	38662800
chr1	38664800	38665200
chr1	38665600	38665800
chr1	38668000	38668600
chr1	38683200	38683600
chr1	38694000	38694400
chr1	38696200	38696600
chr1	38722200	38722400
chr1	38725800	38726000
chr1	38767200	38767400
chr1	38767800	38768200
chr1	38770000	38770200
chr1	38775800	38776000
chr1	38776800	38777200
chr1	38777600	38777800
chr1	38787600	38787800
chr1	38852400	38852600
chr1	38881400	38881600
chr1	38884000	38884200
chr1	38886000	38886200
chr1	38891600	38891800
chr1	38898000	38898200
chr1	38902600	38903000
chr1	38984000	38984200
chr1	38987600	38987800
chr1	39001200	39001400
chr1	39007400	39007600
chr1	39010800	39011000
chr1	39090000	39090200
chr1	39115400	39115800
chr1	39196800	39197000
chr1	39281000	39281200
chr1	39340800	39341000
chr1	39367800	39368000
chr1	39379200	39379400
chr1	39392200	39392400
chr1	39393600	39393800
chr1	39396400	39396600
chr1	39408800	39409000
chr1	39418000	39418200
chr1	39428400	39428600
chr1	39430000	39430200
chr1	39443800	39444000
chr1	39446400	39446600
chr1	39450400	39450600
chr1	39460600	39460800
chr1	39469000	39469200
chr1	39478600	39478800
chr1	39482200	39482400
chr1	39487400	39487800
chr1	39493200	39493400
chr1	39503200	39503600
chr1	39511800	39512200
chr1	39522600	39522800
chr1	39525800	39526000
chr1	39527600	39527800
chr1	39530400	39530600
chr1	39535600	39536200
chr1	39556000	39556200
chr1	39576600	39576800
chr1	39577400	39577600
chr1	39578600	39578800
chr1	39579200	39579400
chr1	39580800	39581000
chr1	39583200	39583400
chr1	39590400	39590600
chr1	39602600	39602800
chr1	39608600	39608800
chr1	39614400	39614600
chr1	39650800	39651000
chr1	39714000	39714200
chr1	39730000	39730200
chr1	39734400	39734600
chr1	39735600	39735800
chr1	39736400	39736600
chr1	39746600	39746800
chr1	39749800	39750000
chr1	39754600	39754800
chr1	39762000	39762200
chr1	39842200	39842600
chr1	39843400	39843600
chr1	39847200	39847400
chr1	39893200	39893400
chr1	39895200	39895800
chr1	39896600	39896800
chr1	39900600	39900800
chr1	39901600	39901800
chr1	39902800	39903000
chr1	39907200	39907400
chr1	39911600	39911800
chr1	39916200	39916400
chr1	39917800	39918200
chr1	39918800	39919000
chr1	39922600	39923000
chr1	39923400	39923600
chr1	39925000	39925200
chr1	39936600	39936800
chr1	39944400	39944600
chr1	39949400	39949600
chr1	39950200	39950400
chr1	39954800	39955000
chr1	39969200	39969400
chr1	39976200	39976400
chr1	39986800	39987200
chr1	40002200	40002400
chr1	40008000	40008400
chr1	40022800	40023000
chr1	40030400	40030600
chr1	40045800	40046000
chr1	40051200	40051400
chr1	40055200	40055400
chr1	40059200	40059400
chr1	40064600	40064800
chr1	40081200	40081400
chr1	40084600	40084800
chr1	40085800	40086000
chr1	40087600	40087800
chr1	40091200	40091800
chr1	40115400	40115600
chr1	40116600	40116800
chr1	40224800	40225200
chr1	40230400	40230800
chr1	40240600	40240800
chr1	40250600	40250800
chr1	40262800	40263400
chr1	40265600	40266600
chr1	40270600	40271400
chr1	40294800	40295200
chr1	40303200	40303600
chr1	40311200	40311400
chr1	40322000	40322200
chr1	40324400	40324600
chr1	40352200	40352400
chr1	40355600	40356200
chr1	40359000	40359200
chr1	40380200	40380400
chr1	40383000	40383200
chr1	40386200	40386400
chr1	40391400	40391600
chr1	40393400	40393600
chr1	40394600	40394800
chr1	40404800	40405000
chr1	40410000	40410200
chr1	40418600	40418800
chr1	40427400	40427600
chr1	40429200	40429600
chr1	40437400	40437600
chr1	40465400	40465800
chr1	40467400	40467600
chr1	40470000	40470200
chr1	40473800	40474000
chr1	40475800	40476000
chr1	40479400	40479800
chr1	40497600	40497800
chr1	40501200	40501800
chr1	40504600	40505000
chr1	40515000	40515400
chr1	40516400	40516600
chr1	40524000	40524200
chr1	40534400	40534600
chr1	40544800	40545000
chr1	40600400	40600600
chr1	40634800	40635000
chr1	40681200	40681400
chr1	40715000	40715200
chr1	40768800	40769000
chr1	40771200	40771400
chr1	40790600	40790800
chr1	40797400	40797600
chr1	40801000	40801200
chr1	40802800	40803000
chr1	40841200	40841400
chr1	41450000	41450400
chr1	42388400	42388800
chr1	42710400	42710600
chr1	42714600	42714800
chr1	42745200	42745400
chr1	42763600	42763800
chr1	42774000	42774200
chr1	42851000	42851200
chr1	42866000	42866400
chr1	42915200	42915400
chr1	42916800	42917000
chr1	42952800	42953000
chr1	42984200	42984400
chr1	43066000	43066200
chr1	43070800	43071000
chr1	43092400	43092800
chr1	43098400	43098800
chr1	43110600	43110800
chr1	43113000	43113200
chr1	43127800	43128000
chr1	43130200	43130400
chr1	43138400	43138600
chr1	43139800	43140000
chr1	43163800	43164200
chr1	43189000	43189200
chr1	43203400	43203600
chr1	43224200	43224400
chr1	43241400	43241600
chr1	43254200	43254400
chr1	43264600	43264800
chr1	43299600	43299800
chr1	43343400	43343600
chr1	43358200	43358600
chr1	43360400	43360800
chr1	43361400	43361800
chr1	43375000	43375200
chr1	43400000	43400200
chr1	43403400	43403600
chr1	43414400	43414600
chr1	43442800	43443000
chr1	43445600	43446200
chr1	43456200	43456400
chr1	43457000	43457400
chr1	43464000	43464200
chr1	43465000	43465200
chr1	43466000	43466200
chr1	43467800	43468000
chr1	43474200	43474400
chr1	43475200	43475400
chr1	43500200	43500400
chr1	43501200	43501400
chr1	43507800	43508200
chr1	43520200	43520400
chr1	43521000	43521200
chr1	43522000	43522200
chr1	43534200	43534400
chr1	43535600	43535800
chr1	43538800	43539200
chr1	43539800	43540200
chr1	43542400	43542600
chr1	43547800	43548000
chr1	43550800	43551000
chr1	43554000	43554600
chr1	43558400	43558600
chr1	43559200	43559400
chr1	43562400	43562600
chr1	43593000	43593400
chr1	43594800	43595000
chr1	43635800	43636000
chr1	43768400	43769000
chr1	43811000	43811200
chr1	43811800	43812000
chr1	43814000	43814600
chr1	43827000	43827200
chr1	43827800	43828200
chr1	43880400	43880600
chr1	43888400	43888800
chr1	43897200	43897400
chr1	43899000	43899200
chr1	43917000	43917200
chr1	43933600	43934000
chr1	43939400	43939600
chr1	44041800	44042400
chr1	44101400	44101800
chr1	44102400	44102600
chr1	44118800	44119400
chr1	44119800	44120000
chr1	44122400	44122600
chr1	44147800	44148400
chr1	44551600	44551800
chr1	44552200	44552600
chr1	44584800	44585200
chr1	45314000	45314200
chr1	45430600	45430800
chr1	45432000	45432200
chr1	45532200	45532400
chr1	45580200	45580400
chr1	45622200	45622600
chr1	45761400	45761600
chr1	45766200	45766400
chr1	45795000	45795600
chr1	45798000	45798200
chr1	45817000	45817200
chr1	45824600	45824800
chr1	45825200	45825400
chr1	45837800	45838000
chr1	45838400	45838600
chr1	45868800	45869000
chr1	45873400	45873600
chr1	45881400	45881600
chr1	45925200	45926600
chr1	45948000	45948200
chr1	45971400	45971600
chr1	46022400	46023200
chr1	46832000	46832200
chr1	46849800	46850200
chr1	46852600	46853000
chr1	46853400	46854000
chr1	46854800	46855000
chr1	46858600	46858800
chr1	46860200	46860400
chr1	46864200	46864600
chr1	46894600	46894800
chr1	46905800	46906000
chr1	46921600	46922000
chr1	46926200	46926600
chr1	50927000	50927600
chr1	50935200	50935400
chr1	50962400	50962600
chr1	51289000	51289200
chr1	51300200	51300600
chr1	51334000	51334200
chr1	51459200	51459400
chr1	51476400	51476600
chr1	51477600	51477800
chr1	51478200	51478600
chr1	51480600	51480800
chr1	51494000	51494200
chr1	51501400	51501600
chr1	51502400	51502600
chr1	51509200	51509400
chr1	51529800	51530000
chr1	51530600	51530800
chr1	51538000	51538400
chr1	51539800	51540000
chr1	51553800	51554000
chr1	51566200	51566600
chr1	51570600	51570800
chr1	51572800	51573000
chr1	51577800	51578000
chr1	51580200	51580400
chr1	51584000	51584200
chr1	51585000	51585200
chr1	51594000	51594200
chr1	51594800	51595000
chr1	51597000	51597200
chr1	51648000	51648200
chr1	51671400	51671600
chr1	51789400	51789600
chr1	51805200	51805400
chr1	51882800	51883000
chr1	51907800	51908000
chr1	51915800	51916000
chr1	51929600	51929800
chr1	51930600	51931000
chr1	51934600	51934800
chr1	51938400	51938600
chr1	52004200	52004400
chr1	52008600	52009200
chr1	52011400	52011600
chr1	52012400	52013200
chr1	52019600	52020000
chr1	52022200	52022400
chr1	52034800	52035200
chr1	52040800	52041000
chr1	52066800	52067000
chr1	52100600	52100800
chr1	52113800	52114000
chr1	52119200	52119600
chr1	52120400	52120600
chr1	52125000	52125200
chr1	52129800	52130000
chr1	52141600	52141800
chr1	52143800	52144000
chr1	52146600	52146800
chr1	52150000	52150200
chr1	52150800	52151000
chr1	52166800	52167000
chr1	52170200	52170400
chr1	52171400	52171600
chr1	52232000	52232600
chr1	52233200	52233600
chr1	52298400	52298600
chr1	52302600	52302800
chr1	52307000	52307200
chr1	52331600	52331800
chr1	52342200	52342400
chr1	52363800	52364000
chr1	52366400	52366600
chr1	52374800	52375000
chr1	52388200	52388400
chr1	52430800	52431000
chr1	52435400	52435600
chr1	52454600	52454800
chr1	52463400	52463600
chr1	52470800	52471400
chr1	52500000	52501000
chr1	52511800	52512000
chr1	52515400	52515600
chr1	52521600	52521800
chr1	52578400	52578600
chr1	52598000	52598200
chr1	52607800	52608000
chr1	52630600	52631200
chr1	52636800	52637000
chr1	52639200	52639400
chr1	52648200	52648400
chr1	52650000	52650400
chr1	52652000	52652200
chr1	52653400	52653800
chr1	52655200	52655600
chr1	52703200	52703400
chr1	52708800	52709000
chr1	52720600	52720800
chr1	52722600	52722800
chr1	52726400	52727400
chr1	52729200	52729400
chr1	52748400	52748600
chr1	52752800	52753000
chr1	52753800	52754000
chr1	52754400	52754600
chr1	52764200	52764400
chr1	52799400	52800000
chr1	52800400	52800600
chr1	52801800	52802000
chr1	52815800	52816000
chr1	52817000	52817200
chr1	52817600	52817800
chr1	52844800	52845000
chr1	52847600	52848000
chr1	52909800	52910000
chr1	52924600	52924800
chr1	52951600	52951800
chr1	52963200	52963400
chr1	52964600	52964800
chr1	53264800	53265400
chr1	53296800	53297200
chr1	53313600	53313800
chr1	53324400	53324600
chr1	53333400	53333600
chr1	53341200	53341400
chr1	53352600	53352800
chr1	53664400	53664600
chr1	53715600	53715800
chr1	53761800	53762000
chr1	53774000	53774200
chr1	53776600	53776800
chr1	53781400	53781600
chr1	53784200	53784400
chr1	53785200	53785400
chr1	53791400	53791600
chr1	53797200	53797400
chr1	53797800	53798200
chr1	53816400	53816600
chr1	53818200	53818400
chr1	53823600	53824200
chr1	53825000	53825200
chr1	53830400	53830600
chr1	53838200	53838400
chr1	53845000	53845600
chr1	53850800	53851600
chr1	53855800	53856000
chr1	53856800	53857000
chr1	53876000	53876200
chr1	53882600	53882800
chr1	53889400	53889600
chr1	53900600	53900800
chr1	53909200	53909400
chr1	53910400	53910600
chr1	53940800	53941000
chr1	53946000	53946200
chr1	53975000	53975400
chr1	53978000	53978200
chr1	54129200	54129400
chr1	54250600	54250800
chr1	54438800	54439000
chr1	54443800	54444000
chr1	54449000	54449200
chr1	54492600	54492800
chr1	54493600	54493800
chr1	54523800	54524000
chr1	54557600	54558200
chr1	54564000	54564200
chr1	54569200	54569400
chr1	54585200	54585400
chr1	54586400	54586600
chr1	54592600	54593000
chr1	54647400	54647600
chr1	54660600	54661000
chr1	54666000	54666200
chr1	54690400	54691000
chr1	54695400	54695600
chr1	54710600	54710800
chr1	54747800	54748000
chr1	54798600	54798800
chr1	54810200	54810400
chr1	54826000	54826200
chr1	54828000	54828200
chr1	54832800	54833000
chr1	54833800	54834000
chr1	54835800	54836200
chr1	54837800	54838000
chr1	54840200	54840400
chr1	54841800	54842200
chr1	54846600	54846800
chr1	54853400	54853800
chr1	54854400	54854600
chr1	54859000	54859200
chr1	54865000	54865600
chr1	54866200	54866400
chr1	54870800	54871000
chr1	54871400	54871600
chr1	54881400	54881600
chr1	54883000	54883400
chr1	54888600	54888800
chr1	54896600	54896800
chr1	54898800	54899000
chr1	54901800	54902000
chr1	54903000	54903200
chr1	54907200	54907400
chr1	54909000	54909200
chr1	54910000	54910200
chr1	54911000	54911600
chr1	54912400	54912600
chr1	54913400	54913600
chr1	54914600	54914800
chr1	54920200	54920400
chr1	54923400	54923600
chr1	54924000	54924200
chr1	54925600	54925800
chr1	54926200	54926600
chr1	54955000	54955200
chr1	54967000	54967200
chr1	54982800	54983000
chr1	54985800	54986200
chr1	55026000	55026200
chr1	55026800	55027000
chr1	55027400	55027600
chr1	55029000	55029200
chr1	55029600	55029800
chr1	55031400	55031800
chr1	55041800	55042000
chr1	55052600	55053400
chr1	55055400	55055600
chr1	55076000	55076200
chr1	55077000	55077200
chr1	55082200	55082400
chr1	55087000	55087600
chr1	55088000	55088200
chr1	55131000	55131200
chr1	55131600	55131800
chr1	55196400	55196600
chr1	55198800	55199000
chr1	55210200	55210600
chr1	55212800	55213000
chr1	55215600	55215800
chr1	55237000	55237200
chr1	55239400	55239600
chr1	55264400	55264600
chr1	55363600	55364000
chr1	55383200	55383400
chr1	55404400	55404600
chr1	55405600	55406000
chr1	55419000	55419200
chr1	55483600	55483800
chr1	55489400	55489800
chr1	55507200	55507400
chr1	55525200	55525400
chr1	55528800	55529200
chr1	55613000	55613200
chr1	55736400	55736600
chr1	55739000	55739200
chr1	55755800	55756000
chr1	55766800	55767000
chr1	55793000	55793200
chr1	55807000	55807200
chr1	55808800	55809000
chr1	55821200	55821400
chr1	55836800	55837000
chr1	55874200	55874400
chr1	55903200	55903600
chr1	56713400	56713600
chr1	56795200	56795400
chr1	56969600	56970000
chr1	56972200	56972400
chr1	56973000	56973600
chr1	56977200	56977400
chr1	56992400	56992600
chr1	57370600	57370800
chr1	57375400	57375600
chr1	57377400	57377600
chr1	57394200	57394400
chr1	57406400	57406800
chr1	57429000	57429200
chr1	57436400	57436600
chr1	57472400	57472600
chr1	57574600	57574800
chr1	57576400	57576600
chr1	57595000	57595200
chr1	57954000	57954200
chr1	57969200	57969400
chr1	57970000	57970200
chr1	57995800	57996000
chr1	57996400	57996600
chr1	58029600	58029800
chr1	58031200	58031400
chr1	58101600	58101800
chr1	58113600	58113800
chr1	58195600	58195800
chr1	58210400	58210600
chr1	58215400	58215600
chr1	58238400	58238800
chr1	58244600	58244800
chr1	58294800	58295000
chr1	58296400	58296600
chr1	58301200	58301400
chr1	58303800	58304000
chr1	58304400	58304600
chr1	58315600	58315800
chr1	58348800	58349000
chr1	58359600	58359800
chr1	58392600	58393200
chr1	58393600	58393800
chr1	58423000	58424200
chr1	58440000	58440200
chr1	58445400	58445600
chr1	58454400	58454600
chr1	58503200	58503400
chr1	58504800	58505200
chr1	58586200	58586800
chr1	58603800	58604000
chr1	58618400	58618600
chr1	58652600	58653200
chr1	58669800	58670000
chr1	58678400	58678800
chr1	58697800	58698000
chr1	58711400	58712800
chr1	58713200	58713600
chr1	58716000	58716600
chr1	58720200	58720400
chr1	58720800	58721200
chr1	58722200	58722400
chr1	58727200	58727400
chr1	58742600	58742800
chr1	58743400	58743600
chr1	58747000	58747200
chr1	58761400	58761800
chr1	58770200	58770400
chr1	58774000	58774200
chr1	58795200	58795800
chr1	58797400	58797600
chr1	58802400	58802600
chr1	58806800	58807000
chr1	58860600	58861000
chr1	58876600	58876800
chr1	58897600	58897800
chr1	58937400	58937800
chr1	58949800	58950000
chr1	58953800	58954400
chr1	58954800	58955000
chr1	58955800	58956000
chr1	58956400	58956600
chr1	58962400	58962800
chr1	58970400	58970800
chr1	58971200	58971400
chr1	58973400	58973600
chr1	58974000	58974200
chr1	58993200	58993400
chr1	58995400	58995600
chr1	59075200	59075600
chr1	59119600	59120200
chr1	59163000	59163200
chr1	59173000	59173400
chr1	59183200	59183400
chr1	59237200	59237400
chr1	59238000	59238200
chr1	59315000	59315400
chr1	59316000	59316400
chr1	59316800	59317000
chr1	59355400	59355800
chr1	59364200	59364400
chr1	59368000	59368200
chr1	59376600	59376800
chr1	59480000	59480200
chr1	59482000	59482200
chr1	59483800	59484000
chr1	59487600	59487800
chr1	59492600	59492800
chr1	59496000	59496200
chr1	59498200	59498600
chr1	59550400	59550600
chr1	59566000	59566200
chr1	59571600	59571800
chr1	59593000	59593200
chr1	59593600	59593800
chr1	59602600	59602800
chr1	59609000	59609200
chr1	59623400	59623600
chr1	59653400	59653600
chr1	59670000	59670200
chr1	59670600	59671000
chr1	59684800	59685000
chr1	59720000	59720200
chr1	59739600	59740400
chr1	59762600	59763400
chr1	59764000	59764200
chr1	59766600	59766800
chr1	59830200	59830600
chr1	59883800	59884000
chr1	59894200	59894400
chr1	59895600	59895800
chr1	59904800	59905000
chr1	59907200	59907400
chr1	59912800	59913000
chr1	59913800	59914200
chr1	59914800	59915000
chr1	59916000	59916200
chr1	59917400	59917600
chr1	59923400	59923600
chr1	59946000	59946200
chr1	60016200	60016400
chr1	60017200	60017400
chr1	60070800	60071000
chr1	60096600	60097000
chr1	60097600	60097800
chr1	60098200	60098400
chr1	60158600	60158800
chr1	60180200	60180600
chr1	60343200	60343400
chr1	60361200	60361400
chr1	60409000	60410200
chr1	60416800	60417000
chr1	60429000	60429200
chr1	60447200	60447400
chr1	60460800	60461000
chr1	60483000	60483200
chr1	60503600	60503800
chr1	60530800	60531000
chr1	60535000	60535200
chr1	60539400	60539600
chr1	60565400	60565600
chr1	60566600	60567000
chr1	60569400	60569600
chr1	60580000	60580200
chr1	60599000	60599200
chr1	60600800	60601000
chr1	60627600	60627800
chr1	60640400	60640600
chr1	60702800	60703000
chr1	60744400	60744600
chr1	60746200	60746600
chr1	60749000	60749200
chr1	60756000	60756200
chr1	60758400	60758600
chr1	60777000	60777200
chr1	60781800	60782000
chr1	60793800	60794000
chr1	60804000	60804200
chr1	60823000	60823200
chr1	60824200	60824400
chr1	60852400	60852600
chr1	60853400	60853600
chr1	60857600	60857800
chr1	60860800	60861000
chr1	60865200	60865400
chr1	60868400	60868600
chr1	60882800	60883000
chr1	60907600	60907800
chr1	60908800	60909200
chr1	60911600	60912000
chr1	60913200	60913400
chr1	60916200	60916800
chr1	60937400	60937600
chr1	60941200	60941400
chr1	60945400	60945600
chr1	60960600	60960800
chr1	60961200	60961400
chr1	60977800	60978000
chr1	60990400	60990600
chr1	61030600	61030800
chr1	61135800	61136000
chr1	61146200	61146400
chr1	61181200	61181400
chr1	61238800	61239000
chr1	61372600	61372800
chr1	61373600	61373800
chr1	61377200	61377400
chr1	61638800	61639000
chr1	61698600	61698800
chr1	61928200	61928400
chr1	61933600	61933800
chr1	61967200	61967400
chr1	62042000	62042200
chr1	62051600	62051800
chr1	62148800	62149000
chr1	62213400	62213600
chr1	62229200	62229400
chr1	62283800	62284000
chr1	62382800	62383000
chr1	62393000	62393200
chr1	62394600	62394800
chr1	62483200	62483400
chr1	62555800	62556000
chr1	62679000	62679200
chr1	62679600	62679800
chr1	62697000	62697200
chr1	62701200	62701400
chr1	62703200	62703400
chr1	62706400	62706600
chr1	62721400	62721600
chr1	62724600	62725400
chr1	62735800	62736200
chr1	62736600	62736800
chr1	62750400	62750600
chr1	62751400	62751600
chr1	62760200	62760400
chr1	62767000	62767200
chr1	62770600	62770800
chr1	62773200	62774000
chr1	62774400	62774600
chr1	62779000	62779200
chr1	62795600	62795800
chr1	62800400	62800600
chr1	62813400	62813600
chr1	62822800	62823000
chr1	62829800	62830000
chr1	62872600	62872800
chr1	62875800	62876000
chr1	62876800	62877000
chr1	62964400	62964600
chr1	63111000	63111200
chr1	63113600	63113800
chr1	63114600	63114800
chr1	63119800	63120000
chr1	63122000	63122400
chr1	63126200	63126400
chr1	63130000	63130200
chr1	63131000	63131200
chr1	63153200	63153400
chr1	63176600	63177200
chr1	63178400	63178600
chr1	63181200	63181400
chr1	63182800	63183000
chr1	63225000	63225400
chr1	63418600	63418800
chr1	63437600	63437800
chr1	63453400	63453800
chr1	63458200	63458400
chr1	63491200	63491800
chr1	63659600	63659800
chr1	63671400	63671600
chr1	63730200	63730800
chr1	63753600	63754000
chr1	63879600	63879800
chr1	63953600	63953800
chr1	64000600	64001000
chr1	64044600	64044800
chr1	64048600	64048800
chr1	64052200	64052400
chr1	64078400	64078800
chr1	64081400	64081600
chr1	64084800	64085000
chr1	64088000	64088200
chr1	64099000	64099200
chr1	64104800	64105000
chr1	64118000	64118600
chr1	64120600	64120800
chr1	64121200	64122400
chr1	64126800	64127000
chr1	64189600	64189800
chr1	64193200	64193400
chr1	64198400	64199200
chr1	64301200	64301600
chr1	64303000	64303200
chr1	64308600	64308800
chr1	64338800	64339000
chr1	64343400	64343600
chr1	64446200	64446400
chr1	64448200	64448400
chr1	64482200	64482400
chr1	64508600	64508800
chr1	64513800	64514000
chr1	64527800	64528000
chr1	64529800	64530200
chr1	64530800	64531000
chr1	64532000	64532200
chr1	64532600	64533000
chr1	64533400	64534200
chr1	64560200	64560400
chr1	64609400	64609600
chr1	64617000	64617400
chr1	64617800	64618000
chr1	64639400	64639600
chr1	64688200	64688400
chr1	64690600	64691000
chr1	64705400	64705600
chr1	64715600	64715800
chr1	64717600	64717800
chr1	64733600	64733800
chr1	64736000	64737000
chr1	64737800	64738000
chr1	64738600	64739200
chr1	64753200	64753400
chr1	64756000	64756200
chr1	64756800	64757600
chr1	64761000	64761200
chr1	64797400	64797600
chr1	64823600	64823800
chr1	64826600	64826800
chr1	64827600	64827800
chr1	64842400	64842800
chr1	64852200	64852400
chr1	64866200	64866400
chr1	64876400	64876600
chr1	64925800	64926000
chr1	64928000	64928200
chr1	64928600	64928800
chr1	64946200	64946400
chr1	64949400	64949600
chr1	64956600	64957000
chr1	64970800	64971000
chr1	64983400	64983600
chr1	64986200	64986400
chr1	65010200	65010400
chr1	65088600	65089400
chr1	65090400	65090600
chr1	65107800	65108000
chr1	65112200	65112400
chr1	65112800	65113000
chr1	65113600	65113800
chr1	65170000	65170200
chr1	65177000	65177200
chr1	65177600	65177800
chr1	65178200	65178600
chr1	65179000	65179200
chr1	65180000	65180200
chr1	65181600	65181800
chr1	65186600	65186800
chr1	65227800	65228000
chr1	65245800	65246000
chr1	65282800	65283000
chr1	65420800	65421200
chr1	65421600	65421800
chr1	66175000	66175400
chr1	66228400	66228600
chr1	66279200	66280000
chr1	66552600	66553000
chr1	66649600	66650400
chr1	66672800	66673000
chr1	66698600	66698800
chr1	66700200	66701800
chr1	66713000	66713200
chr1	66814600	66814800
chr1	66816000	66816200
chr1	66817000	66817200
chr1	66817600	66817800
chr1	66838600	66838800
chr1	66842000	66842200
chr1	66845800	66846000
chr1	66859600	66859800
chr1	66862800	66863400
chr1	66895200	66895400
chr1	66895800	66896800
chr1	66901000	66901200
chr1	66941000	66941200
chr1	66987600	66988200
chr1	66992800	66993000
chr1	67003800	67004000
chr1	67022800	67023200
chr1	67038800	67039000
chr1	67042600	67042800
chr1	67061600	67061800
chr1	67398200	67398400
chr1	68590600	68590800
chr1	69241800	69242000
chr1	69331600	69332000
chr1	69342200	69342400
chr1	69357600	69357800
chr1	69364200	69364400
chr1	69379800	69380000
chr1	69493800	69494000
chr1	69496200	69496400
chr1	69499200	69499400
chr1	69507600	69507800
chr1	69513600	69514200
chr1	69516200	69516400
chr1	69518000	69518200
chr1	69542600	69542800
chr1	69544400	69544600
chr1	69545200	69545600
chr1	69559800	69560000
chr1	69591400	69591600
chr1	69592200	69592400
chr1	69607000	69607200
chr1	69609000	69609200
chr1	69630600	69630800
chr1	69638000	69638200
chr1	69655000	69655600
chr1	69672200	69672400
chr1	69683200	69683400
chr1	69687200	69687400
chr1	69689000	69689400
chr1	69692000	69692400
chr1	69746600	69747000
chr1	69752800	69753000
chr1	69759600	69759800
chr1	69768800	69769200
chr1	69770400	69770600
chr1	69785200	69785400
chr1	69790400	69790600
chr1	70284200	70284400
chr1	70856000	70856200
chr1	70902400	70902600
chr1	70918400	70918600
chr1	71003800	71004000
chr1	71045200	71045400
chr1	71070800	71071000
chr1	71096200	71096400
chr1	71100000	71100400
chr1	71101600	71101800
chr1	71102400	71103800
chr1	71105800	71106400
chr1	71115800	71116000
chr1	71127200	71127400
chr1	71131600	71131800
chr1	71458000	71458200
chr1	71557000	71557600
chr1	71568400	71568600
chr1	71576800	71577000
chr1	71653200	71653400
chr1	71729000	71729200
chr1	71729800	71730400
chr1	71731200	71731400
chr1	71798800	71799000
chr1	71900800	71901000
chr1	71912600	71912800
chr1	71913400	71913600
chr1	71925000	71925200
chr1	71936800	71937000
chr1	71938400	71938800
chr1	71949600	71949800
chr1	71957000	71957200
chr1	71974800	71975000
chr1	71988200	71988400
chr1	72000800	72001000
chr1	72058400	72058600
chr1	72106800	72107400
chr1	72123800	72124000
chr1	72134600	72134800
chr1	72142000	72142200
chr1	72176200	72176600
chr1	72196200	72196400
chr1	72211000	72211200
chr1	72212200	72212400
chr1	72214600	72214800
chr1	72221800	72222000
chr1	72225800	72226800
chr1	72236800	72237400
chr1	72243800	72244000
chr1	72244400	72245000
chr1	72254600	72254800
chr1	72255200	72255800
chr1	72284200	72284400
chr1	72307400	72307600
chr1	72320800	72321000
chr1	72359600	72359800
chr1	72428600	72428800
chr1	72429400	72429600
chr1	72537000	72537200
chr1	72583000	72583400
chr1	72641000	72641200
chr1	72707600	72707800
chr1	72711200	72711400
chr1	72713000	72713200
chr1	72717000	72717200
chr1	72718800	72719200
chr1	72855000	72855200
chr1	72866000	72866200
chr1	72869000	72869200
chr1	72870200	72870600
chr1	72871200	72871400
chr1	72872200	72872800
chr1	72878000	72878200
chr1	72986800	72987000
chr1	73036600	73037000
chr1	73038600	73038800
chr1	73072600	73072800
chr1	73200200	73200400
chr1	73824400	73824600
chr1	73826400	73826600
chr1	73829200	73829400
chr1	73902400	73902600
chr1	73910800	73911000
chr1	73941000	73941200
chr1	73956400	73956600
chr1	73986800	73987000
chr1	73996400	73996600
chr1	73998600	73998800
chr1	73999200	73999400
chr1	74001600	74001800
chr1	74003800	74004000
chr1	74007800	74008000
chr1	74025200	74025400
chr1	74034800	74035000
chr1	74037000	74037200
chr1	74053200	74053400
chr1	74055600	74055800
chr1	74077400	74077600
chr1	74081800	74082000
chr1	74083000	74083200
chr1	74085600	74085800
chr1	74094600	74094800
chr1	74098400	74098800
chr1	74124400	74124600
chr1	74125200	74125400
chr1	74134000	74134200
chr1	74135400	74135600
chr1	74151200	74151400
chr1	74153800	74154000
chr1	74155600	74155800
chr1	74156400	74156600
chr1	74159600	74160000
chr1	74167200	74167400
chr1	74172800	74173000
chr1	74178600	74179000
chr1	74196000	74196200
chr1	74206000	74206200
chr1	74227400	74227600
chr1	74236200	74236400
chr1	74237000	74237200
chr1	74237800	74238400
chr1	74239200	74240000
chr1	74249000	74249200
chr1	74250200	74250400
chr1	74262600	74262800
chr1	74284200	74285000
chr1	74287200	74287400
chr1	74295400	74296000
chr1	74304000	74304200
chr1	74308600	74308800
chr1	74313400	74313600
chr1	74332400	74332600
chr1	74362000	74362200
chr1	74364400	74364600
chr1	74368200	74369000
chr1	74373400	74373800
chr1	74375000	74375400
chr1	74381800	74382000
chr1	74386800	74387200
chr1	74390000	74390200
chr1	74390600	74390800
chr1	74391400	74391600
chr1	74392200	74392400
chr1	74396600	74396800
chr1	74397400	74397600
chr1	74398200	74398400
chr1	74415200	74415400
chr1	74426000	74426200
chr1	74434600	74434800
chr1	74435800	74436000
chr1	74438200	74438400
chr1	74439600	74439800
chr1	74452800	74453000
chr1	74505800	74506000
chr1	74506600	74506800
chr1	74584600	74584800
chr1	74588000	74588400
chr1	74594600	74594800
chr1	74601400	74601600
chr1	74661600	74661800
chr1	74662600	74662800
chr1	74699000	74699200
chr1	74712600	74712800
chr1	74714000	74714200
chr1	74715600	74715800
chr1	74748800	74749000
chr1	74763200	74763400
chr1	74773200	74773400
chr1	74775800	74776000
chr1	74779400	74779600
chr1	74782200	74782400
chr1	74788000	74788200
chr1	74788800	74789000
chr1	74791200	74791600
chr1	74800600	74800800
chr1	74803000	74803400
chr1	74806600	74807200
chr1	74808200	74808400
chr1	74817000	74817200
chr1	74854800	74855000
chr1	74950200	74950400
chr1	74964600	74964800
chr1	74968000	74968200
chr1	74997400	74997600
chr1	75017000	75017200
chr1	75124600	75125400
chr1	75136800	75137000
chr1	75141600	75141800
chr1	75142600	75143200
chr1	75145600	75145800
chr1	75159200	75159400
chr1	75160000	75160200
chr1	75168200	75169000
chr1	75179400	75179600
chr1	75180400	75180600
chr1	75188000	75188200
chr1	75190600	75191000
chr1	75192000	75192200
chr1	75192600	75192800
chr1	75209000	75209600
chr1	75210600	75211000
chr1	75213400	75214000
chr1	75215600	75215800
chr1	75217000	75217200
chr1	75218000	75218800
chr1	75219200	75219400
chr1	75223600	75223800
chr1	75225600	75225800
chr1	75229200	75229400
chr1	75234800	75235000
chr1	75236400	75237000
chr1	75245000	75245200
chr1	75251600	75251800
chr1	75254400	75254600
chr1	75317400	75318200
chr1	75337000	75337400
chr1	75361800	75362000
chr1	75398800	75399000
chr1	75435800	75436000
chr1	75436600	75437000
chr1	75445800	75446400
chr1	75447800	75448000
chr1	75449800	75450000
chr1	75450400	75450600
chr1	75462800	75463000
chr1	75463800	75464000
chr1	75467600	75467800
chr1	75477200	75477800
chr1	75478600	75478800
chr1	75479400	75479600
chr1	75487400	75487600
chr1	75506400	75506600
chr1	75521400	75521600
chr1	75524800	75525000
chr1	75546400	75546600
chr1	75555000	75555200
chr1	75559600	75559800
chr1	75565800	75566000
chr1	76010600	76010800
chr1	76378200	76378400
chr1	76540600	76540800
chr1	77044200	77044400
chr1	77203000	77203200
chr1	77213600	77213800
chr1	77220800	77221200
chr1	77227000	77227400
chr1	77279600	77279800
chr1	77280400	77281000
chr1	77281800	77282000
chr1	77298600	77298800
chr1	77369600	77369800
chr1	77412400	77412600
chr1	77464200	77464400
chr1	77488000	77488200
chr1	77515000	77515200
chr1	77516400	77516600
chr1	78161800	78162000
chr1	78182000	78182200
chr1	78187200	78187400
chr1	78197000	78197200
chr1	78324200	78324400
chr1	78422600	78423000
chr1	78433600	78433800
chr1	78436000	78436200
chr1	78484400	78484800
chr1	78485400	78485600
chr1	78488800	78489200
chr1	78490200	78490400
chr1	78536800	78537000
chr1	78537600	78537800
chr1	78595800	78596000
chr1	78657600	78658000
chr1	78666000	78666200
chr1	78702400	78702600
chr1	78703000	78703200
chr1	78710800	78711000
chr1	78724600	78724800
chr1	79197800	79198000
chr1	79375000	79375200
chr1	79581400	79581600
chr1	79629800	79630000
chr1	79641400	79641800
chr1	79643800	79644000
chr1	79669600	79669800
chr1	79671200	79671600
chr1	79672000	79672200
chr1	79684200	79684400
chr1	79687400	79687600
chr1	79697600	79697800
chr1	79698600	79698800
chr1	79703600	79703800
chr1	79710800	79711000
chr1	79711400	79711600
chr1	79739800	79740000
chr1	79741000	79741400
chr1	79751200	79751400
chr1	79752400	79752600
chr1	79761600	79762000
chr1	79762600	79763200
chr1	79765800	79766000
chr1	79774200	79774400
chr1	79776000	79776200
chr1	79778200	79778400
chr1	79786600	79786800
chr1	79797200	79797400
chr1	79803600	79804000
chr1	79807000	79807200
chr1	79848800	79849000
chr1	79853600	79853800
chr1	79858400	79858600
chr1	79859600	79859800
chr1	79861600	79861800
chr1	80015600	80015800
chr1	80026000	80026600
chr1	80030200	80031000
chr1	80032600	80032800
chr1	80091400	80091600
chr1	80106400	80106600
chr1	80107800	80108000
chr1	80167800	80168000
chr1	80214000	80214200
chr1	80293400	80293600
chr1	80324400	80324600
chr1	80335200	80335400
chr1	80339400	80339600
chr1	80340200	80341200
chr1	80362600	80362800
chr1	80371600	80371800
chr1	80374800	80375000
chr1	80381400	80381600
chr1	80383600	80383800
chr1	80384400	80384600
chr1	80389600	80389800
chr1	80398000	80398200
chr1	80402000	80402200
chr1	80408600	80408800
chr1	80410200	80410600
chr1	80418800	80419000
chr1	80441000	80441200
chr1	80452000	80452400
chr1	80454000	80454200
chr1	80577000	80577200
chr1	80606200	80606600
chr1	80613400	80613600
chr1	80628200	80628400
chr1	80633600	80633800
chr1	80637200	80637600
chr1	80646800	80647000
chr1	80659600	80659800
chr1	80660600	80660800
chr1	80661800	80662200
chr1	80665200	80665400
chr1	80665800	80666000
chr1	80670400	80670600
chr1	80703400	80703600
chr1	80714000	80714200
chr1	80716000	80716200
chr1	80722800	80723000
chr1	80728200	80728600
chr1	80730200	80730400
chr1	80730800	80731000
chr1	80737800	80738200
chr1	80746200	80747400
chr1	80755400	80756000
chr1	80757000	80757600
chr1	80758000	80758600
chr1	80759800	80760000
chr1	80763200	80763400
chr1	80765600	80765800
chr1	80785200	80785400
chr1	81059000	81059200
chr1	81144000	81144200
chr1	81281000	81281200
chr1	81287200	81287400
chr1	81300800	81301000
chr1	81301800	81302000
chr1	81962000	81962200
chr1	82151000	82151200
chr1	82283200	82283400
chr1	82291000	82291800
chr1	82316400	82316600
chr1	82317000	82317200
chr1	82374000	82374200
chr1	82625600	82625800
chr1	82637400	82637800
chr1	82641800	82642000
chr1	82648200	82648400
chr1	82662400	82662600
chr1	82718200	82718400
chr1	82724800	82725000
chr1	82725800	82726200
chr1	82761600	82762000
chr1	82771200	82771400
chr1	82787400	82787600
chr1	82796200	82796400
chr1	82797200	82797400
chr1	82798400	82798600
chr1	82799000	82799200
chr1	82807400	82807600
chr1	82816000	82816600
chr1	82819400	82819800
chr1	82820200	82820400
chr1	82825400	82825600
chr1	82832600	82832800
chr1	82834600	82834800
chr1	82836400	82836600
chr1	82839200	82839400
chr1	82839800	82840000
chr1	82855800	82856000
chr1	82900600	82901000
chr1	82937400	82937600
chr1	82974000	82974200
chr1	82975800	82976000
chr1	83045200	83045400
chr1	83076200	83076400
chr1	83159600	83159800
chr1	83731800	83732000
chr1	84002600	84003000
chr1	84004000	84004200
chr1	84199000	84199200
chr1	84200000	84200200
chr1	84203600	84203800
chr1	84241600	84241800
chr1	84250800	84251000
chr1	84251400	84251600
chr1	84284400	84284600
chr1	84287000	84287200
chr1	84302800	84303000
chr1	84305800	84306000
chr1	84317800	84318000
chr1	84318600	84318800
chr1	84321400	84321600
chr1	84350400	84350600
chr1	84360200	84360400
chr1	84407000	84407200
chr1	84415200	84415400
chr1	84426800	84427000
chr1	84437600	84437800
chr1	84696200	84696400
chr1	84723000	84723200
chr1	84799200	84799400
chr1	84838600	84838800
chr1	84839400	84840000
chr1	84850000	84850200
chr1	84851600	84852400
chr1	84860400	84860600
chr1	84869600	84869800
chr1	84910600	84910800
chr1	84915000	84915400
chr1	84923600	84923800
chr1	84924200	84924400
chr1	84933600	84933800
chr1	84935400	84936000
chr1	84940400	84940600
chr1	85680400	85680600
chr1	85686600	85687000
chr1	85687400	85687600
chr1	85693400	85693600
chr1	85698200	85698400
chr1	85703600	85704000
chr1	85720400	85720800
chr1	85732600	85732800
chr1	85734400	85735000
chr1	85735800	85736000
chr1	85736600	85736800
chr1	85739800	85740000
chr1	85750800	85751000
chr1	85751600	85751800
chr1	85752400	85752600
chr1	85758200	85758600
chr1	85761800	85762000
chr1	85763400	85763600
chr1	85779600	85780000
chr1	85793200	85793400
chr1	85794400	85794600
chr1	85797600	85797800
chr1	85838000	85838400
chr1	85839800	85840000
chr1	85843600	85843800
chr1	85845600	85845800
chr1	85853400	85853600
chr1	85861400	85861600
chr1	85894400	85894600
chr1	85895600	85895800
chr1	85897000	85897200
chr1	85919800	85920000
chr1	85959600	85959800
chr1	85961000	85961400
chr1	85962200	85962400
chr1	85977800	85978000
chr1	85981800	85982000
chr1	85988400	85988600
chr1	85998000	85998200
chr1	86008000	86008200
chr1	86015800	86016000
chr1	86038200	86038400
chr1	86041000	86041200
chr1	86048400	86048600
chr1	86059400	86059600
chr1	86064200	86064800
chr1	86111800	86112000
chr1	86144600	86144800
chr1	86154600	86154800
chr1	86160200	86160800
chr1	86161200	86161400
chr1	86179000	86179200
chr1	86186800	86187000
chr1	86189200	86189600
chr1	86191000	86191200
chr1	86194200	86194400
chr1	86211600	86211800
chr1	86212800	86213000
chr1	86214200	86214400
chr1	86215400	86215600
chr1	86216600	86216800
chr1	86217800	86218000
chr1	86228800	86229000
chr1	86229600	86229800
chr1	86233800	86234200
chr1	86245400	86245600
chr1	86253400	86253800
chr1	86258400	86258600
chr1	86260200	86260400
chr1	86263600	86264200
chr1	86267600	86267800
chr1	86269000	86269200
chr1	86294800	86295200
chr1	86301200	86301800
chr1	86303000	86303200
chr1	86307200	86307400
chr1	86308000	86308200
chr1	86312400	86312600
chr1	86339600	86339800
chr1	86344400	86344600
chr1	86359400	86360200
chr1	86360600	86360800
chr1	86363800	86364000
chr1	86372000	86372200
chr1	86379400	86379600
chr1	86381200	86381400
chr1	86389400	86389600
chr1	86398400	86398600
chr1	86399400	86399600
chr1	86406400	86406600
chr1	86407000	86407400
chr1	86415200	86415400
chr1	86415800	86416000
chr1	86430000	86430200
chr1	86434400	86434600
chr1	86435600	86435800
chr1	86438000	86438200
chr1	86439600	86439800
chr1	86440600	86440800
chr1	86441400	86441600
chr1	86442000	86442800
chr1	86466000	86466200
chr1	86470800	86471000
chr1	86472200	86472400
chr1	86479200	86479400
chr1	86481600	86481800
chr1	86487400	86487600
chr1	86492400	86493000
chr1	86498000	86498400
chr1	86500000	86500200
chr1	86501000	86501800
chr1	86502600	86503000
chr1	86503400	86503800
chr1	86504200	86504600
chr1	86505200	86505400
chr1	86509400	86509600
chr1	86522600	86522800
chr1	86524400	86525000
chr1	86525400	86525600
chr1	86526400	86526800
chr1	86528000	86528200
chr1	86528600	86529000
chr1	86529800	86530000
chr1	86531400	86531600
chr1	86532000	86532600
chr1	86558000	86558200
chr1	86569600	86569800
chr1	86571400	86571600
chr1	86582800	86583000
chr1	86587000	86587200
chr1	86618600	86618800
chr1	86643200	86643400
chr1	86650400	86650600
chr1	86669600	86669800
chr1	86699800	86700000
chr1	86703800	86704000
chr1	86709600	86709800
chr1	86736400	86736600
chr1	86916400	86916600
chr1	86968400	86968800
chr1	87006400	87006600
chr1	87028800	87029000
chr1	87038600	87038800
chr1	87041200	87041400
chr1	87042200	87042400
chr1	87059400	87059600
chr1	87070800	87071000
chr1	87098800	87099000
chr1	87149400	87149800
chr1	87174400	87174600
chr1	87175800	87176000
chr1	87181000	87181200
chr1	87213800	87214400
chr1	87214800	87215200
chr1	87246200	87246400
chr1	87252200	87252400
chr1	87280400	87280600
chr1	87324600	87325000
chr1	87326800	87327000
chr1	87327600	87327800
chr1	87418800	87419000
chr1	87607400	87607600
chr1	87608400	87608800
chr1	87620200	87620400
chr1	87621400	87622200
chr1	87622800	87623000
chr1	87625400	87625600
chr1	87626400	87626600
chr1	87628200	87628400
chr1	87632200	87632400
chr1	87636800	87638400
chr1	87639800	87640000
chr1	87640400	87640600
chr1	87645800	87646000
chr1	87648800	87649000
chr1	87650800	87651000
chr1	87652800	87653000
chr1	87658000	87658200
chr1	87659400	87659600
chr1	87696400	87696600
chr1	87706400	87706800
chr1	87712000	87712600
chr1	87723400	87723600
chr1	87755800	87756000
chr1	87765800	87766200
chr1	87770600	87770800
chr1	87813800	87814000
chr1	87826600	87826800
chr1	87828400	87828600
chr1	87829800	87830000
chr1	87841000	87841400
chr1	87847000	87847600
chr1	87849400	87849600
chr1	87853000	87853200
chr1	87854200	87854400
chr1	87855000	87855200
chr1	87857000	87857200
chr1	87858200	87858400
chr1	87866800	87867000
chr1	87873200	87873400
chr1	87876200	87876400
chr1	87878000	87878200
chr1	87899800	87900000
chr1	87901000	87901200
chr1	87914800	87915000
chr1	87917400	87917600
chr1	87935200	87935400
chr1	87936600	87936800
chr1	87946400	87946600
chr1	87947800	87948000
chr1	87960200	87960400
chr1	87960800	87961000
chr1	87961600	87961800
chr1	88008400	88008600
chr1	88042400	88043400
chr1	88046600	88046800
chr1	88066000	88067000
chr1	88077200	88077400
chr1	88081800	88082000
chr1	88092400	88092600
chr1	88094400	88094600
chr1	88095000	88095200
chr1	88098600	88098800
chr1	88103200	88103400
chr1	88109200	88109400
chr1	88134800	88135000
chr1	88140600	88140800
chr1	88205600	88205800
chr1	88207000	88207400
chr1	88318600	88318800
chr1	88424600	88424800
chr1	88433600	88433800
chr1	88447600	88447800
chr1	88450800	88451000
chr1	88456800	88457000
chr1	88474600	88474800
chr1	88475600	88475800
chr1	88482600	88483200
chr1	88492000	88492200
chr1	88506400	88506600
chr1	88510000	88510200
chr1	88562400	88562600
chr1	88567200	88567600
chr1	88576200	88576400
chr1	88584600	88584800
chr1	88587000	88587600
chr1	88589200	88589400
chr1	88600200	88600400
chr1	88622600	88622800
chr1	88636800	88637000
chr1	88638800	88639000
chr1	88643200	88643400
chr1	88644600	88644800
chr1	88652800	88653000
chr1	88654800	88655400
chr1	88656200	88656400
chr1	88681000	88681200
chr1	88684800	88685400
chr1	88699400	88699600
chr1	88701400	88701600
chr1	88702000	88702600
chr1	88705200	88705400
chr1	88705800	88706000
chr1	88709000	88709200
chr1	88745400	88745600
chr1	88786200	88786400
chr1	89016000	89016200
chr1	89069600	89070400
chr1	89078800	89079000
chr1	89108600	89108800
chr1	89130600	89130800
chr1	89235000	89235600
chr1	89252600	89252800
chr1	89302600	89302800
chr1	89454600	89454800
chr1	89457600	89457800
chr1	89479200	89479400
chr1	89482800	89483000
chr1	89510000	89510200
chr1	89524400	89524600
chr1	89552600	89552800
chr1	89555600	89555800
chr1	89563400	89563800
chr1	89575000	89575200
chr1	89575600	89575800
chr1	89577200	89577400
chr1	89580000	89580200
chr1	89581200	89581600
chr1	89603000	89603200
chr1	89610000	89610200
chr1	89613400	89613600
chr1	89643800	89644400
chr1	89646800	89647000
chr1	89660800	89661200
chr1	89742400	89742600
chr1	89844200	89844400
chr1	89849000	89849400
chr1	89899200	89899400
chr1	89901400	89901600
chr1	89902200	89902600
chr1	89927200	89927600
chr1	89929200	89929400
chr1	89930200	89930400
chr1	89931200	89931400
chr1	89939400	89939600
chr1	89940400	89940600
chr1	89943400	89943600
chr1	90153400	90153600
chr1	90181400	90181600
chr1	90202600	90202800
chr1	90203800	90204000
chr1	90222200	90222400
chr1	90234600	90234800
chr1	90240400	90240600
chr1	90242600	90242800
chr1	90246800	90247000
chr1	90247400	90247600
chr1	90248200	90248400
chr1	90249400	90249600
chr1	90275000	90275200
chr1	90281200	90281600
chr1	90284000	90284200
chr1	90289400	90289800
chr1	90368800	90369000
chr1	90603200	90603600
chr1	90956800	90957000
chr1	90973400	90973600
chr1	90975000	90975400
chr1	90998400	90999000
chr1	91024000	91024200
chr1	91034200	91034800
chr1	91038200	91038400
chr1	91041800	91042000
chr1	91043400	91043600
chr1	91046400	91046600
chr1	91049400	91049600
chr1	91053000	91054000
chr1	91055000	91055200
chr1	91055800	91056000
chr1	91056400	91056600
chr1	91057800	91058000
chr1	91060200	91060600
chr1	91061400	91061600
chr1	91062400	91062600
chr1	91063200	91063400
chr1	91065000	91065400
chr1	91066600	91066800
chr1	91067200	91067400
chr1	91069600	91070000
chr1	91080400	91080600
chr1	91086400	91086600
chr1	91088200	91088400
chr1	91092600	91092800
chr1	91093400	91093600
chr1	91095400	91095600
chr1	91096600	91096800
chr1	91098800	91099200
chr1	91174800	91175000
chr1	91176200	91176400
chr1	91179200	91179400
chr1	91183400	91183600
chr1	91186800	91187000
chr1	91187400	91188200
chr1	91189000	91189200
chr1	91193400	91193600
chr1	91207400	91208000
chr1	91211200	91211400
chr1	91216600	91216800
chr1	91220400	91220800
chr1	91231200	91231400
chr1	91232000	91232200
chr1	91235400	91235600
chr1	91239200	91239400
chr1	91248400	91248600
chr1	91250000	91250400
chr1	91251400	91251600
chr1	91252000	91252200
chr1	91258000	91258200
chr1	91278600	91278800
chr1	91286800	91287000
chr1	91295600	91295800
chr1	91298200	91298400
chr1	91300200	91300400
chr1	91322000	91322200
chr1	91347000	91347200
chr1	91350800	91351200
chr1	91352400	91352600
chr1	91366200	91366400
chr1	91366800	91367000
chr1	91373400	91373800
chr1	91380600	91380800
chr1	91398200	91398400
chr1	91398800	91399000
chr1	91413200	91413400
chr1	91413800	91414400
chr1	91428800	91429000
chr1	91437800	91438000
chr1	91454000	91454200
chr1	91456600	91456800
chr1	91458200	91458600
chr1	91459200	91459600
chr1	91483400	91483600
chr1	91494400	91494600
chr1	91523800	91524000
chr1	91533000	91533200
chr1	91533600	91533800
chr1	91534400	91534600
chr1	91538600	91539000
chr1	91539800	91540000
chr1	91540400	91540800
chr1	91544000	91544200
chr1	91545200	91545400
chr1	91580600	91580800
chr1	91626200	91626400
chr1	91777000	91777200
chr1	91955000	91955200
chr1	91956400	91956600
chr1	91962400	91962600
chr1	91984600	91984800
chr1	92006800	92007000
chr1	92034400	92034600
chr1	92036200	92036400
chr1	92037200	92037400
chr1	92048600	92049200
chr1	92051600	92051800
chr1	92052200	92052600
chr1	92058800	92059000
chr1	92061800	92062000
chr1	92064400	92064600
chr1	92080200	92080400
chr1	92083000	92083200
chr1	92127400	92127600
chr1	92180200	92180800
chr1	92183200	92183400
chr1	92216400	92217000
chr1	92225400	92225600
chr1	92235800	92236000
chr1	92251000	92251200
chr1	92258800	92259000
chr1	92306200	92306400
chr1	92316200	92316600
chr1	92331600	92331800
chr1	92372600	92373000
chr1	92383800	92384000
chr1	92394400	92394600
chr1	92438000	92438400
chr1	92441800	92442000
chr1	92453800	92454000
chr1	92468800	92469200
chr1	92473800	92474000
chr1	92515400	92515600
chr1	92628200	92628600
chr1	92640400	92640600
chr1	92641800	92642000
chr1	92647800	92649000
chr1	92652600	92652800
chr1	92659400	92659600
chr1	92675800	92676400
chr1	92691600	92691800
chr1	92697000	92697200
chr1	92699200	92699400
chr1	92700200	92700400
chr1	92726400	92726600
chr1	92742400	92742600
chr1	92749600	92749800
chr1	92755200	92755400
chr1	92773400	92773800
chr1	92775000	92775600
chr1	92798600	92798800
chr1	92799800	92800000
chr1	92802400	92802800
chr1	92803600	92803800
chr1	92804200	92804400
chr1	92806800	92807000
chr1	92811800	92812200
chr1	92816000	92816200
chr1	92824800	92825000
chr1	92828200	92828400
chr1	92831200	92831800
chr1	92834000	92834200
chr1	92845200	92845400
chr1	92846800	92847000
chr1	92850000	92850200
chr1	92895200	92895400
chr1	92906800	92907000
chr1	92907400	92908000
chr1	92909200	92909400
chr1	92910600	92910800
chr1	92911600	92912000
chr1	92912400	92912600
chr1	92921000	92921200
chr1	92933600	92933800
chr1	92934200	92934800
chr1	92935600	92935800
chr1	92972200	92972400
chr1	92973000	92973200
chr1	93014600	93014800
chr1	93029400	93029800
chr1	93069400	93069600
chr1	93071400	93071800
chr1	93072600	93072800
chr1	93081000	93081200
chr1	93115200	93115400
chr1	93125200	93125600
chr1	93224000	93224200
chr1	93235600	93236400
chr1	93272600	93272800
chr1	93286000	93286200
chr1	93290000	93290200
chr1	93291000	93291200
chr1	93305800	93306000
chr1	93324000	93324200
chr1	93342800	93343000
chr1	93343400	93343800
chr1	93365800	93366000
chr1	93401600	93402000
chr1	93444800	93445800
chr1	93478200	93479800
chr1	93507000	93507600
chr1	93511800	93512000
chr1	93567800	93568000
chr1	93569400	93569600
chr1	93619000	93619400
chr1	93624600	93624800
chr1	93632800	93633000
chr1	93634000	93634200
chr1	93634600	93634800
chr1	93635200	93636000
chr1	93649800	93650000
chr1	93667800	93668000
chr1	93668800	93669000
chr1	93680200	93680400
chr1	93692000	93692200
chr1	93727000	93727200
chr1	93742000	93742200
chr1	93748600	93748800
chr1	93754000	93754200
chr1	93755000	93755200
chr1	93756200	93756400
chr1	93763600	93763800
chr1	93800800	93801200
chr1	93801800	93802200
chr1	93802800	93803200
chr1	93803800	93804400
chr1	93805400	93805600
chr1	93818200	93818400
chr1	93819600	93819800
chr1	93825200	93825600
chr1	93829600	93830000
chr1	93832800	93833000
chr1	93846000	93846200
chr1	93855800	93856200
chr1	93906800	93907000
chr1	93909400	93909600
chr1	93912000	93912200
chr1	93922600	93923000
chr1	93975800	93976000
chr1	93978400	93978600
chr1	93981000	93981200
chr1	93991200	93991800
chr1	94033200	94033600
chr1	94035000	94035600
chr1	94040400	94040800
chr1	94052400	94052800
chr1	94053600	94053800
chr1	94056000	94056400
chr1	94058400	94058600
chr1	94074800	94075200
chr1	94078400	94078600
chr1	94079200	94079400
chr1	94091800	94092000
chr1	94318000	94318400
chr1	94356800	94357000
chr1	94456600	94456800
chr1	94469800	94470000
chr1	94487200	94487400
chr1	94497000	94497400
chr1	94532800	94533000
chr1	94582200	94582400
chr1	94791200	94791400
chr1	94858400	94858800
chr1	94869000	94869200
chr1	95075200	95075600
chr1	95268200	95268400
chr1	95308400	95308600
chr1	95313400	95314200
chr1	95314800	95315000
chr1	95323000	95323200
chr1	95339800	95340000
chr1	95381200	95381400
chr1	95397200	95397400
chr1	95399800	95400000
chr1	95449400	95449600
chr1	95450800	95451000
chr1	95459400	95459600
chr1	95468200	95468400
chr1	95528800	95529000
chr1	95531000	95531400
chr1	95571200	95571400
chr1	95573000	95573200
chr1	95578600	95578800
chr1	95590200	95590400
chr1	95591200	95591400
chr1	95597000	95597200
chr1	95598200	95598400
chr1	95598800	95599000
chr1	95605600	95605800
chr1	95624400	95624600
chr1	95655600	95655800
chr1	95657400	95657600
chr1	95664400	95665200
chr1	95666000	95666400
chr1	95667000	95667800
chr1	95674200	95674400
chr1	95747400	95747600
chr1	95749000	95749400
chr1	95754400	95754600
chr1	95762400	95762600
chr1	96278000	96278400
chr1	96315800	96316000
chr1	96388400	96388800
chr1	96626400	96626600
chr1	96801800	96802000
chr1	96846800	96847000
chr1	96860000	96860600
chr1	96866200	96866400
chr1	96870800	96871000
chr1	96871600	96871800
chr1	96872200	96872400
chr1	97019400	97019800
chr1	97038600	97038800
chr1	97580400	97580600
chr1	97619200	97619400
chr1	97623400	97623800
chr1	97632600	97633200
chr1	97647200	97647400
chr1	97650200	97650400
chr1	97657200	97657400
chr1	97659400	97659600
chr1	97660600	97661400
chr1	97661800	97662600
chr1	97663000	97663200
chr1	97673000	97673200
chr1	97676200	97676400
chr1	97688800	97689000
chr1	97694000	97694200
chr1	97718400	97718800
chr1	97726800	97727000
chr1	97729400	97729600
chr1	97743200	97743400
chr1	97769200	97769600
chr1	97770000	97770600
chr1	97771200	97771400
chr1	97771800	97772000
chr1	97772800	97773000
chr1	97774000	97774400
chr1	97781800	97782000
chr1	97802600	97802800
chr1	97809600	97809800
chr1	97977000	97977200
chr1	98028000	98028200
chr1	98028600	98029200
chr1	98052800	98053000
chr1	98072200	98072400
chr1	98094800	98095000
chr1	98095600	98095800
chr1	98124800	98125000
chr1	98126400	98126600
chr1	98130000	98130200
chr1	98131400	98131600
chr1	98179200	98179400
chr1	98350400	98350600
chr1	98459400	98459600
chr1	98545400	98545600
chr1	98554400	98554800
chr1	98556600	98556800
chr1	98561400	98561600
chr1	98591000	98591400
chr1	98713200	98713400
chr1	98713800	98714200
chr1	98720600	98720800
chr1	98721200	98721400
chr1	98724400	98724600
chr1	98727800	98728000
chr1	98749000	98749200
chr1	98788600	98788800
chr1	98793400	98793600
chr1	99318800	99319200
chr1	100080000	100080200
chr1	100100600	100100800
chr1	100180000	100180200
chr1	100971400	100971600
chr1	100973800	100974000
chr1	101902200	101902400
chr1	104986400	104986600
chr1	104998000	104998200
chr1	105157600	105157800
chr1	105169800	105170400
chr1	105171000	105171200
chr1	105179600	105179800
chr1	105188600	105188800
chr1	105191200	105191400
chr1	105199400	105199600
chr1	105243400	105243600
chr1	105257400	105257600
chr1	105274800	105275200
chr1	105285000	105285400
chr1	105356600	105356800
chr1	105362800	105363000
chr1	105435000	105435200
chr1	105436200	105436400
chr1	105455800	105456000
chr1	105514600	105514800
chr1	105630600	105630800
chr1	105660200	105660400
chr1	105663000	105664000
chr1	105664600	105664800
chr1	105680600	105680800
chr1	105735400	105735600
chr1	105780200	105780800
chr1	105787000	105787400
chr1	105851400	105851600
chr1	105881000	105881200
chr1	105891200	105891400
chr1	105905800	105906800
chr1	105964600	105964800
chr1	105965200	105965600
chr1	105971800	105972000
chr1	105981000	105981600
chr1	105990200	105990600
chr1	105991000	105991600
chr1	105992600	105992800
chr1	105993200	105993400
chr1	105994000	105994200
chr1	105994800	105995000
chr1	105996000	105996400
chr1	106007600	106007800
chr1	106020000	106020200
chr1	106030400	106030600
chr1	106032000	106032200
chr1	106037000	106037200
chr1	106061200	106061600
chr1	106071400	106071600
chr1	106142800	106143000
chr1	106145600	106146000
chr1	106149200	106149400
chr1	106151800	106152000
chr1	106152800	106153000
chr1	106158000	106158200
chr1	106162600	106162800
chr1	106171200	106171800
chr1	106172400	106172600
chr1	106231400	106231600
chr1	106274800	106275000
chr1	106317000	106317200
chr1	106321400	106321800
chr1	106389800	106390000
chr1	106395600	106395800
chr1	106400800	106401200
chr1	106408000	106408200
chr1	106425200	106425400
chr1	106466800	106467000
chr1	106511600	106512000
chr1	106513600	106513800
chr1	106515600	106516000
chr1	106517600	106517800
chr1	106527000	106527200
chr1	106540200	106540400
chr1	106545000	106545200
chr1	106548600	106548800
chr1	106549200	106549400
chr1	106553000	106553200
chr1	106554600	106554800
chr1	106561000	106561200
chr1	106562000	106562200
chr1	106567600	106567800
chr1	106569000	106569200
chr1	106569600	106570000
chr1	106571000	106571200
chr1	106577800	106578000
chr1	106579800	106580200
chr1	106581800	106582000
chr1	106583200	106583400
chr1	106595400	106595600
chr1	106599600	106599800
chr1	106600800	106601200
chr1	106607000	106607200
chr1	106612600	106613000
chr1	106615600	106615800
chr1	106627200	106627600
chr1	106628400	106628600
chr1	106647400	106647600
chr1	106653600	106653800
chr1	106654400	106654600
chr1	106658600	106658800
chr1	106665000	106665200
chr1	106666400	106666600
chr1	106678200	106678600
chr1	106682800	106683400
chr1	106688200	106688400
chr1	106695800	106696000
chr1	106702800	106703200
chr1	106706600	106706800
chr1	106710200	106710600
chr1	106712400	106712600
chr1	106714000	106716400
chr1	106717400	106717600
chr1	106735800	106736000
chr1	106738200	106738400
chr1	106749000	106749200
chr1	106758800	106759000
chr1	106759600	106760000
chr1	106796200	106796800
chr1	106815400	106815600
chr1	106818400	106818600
chr1	106828800	106829000
chr1	106861000	106861200
chr1	106866800	106867000
chr1	106868000	106868200
chr1	106883400	106884200
chr1	106901600	106901800
chr1	106931400	106931600
chr1	106932000	106932200
chr1	106933800	106934000
chr1	106961200	106961400
chr1	106983200	106983400
chr1	106984000	106984200
chr1	107014600	107014800
chr1	107025000	107025200
chr1	107026000	107026200
chr1	107051600	107051800
chr1	107127600	107127800
chr1	107350400	107350600
chr1	107353200	107353400
chr1	107355600	107355800
chr1	107377000	107377200
chr1	107381600	107381800
chr1	107382600	107383400
chr1	107384600	107384800
chr1	107389800	107390000
chr1	107397600	107397800
chr1	107402200	107402400
chr1	107422600	107422800
chr1	107435600	107435800
chr1	107439600	107439800
chr1	107445600	107445800
chr1	107447400	107447600
chr1	107481600	107481800
chr1	107492600	107492800
chr1	107496800	107497000
chr1	107502200	107502400
chr1	107503400	107503600
chr1	107506200	107506400
chr1	107509600	107510000
chr1	107513600	107513800
chr1	107516000	107516200
chr1	107525600	107526000
chr1	107528400	107529000
chr1	107533800	107534200
chr1	107583000	107583200
chr1	107583800	107584200
chr1	107589800	107590000
chr1	108259400	108259600
chr1	108370600	108370800
chr1	108452800	108453200
chr1	109544800	109545000
chr1	110909400	110909600
chr1	111660400	111660600
chr1	111768600	111768800
chr1	111851200	111851400
chr1	111864000	111865200
chr1	112451800	112452000
chr1	112454600	112454800
chr1	112456200	112456400
chr1	112457400	112457600
chr1	113904000	113904200
chr1	117851800	117852000
chr1	118311200	118311400
chr1	118312000	118312200
chr1	118320800	118321000
chr1	118321800	118322000
chr1	118335000	118335400
chr1	118368000	118368200
chr1	118380400	118380800
chr1	118388200	118388400
chr1	118388800	118389400
chr1	118390000	118390200
chr1	118399600	118399800
chr1	118413200	118413400
chr1	118417400	118417600
chr1	118421200	118421400
chr1	118428800	118429000
chr1	118453600	118454000
chr1	118454800	118455200
chr1	118459000	118459600
chr1	118477000	118477200
chr1	118479400	118479600
chr1	118481400	118481600
chr1	118483600	118483800
chr1	118498400	118498600
chr1	118525400	118525600
chr1	118567800	118568000
chr1	118581200	118581400
chr1	118595600	118595800
chr1	118627800	118628000
chr1	118711600	118712000
chr1	118720600	118720800
chr1	118727200	118727400
chr1	118759600	118759800
chr1	118772400	118772600
chr1	118815200	118815400
chr1	118968800	118969000
chr1	118975400	118975600
chr1	118982600	118982800
chr1	119034000	119034200
chr1	119053600	119053800
chr1	119085800	119086000
chr1	119087600	119087800
chr1	119093800	119094000
chr1	119120000	119120200
chr1	119124200	119124400
chr1	119125000	119125200
chr1	119416200	119416400
chr1	119458400	119458600
chr1	119474800	119475000
chr1	119477000	119477200
chr1	119484600	119484800
chr1	119492200	119492400
chr1	119502600	119502800
chr1	119503400	119503600
chr1	119504200	119505000
chr1	119526000	119526600
chr1	119533200	119533400
chr1	119534400	119535000
chr1	119548800	119549000
chr1	119630400	119630800
chr1	119648200	119649200
chr1	119686200	119686400
chr1	119713200	119713400
chr1	119776000	119776200
chr1	119804600	119805000
chr1	119807800	119808000
chr1	119836600	119837000
chr1	119837400	119837800
chr1	119895000	119895200
chr1	119913000	119913200
chr1	119919400	119919600
chr1	119997200	119997600
chr1	120013200	120013400
chr1	120016400	120016600
chr1	120019600	120019800
chr1	120020400	120020600
chr1	120033200	120033400
chr1	120044800	120045000
chr1	120055600	120055800
chr1	120057200	120057400
chr1	120073600	120074000
chr1	120075600	120075800
chr1	120093600	120093800
chr1	120095000	120095200
chr1	120098400	120098600
chr1	120099600	120099800
chr1	120100600	120100800
chr1	120101800	120102000
chr1	120113000	120113200
chr1	120120400	120120600
chr1	120121000	120121200
chr1	120121600	120121800
chr1	120122200	120122400
chr1	120123000	120123200
chr1	120146000	120146200
chr1	120155400	120155600
chr1	120162800	120163000
chr1	120171800	120172200
chr1	120175000	120175400
chr1	120197200	120197400
chr1	120202600	120202800
chr1	120208600	120208800
chr1	120231400	120231600
chr1	120233800	120234000
chr1	120245600	120245800
chr1	120251000	120251200
chr1	120258800	120259000
chr1	120259400	120259600
chr1	120264800	120265600
chr1	120267800	120268000
chr1	120271000	120271600
chr1	120276200	120276400
chr1	120293800	120294000
chr1	120443400	120443600
chr1	120449600	120450000
chr1	120467400	120467600
chr1	120469000	120469200
chr1	120498200	120498400
chr1	120501600	120501800
chr1	120532600	120532800
chr1	120842600	120843000
chr1	120844000	120844200
chr1	120846200	120846600
chr1	121314800	121315200
chr1	121327000	121327400
chr1	121327800	121328000
chr1	121334400	121334600
chr1	121427000	121427200
chr1	121431000	121431200
chr1	121431600	121431800
chr1	121441200	121441400
chr1	121462000	121462400
chr1	121478400	121478600
chr1	121490400	121490600
chr1	121493800	121494000
chr1	121540400	121540800
chr1	121568000	121568200
chr1	122571200	122571400
chr1	123212400	123212600
chr1	123919800	123920000
chr1	123934400	123934600
chr1	125241800	125242000
chr1	125343200	125343400
chr1	125345600	125345800
chr1	125389800	125390400
chr1	125393400	125393600
chr1	125420000	125420200
chr1	125426600	125427000
chr1	125430800	125431000
chr1	125434600	125434800
chr1	125435400	125436000
chr1	125438000	125438200
chr1	125439000	125439200
chr1	125441400	125442000
chr1	125448000	125448200
chr1	125463000	125463200
chr1	125464000	125464200
chr1	125466800	125467000
chr1	125468000	125468200
chr1	125470800	125471600
chr1	125473400	125473600
chr1	125474000	125474400
chr1	125476400	125476600
chr1	125508600	125508800
chr1	125519200	125519600
chr1	125560200	125561000
chr1	125561400	125561600
chr1	125584000	125584200
chr1	125663000	125663400
chr1	125676800	125677000
chr1	125729200	125729400
chr1	126317000	126317200
chr1	126318000	126318200
chr1	126817400	126818000
chr1	126846400	126846600
chr1	126877600	126877800
chr1	126931800	126932000
chr1	127084000	127084200
chr1	127086000	127086400
chr1	127118000	127118400
chr1	127204800	127205400
chr1	127206000	127206600
chr1	127207000	127207400
chr1	127222200	127222400
chr1	127228200	127228400
chr1	127230600	127230800
chr1	127233200	127233400
chr1	127237800	127238000
chr1	127240000	127240200
chr1	127242200	127242400
chr1	127243000	127243600
chr1	127278200	127278400
chr1	127291800	127292000
chr1	127297000	127297200
chr1	127299800	127300000
chr1	127302800	127303000
chr1	127303800	127304600
chr1	127305800	127306000
chr1	127306400	127306600
chr1	127309200	127309400
chr1	127318600	127318800
chr1	127320000	127320200
chr1	127321800	127322000
chr1	127322600	127322800
chr1	127339000	127339200
chr1	127343400	127343800
chr1	127345000	127345600
chr1	127347800	127348200
chr1	127348800	127349200
chr1	127360400	127360600
chr1	127363800	127364000
chr1	127425200	127425400
chr1	127496800	127497000
chr1	127500400	127501000
chr1	127511400	127511800
chr1	127512800	127513000
chr1	127513800	127514000
chr1	127514400	127514800
chr1	127577200	127577400
chr1	127578000	127578200
chr1	127587200	127587400
chr1	127596200	127596600
chr1	127608400	127608600
chr1	127610000	127610600
chr1	127625600	127625800
chr1	127638000	127638200
chr1	127662600	127663200
chr1	127666400	127666600
chr1	127673400	127673800
chr1	127677800	127678000
chr1	127679800	127680000
chr1	127754800	127755000
chr1	127756600	127756800
chr1	127773800	127774200
chr1	127781000	127781200
chr1	127786000	127786200
chr1	127796400	127796600
chr1	127827400	127827600
chr1	127830400	127830600
chr1	127833800	127834000
chr1	127836600	127837000
chr1	127850200	127850400
chr1	127859000	127859200
chr1	127868600	127869200
chr1	127975800	127976000
chr1	127981200	127981400
chr1	128004400	128004600
chr1	128006200	128006400
chr1	128016200	128016400
chr1	128069200	128069400
chr1	128077000	128077400
chr1	128102600	128104000
chr1	128213400	128213600
chr1	128242200	128242400
chr1	128244000	128244200
chr1	128245000	128245200
chr1	128276000	128276200
chr1	128314800	128315000
chr1	128323200	128323400
chr1	128330400	128330600
chr1	128353200	128353400
chr1	128357600	128357800
chr1	128359000	128359200
chr1	128359600	128359800
chr1	128364200	128364400
chr1	128368800	128369000
chr1	128386600	128386800
chr1	128416800	128417000
chr1	128417400	128417600
chr1	128436200	128436400
chr1	128438600	128438800
chr1	128444000	128444600
chr1	128447400	128447600
chr1	128460800	128461000
chr1	128462400	128462800
chr1	128463600	128463800
chr1	128469200	128469400
chr1	128507000	128507200
chr1	128513200	128513400
chr1	128540200	128540600
chr1	128548800	128549000
chr1	128552200	128552800
chr1	128560400	128561200
chr1	128564000	128564200
chr1	128570200	128570400
chr1	128570800	128571000
chr1	128575200	128575400
chr1	128583400	128583600
chr1	128586000	128586200
chr1	128590800	128591400
chr1	128591800	128592800
chr1	128593200	128593400
chr1	128597400	128597600
chr1	128601400	128601600
chr1	128603200	128603400
chr1	128606000	128606200
chr1	128608200	128608400
chr1	128611800	128612200
chr1	128613800	128614000
chr1	128615000	128615200
chr1	128615600	128615800
chr1	128623200	128623400
chr1	128626400	128626600
chr1	128642400	128642600
chr1	128659000	128659200
chr1	128667200	128667400
chr1	128675600	128675800
chr1	128681400	128681600
chr1	128696000	128696200
chr1	128705200	128705400
chr1	128707800	128708000
chr1	128712800	128713200
chr1	128714200	128714600
chr1	128722000	128722400
chr1	128724600	128725000
chr1	128746600	128747000
chr1	128747400	128747600
chr1	128765800	128766000
chr1	128766800	128767200
chr1	128782400	128782600
chr1	128786800	128787600
chr1	128791000	128791200
chr1	128825000	128825600
chr1	128832400	128832800
chr1	128833200	128833400
chr1	129542600	129543000
chr1	129616200	129616400
chr1	129624600	129624800
chr1	129777200	129777400
chr1	129919400	129919600
chr1	129956800	129957000
chr1	129959400	129959600
chr1	129990800	129991200
chr1	130062200	130062400
chr1	130113000	130113200
chr1	130192800	130193000
chr1	130277000	130277200
chr1	130282200	130282600
chr1	130299200	130299400
chr1	130300200	130300400
chr1	130342600	130342800
chr1	130350400	130350600
chr1	130372200	130372400
chr1	130373800	130374600
chr1	130377800	130378400
chr1	130387400	130387600
chr1	130462400	130462800
chr1	130475000	130475200
chr1	130498400	130498600
chr1	130508600	130508800
chr1	130512800	130513200
chr1	130516600	130516800
chr1	130548000	130548200
chr1	130549200	130549600
chr1	130550800	130551800
chr1	130633800	130634200
chr1	130692000	130692200
chr1	130715800	130716000
chr1	130717000	130717600
chr1	130731800	130732000
chr1	130740400	130740600
chr1	130741400	130741600
chr1	130744400	130744600
chr1	130784200	130784400
chr1	130819800	130820000
chr1	130820600	130821400
chr1	130838400	130838600
chr1	130850400	130850800
chr1	130864400	130864600
chr1	130865600	130865800
chr1	130873000	130873200
chr1	130877000	130877200
chr1	130878200	130878600
chr1	130979600	130979800
chr1	130987600	130987800
chr1	130990600	130990800
chr1	131010600	131010800
chr1	131015400	131015600
chr1	131018600	131018800
chr1	131021000	131021200
chr1	131021600	131021800
chr1	131022600	131022800
chr1	131025800	131026000
chr1	131029200	131029600
chr1	131038200	131038400
chr1	131046600	131046800
chr1	131053200	131053600
chr1	131060400	131061000
chr1	131064200	131064600
chr1	131068400	131068600
chr1	131074400	131074800
chr1	131076600	131076800
chr1	131079800	131080000
chr1	131084000	131084600
chr1	131087000	131087200
chr1	131089800	131090400
chr1	131092200	131092400
chr1	131096400	131097200
chr1	131097800	131098000
chr1	131103800	131104000
chr1	131110800	131111000
chr1	131116000	131116200
chr1	131119200	131119400
chr1	131126200	131126800
chr1	131135200	131135400
chr1	131136000	131136600
chr1	131137800	131138400
chr1	131138800	131139600
chr1	131142600	131142800
chr1	131146400	131146600
chr1	131153000	131153200
chr1	131155600	131155800
chr1	131159800	131160000
chr1	131181800	131182000
chr1	131183400	131183600
chr1	131184400	131184600
chr1	131187000	131187400
chr1	131188600	131189000
chr1	131199200	131199800
chr1	131200200	131200400
chr1	131204600	131204800
chr1	131207600	131207800
chr1	131219000	131219200
chr1	131245200	131245400
chr1	131246000	131246200
chr1	131270400	131270600
chr1	131276800	131277200
chr1	131278600	131279000
chr1	131280200	131280600
chr1	131286800	131287600
chr1	131290800	131291000
chr1	131364000	131364200
chr1	131384600	131384800
chr1	131438600	131438800
chr1	131446600	131446800
chr1	131447400	131447600
chr1	131470600	131471000
chr1	131473800	131474000
chr1	131481400	131481800
chr1	131492400	131492600
chr1	131511200	131511400
chr1	131525200	131525400
chr1	131526400	131526800
chr1	131527400	131528400
chr1	131555200	131555400
chr1	131560600	131560800
chr1	131566200	131566400
chr1	131569800	131570000
chr1	131573800	131574000
chr1	131606800	131607000
chr1	131613400	131613600
chr1	131616600	131616800
chr1	131638200	131638400
chr1	131638800	131639000
chr1	131653200	131653400
chr1	131658200	131658400
chr1	131659600	131659800
chr1	131660800	131661000
chr1	131661800	131662000
chr1	131663400	131663600
chr1	131671200	131671400
chr1	131672400	131672600
chr1	131679600	131680000
chr1	131688600	131688800
chr1	131690600	131690800
chr1	131691400	131691600
chr1	131700400	131700600
chr1	131702400	131702800
chr1	131703600	131703800
chr1	131708400	131708600
chr1	131712600	131712800
chr1	131734800	131735200
chr1	131736600	131736800
chr1	131738800	131739000
chr1	131749800	131750000
chr1	131754400	131755200
chr1	131761600	131761800
chr1	131765600	131765800
chr1	131827800	131828000
chr1	131866400	131866600
chr1	131867200	131867400
chr1	131905600	131905800
chr1	131908600	131909000
chr1	131910200	131910600
chr1	131911000	131911200
chr1	131937800	131938000
chr1	131942800	131943200
chr1	131954400	131954600
chr1	131981800	131982000
chr1	131983000	131983200
chr1	131995200	131995400
chr1	132002000	132002200
chr1	132004000	132004200
chr1	132007400	132007600
chr1	132008000	132008200
chr1	132011000	132011200
chr1	132011800	132012000
chr1	132027000	132027200
chr1	132046400	132046600
chr1	132054400	132054600
chr1	132085400	132085600
chr1	132095600	132095800
chr1	132116800	132117000
chr1	132121200	132121400
chr1	132126200	132126400
chr1	132130400	132130600
chr1	132133600	132133800
chr1	132139600	132139800
chr1	132140200	132140400
chr1	132143200	132143400
chr1	132149600	132149800
chr1	132150200	132150400
chr1	132155800	132156000
chr1	132157400	132157600
chr1	132246200	132246400
chr1	132253200	132253400
chr1	132264600	132265000
chr1	132290000	132290200
chr1	132298800	132299000
chr1	132311200	132311800
chr1	132312200	132312400
chr1	132312800	132313000
chr1	132316000	132317000
chr1	132318600	132318800
chr1	132319400	132319600
chr1	132334600	132334800
chr1	132337000	132337200
chr1	132341000	132341200
chr1	132341800	132342000
chr1	132346600	132346800
chr1	132348200	132348400
chr1	132355800	132358000
chr1	132358400	132359800
chr1	132360800	132361400
chr1	132362000	132363000
chr1	132364800	132365200
chr1	132367800	132368200
chr1	132370800	132371200
chr1	132374200	132374400
chr1	132377800	132378200
chr1	132382000	132382200
chr1	132388000	132388200
chr1	132389200	132389400
chr1	132390200	132391200
chr1	132391800	132392000
chr1	132400600	132400800
chr1	132410800	132411000
chr1	132416800	132417000
chr1	132417400	132418200
chr1	132420200	132421000
chr1	132477000	132477600
chr1	132520800	132521000
chr1	132534000	132534200
chr1	132734200	132734400
chr1	132767600	132767800
chr1	132784400	132784600
chr1	132790800	132791400
chr1	132794600	132794800
chr1	132804000	132804200
chr1	132881400	132881600
chr1	132982800	132983000
chr1	133012400	133012600
chr1	133025400	133025600
chr1	133028000	133028200
chr1	133029800	133030000
chr1	133033800	133034400
chr1	133039600	133039800
chr1	133046000	133046200
chr1	133046800	133047000
chr1	133053200	133053400
chr1	133073400	133073600
chr1	133077000	133077200
chr1	133083400	133083600
chr1	133084400	133085000
chr1	133087600	133088000
chr1	133101600	133101800
chr1	133118200	133118400
chr1	133118800	133119000
chr1	133120000	133120400
chr1	133129400	133130200
chr1	133130600	133131800
chr1	133132400	133132800
chr1	133133600	133133800
chr1	133146000	133146200
chr1	133159400	133159600
chr1	133163000	133163200
chr1	133163800	133164000
chr1	133177600	133177800
chr1	133181000	133181200
chr1	133190600	133191000
chr1	133214800	133215000
chr1	133222800	133223000
chr1	133237200	133237400
chr1	133237800	133238000
chr1	133244800	133245000
chr1	133245600	133246200
chr1	133267800	133268000
chr1	133307400	133307600
chr1	133312000	133312200
chr1	133348000	133348400
chr1	133353600	133353800
chr1	133356400	133356600
chr1	133363400	133363800
chr1	133367400	133367800
chr1	133368200	133368400
chr1	133385600	133385800
chr1	133418200	133418600
chr1	133549800	133550200
chr1	133571400	133571600
chr1	133614000	133614200
chr1	133618000	133618200
chr1	133661400	133661600
chr1	133685800	133686000
chr1	133690000	133690200
chr1	133695000	133695200
chr1	133698000	133698200
chr1	133711000	133711200
chr1	133736800	133737000
chr1	133745200	133745600
chr1	133753400	133753600
chr1	133754400	133754800
chr1	133777800	133778000
chr1	133797400	133797600
chr1	133798000	133798800
chr1	133799800	133800000
chr1	133801000	133801200
chr1	133815800	133816400
chr1	133821200	133821400
chr1	133825600	133826000
chr1	133844000	133844200
chr1	133854400	133854600
chr1	133856200	133856600
chr1	133859400	133859600
chr1	133863800	133864000
chr1	133885800	133886000
chr1	133887200	133887400
chr1	133887800	133888000
chr1	133896000	133896600
chr1	133908400	133908600
chr1	133909000	133909200
chr1	133950400	133950800
chr1	133951600	133951800
chr1	133961400	133961600
chr1	134048800	134049000
chr1	134053400	134053600
chr1	134059800	134060400
chr1	134060800	134061200
chr1	134063200	134063400
chr1	134063800	134064000
chr1	134064400	134064800
chr1	134065400	134065600
chr1	134067200	134067400
chr1	134071600	134071800
chr1	134073200	134073400
chr1	134073800	134074000
chr1	134078200	134078400
chr1	134079000	134079200
chr1	134079600	134080200
chr1	134082600	134082800
chr1	134083400	134083600
chr1	134087000	134087200
chr1	134093000	134094200
chr1	134095200	134095400
chr1	134096800	134097000
chr1	134098000	134098200
chr1	134098800	134099400
chr1	134106800	134107000
chr1	134111000	134111200
chr1	134120200	134120400
chr1	134151800	134152000
chr1	134189200	134189400
chr1	134196400	134196600
chr1	134213400	134213600
chr1	134244200	134244400
chr1	134301400	134301600
chr1	134302800	134303000
chr1	134315200	134315400
chr1	134332000	134332200
chr1	134332800	134333000
chr1	134344600	134345000
chr1	134361800	134362000
chr1	134399200	134399600
chr1	134405800	134406000
chr1	134415200	134415800
chr1	134418600	134418800
chr1	134420200	134420400
chr1	134424000	134424200
chr1	134426400	134426600
chr1	134435400	134435600
chr1	134442400	134442600
chr1	134451200	134451400
chr1	134455400	134455600
chr1	134458200	134458400
chr1	134460600	134460800
chr1	134484600	134485000
chr1	134491400	134491600
chr1	134494000	134494200
chr1	134494600	134494800
chr1	134495200	134495400
chr1	134510000	134510400
chr1	134518800	134519000
chr1	134521200	134521600
chr1	134522400	134522600
chr1	134527000	134527200
chr1	134535600	134535800
chr1	134556600	134557200
chr1	134560000	134560200
chr1	134562400	134562800
chr1	134573400	134573600
chr1	134606400	134606600
chr1	134614600	134614800
chr1	134615200	134615400
chr1	134651800	134652000
chr1	134665000	134665200
chr1	134679600	134679800
chr1	134719800	134720000
chr1	134725400	134725600
chr1	134742000	134742600
chr1	134747600	134747800
chr1	134752600	134752800
chr1	134778200	134778400
chr1	134790800	134791200
chr1	134816600	134817000
chr1	134821000	134821200
chr1	134854400	134854600
chr1	134872800	134873000
chr1	134955800	134956200
chr1	134960800	134961000
chr1	134962400	134962600
chr1	134963000	134963200
chr1	134987600	134988200
chr1	134989400	134989600
chr1	135000600	135000800
chr1	135036400	135036600
chr1	135082400	135082600
chr1	135083400	135083800
chr1	135091000	135091200
chr1	135094800	135095400
chr1	135106000	135106200
chr1	135110200	135110400
chr1	135112800	135113000
chr1	135124600	135124800
chr1	135131000	135131400
chr1	135132600	135134400
chr1	135135200	135135400
chr1	135136600	135136800
chr1	135140000	135140200
chr1	135146600	135146800
chr1	135147400	135148000
chr1	135154600	135154800
chr1	135199600	135199800
chr1	135204800	135205200
chr1	135224200	135224400
chr1	135232000	135232200
chr1	135250800	135251000
chr1	135259200	135259400
chr1	135266000	135266200
chr1	135268200	135268400
chr1	135280800	135281000
chr1	135282600	135283200
chr1	135284000	135284200
chr1	135313600	135314000
chr1	135368200	135368600
chr1	135399600	135399800
chr1	135405400	135405600
chr1	135411000	135411200
chr1	135430400	135430600
chr1	135452400	135452600
chr1	135467000	135467200
chr1	135517000	135517200
chr1	135540400	135540600
chr1	135544800	135545000
chr1	135554600	135555000
chr1	135594000	135594600
chr1	135616000	135616200
chr1	135617400	135617600
chr1	135620000	135620200
chr1	135631600	135631800
chr1	135634000	135634200
chr1	135659600	135659800
chr1	135670600	135670800
chr1	135680800	135681000
chr1	135686800	135687000
chr1	135688000	135688400
chr1	135688800	135689000
chr1	135691000	135691400
chr1	135699400	135699600
chr1	135700800	135701000
chr1	135711200	135711400
chr1	135714400	135714800
chr1	135715200	135715400
chr1	135719600	135719800
chr1	135726000	135726200
chr1	135729000	135729200
chr1	135753000	135753200
chr1	135761800	135762000
chr1	135766000	135766600
chr1	135771000	135771200
chr1	135781400	135781600
chr1	135787800	135788200
chr1	135788800	135789000
chr1	135790000	135790200
chr1	135793800	135794000
chr1	135807600	135808000
chr1	135811400	135811600
chr1	135829000	135829200
chr1	135847200	135847400
chr1	135850800	135851000
chr1	135865600	135865800
chr1	135882800	135883000
chr1	135895400	135895600
chr1	135913800	135914000
chr1	135926000	135926200
chr1	135941800	135942400
chr1	135944800	135945000
chr1	135945800	135946000
chr1	135958600	135958800
chr1	136008000	136008200
chr1	136011800	136012000
chr1	136013600	136013800
chr1	136015000	136015200
chr1	136017400	136018000
chr1	136018600	136018800
chr1	136045800	136046000
chr1	136048000	136048200
chr1	136051600	136051800
chr1	136116200	136116400
chr1	136117000	136117400
chr1	136119000	136119200
chr1	136122800	136123000
chr1	136127000	136127200
chr1	136128000	136128200
chr1	136131200	136131400
chr1	136132000	136132200
chr1	136134600	136135400
chr1	136135800	136136000
chr1	136137000	136137200
chr1	136137600	136137800
chr1	136138400	136138600
chr1	136140000	136140600
chr1	136141600	136141800
chr1	136169400	136169600
chr1	136170200	136170400
chr1	136174000	136174400
chr1	136175200	136175400
chr1	136178800	136179000
chr1	136179600	136179800
chr1	136234000	136234400
chr1	136234800	136235000
chr1	136247400	136247800
chr1	136249800	136250000
chr1	136255200	136255400
chr1	136260800	136261200
chr1	136344800	136345000
chr1	136346000	136346400
chr1	136346800	136347400
chr1	136364800	136365000
chr1	136415200	136415800
chr1	136427800	136428000
chr1	136430200	136430800
chr1	136445000	136445200
chr1	136459000	136459200
chr1	136466200	136466400
chr1	136525000	136525200
chr1	136551000	136551200
chr1	136578400	136578600
chr1	136579600	136579800
chr1	136609000	136609200
chr1	136618600	136619000
chr1	136624200	136624800
chr1	136635800	136636000
chr1	136639400	136639600
chr1	136656800	136657000
chr1	136672600	136672800
chr1	136683200	136684000
chr1	136685400	136686000
chr1	136695000	136695200
chr1	136699200	136699400
chr1	136706600	136706800
chr1	136707400	136707800
chr1	137009000	137009200
chr1	137074800	137075200
chr1	137213000	137213200
chr1	137218800	137219000
chr1	137222800	137223400
chr1	137225600	137225800
chr1	137324000	137324200
chr1	137330800	137331000
chr1	137396800	137397000
chr1	137453000	137453200
chr1	137477200	137477600
chr1	137549800	137550000
chr1	137560400	137560600
chr1	137575400	137575600
chr1	137593800	137594000
chr1	137692600	137692800
chr1	137751400	137752000
chr1	137806800	137807200
chr1	137810400	137810600
chr1	137831400	137831800
chr1	137896000	137896200
chr1	137898400	137898600
chr1	137900200	137901200
chr1	137917600	137917800
chr1	137921600	137921800
chr1	137922800	137923000
chr1	137999400	137999600
chr1	138039200	138039400
chr1	138044600	138044800
chr1	138125400	138125600
chr1	138130200	138130400
chr1	138134400	138134600
chr1	138136400	138136600
chr1	138137800	138138000
chr1	138144400	138144600
chr1	138145600	138145800
chr1	138149000	138149200
chr1	138157200	138157400
chr1	138158400	138158600
chr1	138159000	138159200
chr1	138162600	138163000
chr1	138174800	138175800
chr1	138180200	138180400
chr1	138186000	138186200
chr1	138188200	138188400
chr1	138192000	138192200
chr1	138210800	138211000
chr1	138233200	138233400
chr1	138237400	138237600
chr1	138244000	138244400
chr1	138246800	138247000
chr1	138248200	138248400
chr1	138248800	138249000
chr1	138252000	138252200
chr1	138258800	138259000
chr1	138261600	138261800
chr1	138262600	138262800
chr1	138267600	138268000
chr1	138275000	138275200
chr1	138276000	138276200
chr1	138288800	138289000
chr1	138289800	138290400
chr1	138291600	138291800
chr1	138298200	138298400
chr1	138299600	138299800
chr1	138303400	138303600
chr1	138304200	138304400
chr1	138322800	138323400
chr1	138348600	138348800
chr1	138384200	138384400
chr1	138465400	138465600
chr1	138481200	138481400
chr1	138517000	138517600
chr1	138541600	138541800
chr1	138542200	138542400
chr1	138550400	138550600
chr1	138559800	138560000
chr1	138564800	138565000
chr1	138579800	138580200
chr1	138582400	138582600
chr1	138584800	138585000
chr1	138587800	138588200
chr1	138614600	138614800
chr1	138618000	138618200
chr1	138619200	138619800
chr1	138620200	138620400
chr1	138689400	138689600
chr1	138752400	138752600
chr1	138765600	138765800
chr1	138786000	138786200
chr1	138822400	138822600
chr1	138831400	138831600
chr1	138842400	138842600
chr1	138843400	138843600
chr1	138856200	138856400
chr1	138856800	138857000
chr1	138912200	138912600
chr1	138920200	138920400
chr1	138923000	138923200
chr1	138928800	138929200
chr1	138939800	138940000
chr1	138940600	138940800
chr1	138955200	138955800
chr1	138962800	138964400
chr1	138967600	138967800
chr1	138972600	138972800
chr1	138973800	138974000
chr1	138976000	138976200
chr1	138982400	138982600
chr1	139003600	139003800
chr1	139007600	139007800
chr1	139015200	139015400
chr1	139035200	139035400
chr1	139036400	139036600
chr1	139037000	139037400
chr1	139053000	139053200
chr1	139067400	139067600
chr1	139079000	139079200
chr1	139079600	139079800
chr1	139087600	139087800
chr1	139163000	139163200
chr1	139268000	139268200
chr1	139277000	139277200
chr1	139340600	139340800
chr1	139346600	139347200
chr1	139413600	139413800
chr1	139421800	139422800
chr1	139424000	139424200
chr1	139438400	139438600
chr1	139454600	139455400
chr1	139460800	139461200
chr1	139466000	139466200
chr1	140183200	140183600
chr1	140275800	140276000
chr1	140304400	140304600
chr1	140739200	140739600
chr1	141104200	141104400
chr1	141126200	141126400
chr1	141884400	141884600
chr1	142729800	142730000
chr1	142742400	142742600
chr1	142867400	142867600
chr1	142894200	142894400
chr1	143000400	143001400
chr1	143065600	143065800
chr1	143202200	143202400
chr1	143204200	143204400
chr1	143286400	143286600
chr1	143287600	143287800
chr1	143319600	143320000
chr1	143465000	143465200
chr1	143466200	143466400
chr1	143505400	143505600
chr1	143622800	143623000
chr1	143640600	143640800
chr1	143644400	143644600
chr1	143702000	143702400
chr1	143702800	143703000
chr1	143708400	143708600
chr1	143710400	143710600
chr1	143724600	143725000
chr1	143731000	143731200
chr1	143738800	143739000
chr1	143739400	143739600
chr1	143740000	143740200
chr1	143744200	143744400
chr1	143773200	143773400
chr1	143774000	143774200
chr1	143777000	143777400
chr1	143777800	143778000
chr1	143789000	143789200
chr1	143803600	143803800
chr1	143814000	143814200
chr1	143854000	143854200
chr1	143888600	143888800
chr1	143907400	143907600
chr1	143916600	143916800
chr1	143917800	143918000
chr1	143918400	143918600
chr1	143919000	143919200
chr1	143929800	143930000
chr1	143941600	143941800
chr1	143956200	143956400
chr1	143960400	143960600
chr1	143974800	143975000
chr1	143985000	143985400
chr1	143988800	143989000
chr1	143990400	143990600
chr1	143992600	143992800
chr1	143999400	143999600
chr1	144002800	144003000
chr1	144003400	144003600
chr1	144004000	144004400
chr1	144004800	144005000
chr1	144006600	144006800
chr1	144007400	144007600
chr1	144076000	144076400
chr1	144086200	144086400
chr1	144173600	144174000
chr1	144178400	144178600
chr1	144185000	144185600
chr1	144197800	144198000
chr1	144199600	144199800
chr1	144200600	144200800
chr1	144203000	144203200
chr1	144206400	144206600
chr1	144215400	144215600
chr1	144243600	144243800
chr1	144247600	144247800
chr1	144249000	144249200
chr1	144257000	144257200
chr1	144267800	144268000
chr1	144269200	144269400
chr1	144273000	144273400
chr1	144283400	144283600
chr1	144300800	144301000
chr1	144301600	144301800
chr1	144307200	144307400
chr1	144308400	144308600
chr1	144312200	144312800
chr1	144313400	144313600
chr1	144317600	144317800
chr1	144318400	144318600
chr1	144319600	144320200
chr1	144330400	144330600
chr1	144343400	144343600
chr1	144355600	144355800
chr1	144406800	144407000
chr1	144431600	144431800
chr1	144499800	144500000
chr1	144500600	144500800
chr1	144531800	144532000
chr1	144737800	144738000
chr1	144766200	144766400
chr1	144775400	144775600
chr1	144883000	144883400
chr1	144924600	144924800
chr1	145138800	145139200
chr1	145344400	145344600
chr1	145455600	145455800
chr1	145968000	145968400
chr1	146968000	146968200
chr1	148374000	148374200
chr1	148808800	148809000
chr1	148903200	148903400
chr1	148904200	148904400
chr1	149038200	149038400
chr1	149127800	149128000
chr1	149129800	149130000
chr1	149341000	149341200
chr1	149347400	149347600
chr1	149758600	149758800
chr1	149831200	149831400
chr1	149841000	149841200
chr1	149842000	149842200
chr1	149856800	149857000
chr1	149911200	149911400
chr1	149923800	149924200
chr1	149938000	149938200
chr1	149939400	149939600
chr1	149940400	149940600
chr1	149946600	149947200
chr1	149947800	149948000
chr1	149948400	149948800
chr1	149954000	149954400
chr1	149955400	149955800
chr1	149960800	149961800
chr1	150099800	150100000
chr1	150143600	150143800
chr1	150145200	150145400
chr1	150165000	150166000
chr1	150167200	150167400
chr1	150174200	150174400
chr1	150245000	150245200
chr1	150266600	150266800
chr1	150335200	150335400
chr1	150387600	150387800
chr1	150389800	150390000
chr1	150392600	150393800
chr1	150396200	150396400
chr1	150470000	150470200
chr1	150471000	150471200
chr1	150496800	150497000
chr1	150497800	150498400
chr1	150540400	150540600
chr1	150759600	150759800
chr1	150761000	150761200
chr1	151002200	151002400
chr1	151011000	151011200
chr1	151025200	151025400
chr1	151033400	151033600
chr1	151035800	151036000
chr1	151041000	151041200
chr1	151074600	151075200
chr1	151079000	151079200
chr1	151080200	151080400
chr1	151083800	151084200
chr1	151095800	151096400
chr1	151098800	151099000
chr1	151101000	151101200
chr1	151101600	151101800
chr1	151103800	151104000
chr1	151105400	151105600
chr1	151113200	151113600
chr1	151126800	151127000
chr1	151156200	151156400
chr1	151166200	151166400
chr1	151172200	151172400
chr1	151177200	151177400
chr1	151177800	151178000
chr1	151215000	151215200
chr1	151228400	151228600
chr1	151244200	151245600
chr1	151250800	151251000
chr1	151258400	151258600
chr1	151264800	151265000
chr1	151270800	151271000
chr1	151285200	151285400
chr1	151287600	151287800
chr1	151312600	151312800
chr1	151338200	151338600
chr1	151339000	151339200
chr1	151339800	151340000
chr1	151343000	151343800
chr1	151344200	151344600
chr1	151345200	151345800
chr1	151346800	151347000
chr1	151353000	151353200
chr1	151370600	151371000
chr1	151427000	151427200
chr1	151428000	151428800
chr1	151457200	151457400
chr1	151497200	151497400
chr1	151499800	151500000
chr1	151500800	151501000
chr1	151564400	151564600
chr1	151568800	151569000
chr1	151571400	151571600
chr1	151572000	151572200
chr1	151598000	151598200
chr1	151599000	151599200
chr1	151616600	151616800
chr1	151620800	151621000
chr1	151625400	151626000
chr1	151637600	151637800
chr1	151661800	151662000
chr1	151667200	151667600
chr1	151670200	151670400
chr1	151683000	151683200
chr1	151685200	151685400
chr1	151686800	151687000
chr1	151689200	151689800
chr1	151703000	151703200
chr1	151706200	151706400
chr1	151709000	151709200
chr1	151718600	151718800
chr1	151725400	151726000
chr1	151741200	151741400
chr1	151753600	151753800
chr1	151754200	151754400
chr1	151755000	151755800
chr1	151758400	151758600
chr1	151818800	151819000
chr1	151819400	151819600
chr1	151894000	151894200
chr1	151914600	151914800
chr1	151917800	151918000
chr1	151926200	151926400
chr1	151945000	151945200
chr1	151948200	151948400
chr1	151953600	151954000
chr1	151956000	151956200
chr1	151958600	151958800
chr1	151977000	151977200
chr1	151980200	151980400
chr1	151994400	151994600
chr1	151996400	151996600
chr1	151997600	151998000
chr1	151998800	151999200
chr1	151999600	151999800
chr1	152008600	152009000
chr1	152010400	152010600
chr1	152015800	152016000
chr1	152019200	152019400
chr1	152020800	152021200
chr1	152038200	152038400
chr1	152049600	152049800
chr1	152084800	152085000
chr1	152088800	152089800
chr1	152090200	152090400
chr1	152168400	152168800
chr1	152254000	152254200
chr1	152270000	152270200
chr1	152287600	152288200
chr1	152290800	152291000
chr1	152386600	152386800
chr1	152428400	152428600
chr1	152511400	152511600
chr1	152525000	152525200
chr1	152528800	152529000
chr1	152536600	152536800
chr1	152540600	152540800
chr1	152571400	152571600
chr1	152573200	152573400
chr1	152581200	152581400
chr1	152585600	152585800
chr1	152592200	152593000
chr1	152593400	152593800
chr1	152597800	152598000
chr1	152599000	152599600
chr1	152606400	152606600
chr1	152612800	152613000
chr1	152616600	152616800
chr1	152617800	152618200
chr1	152625200	152625400
chr1	152688000	152688200
chr1	152746600	152746800
chr1	152766400	152767200
chr1	152768200	152768400
chr1	152774600	152775000
chr1	152779200	152779400
chr1	152787000	152787400
chr1	152790200	152790400
chr1	152795800	152796000
chr1	152796800	152797000
chr1	152798200	152798400
chr1	152800000	152800200
chr1	152800600	152801000
chr1	152805000	152805200
chr1	152807600	152807800
chr1	152808200	152808600
chr1	152809000	152809200
chr1	152810000	152810200
chr1	152810800	152811000
chr1	152815200	152815400
chr1	152817400	152818200
chr1	152819600	152820000
chr1	152832400	152832600
chr1	152838200	152838400
chr1	152902200	152902400
chr1	152902800	152903800
chr1	152904600	152904800
chr1	152913800	152914000
chr1	152956400	152956600
chr1	153006000	153006400
chr1	153010400	153010600
chr1	153021200	153021600
chr1	153024600	153024800
chr1	153033200	153033400
chr1	153035600	153035800
chr1	153042400	153042600
chr1	153053600	153053800
chr1	153061600	153061800
chr1	153066600	153066800
chr1	153085200	153085600
chr1	153087800	153088000
chr1	153092400	153092600
chr1	153101600	153101800
chr1	153141000	153141200
chr1	153197400	153197600
chr1	153259800	153260000
chr1	153273800	153274000
chr1	153288000	153288400
chr1	153299600	153299800
chr1	153304200	153305200
chr1	153307400	153307600
chr1	153309000	153309200
chr1	153320200	153320400
chr1	153321000	153321200
chr1	153332000	153332600
chr1	153333000	153333200
chr1	153333800	153334000
chr1	153386800	153387000
chr1	153401800	153402000
chr1	153411000	153411200
chr1	153414400	153414600
chr1	153415200	153415400
chr1	153415800	153416000
chr1	153424400	153424600
chr1	153425000	153425200
chr1	153431800	153432000
chr1	153434000	153434200
chr1	153443800	153444000
chr1	153451400	153451600
chr1	153480400	153480800
chr1	153486800	153487000
chr1	153487600	153487800
chr1	153489200	153489400
chr1	153492000	153492200
chr1	153532400	153532600
chr1	153543000	153543200
chr1	153547600	153547800
chr1	153549600	153549800
chr1	153559400	153559600
chr1	153585800	153586000
chr1	153602600	153603000
chr1	153617200	153617800
chr1	153623200	153623400
chr1	153635200	153635400
chr1	153667600	153667800
chr1	153691200	153691400
chr1	153709400	153709800
chr1	153723400	153723600
chr1	153740200	153740400
chr1	153746800	153747000
chr1	153748000	153748200
chr1	153748600	153748800
chr1	153749200	153749800
chr1	153750200	153750400
chr1	153751800	153752000
chr1	153752600	153752800
chr1	153785600	153785800
chr1	153790800	153791000
chr1	153803600	153803800
chr1	153847000	153847200
chr1	153894200	153894400
chr1	153895000	153895200
chr1	153899800	153900400
chr1	153901200	153901400
chr1	153909400	153910800
chr1	153914000	153914200
chr1	153953400	153954000
chr1	153981000	153981200
chr1	154003800	154004000
chr1	154007600	154007800
chr1	154032600	154033000
chr1	154034000	154034400
chr1	154036800	154037000
chr1	154041000	154041200
chr1	154043000	154043200
chr1	154062800	154063000
chr1	154094400	154094600
chr1	154096200	154096400
chr1	154097800	154098000
chr1	154103400	154104400
chr1	154118000	154118400
chr1	154118800	154119000
chr1	154181000	154181200
chr1	154256800	154257200
chr1	154258800	154259000
chr1	154617800	154618000
chr1	154677800	154678000
chr1	154683800	154684000
chr1	154708000	154708200
chr1	154712800	154713000
chr1	154763200	154763400
chr1	154786400	154786600
chr1	154788200	154788400
chr1	154791600	154791800
chr1	154794600	154794800
chr1	154823200	154823400
chr1	154841200	154841400
chr1	154849200	154849400
chr1	154854600	154854800
chr1	154892000	154892200
chr1	154909600	154909800
chr1	155006600	155006800
chr1	155013800	155014000
chr1	155025800	155026000
chr1	155027600	155027800
chr1	155028800	155029600
chr1	155031000	155031200
chr1	155039200	155039600
chr1	155040200	155040600
chr1	155041200	155041400
chr1	155042800	155043000
chr1	155049000	155049200
chr1	155050200	155050400
chr1	155050800	155051400
chr1	155054800	155055000
chr1	155056200	155056400
chr1	155059600	155059800
chr1	155062200	155062400
chr1	155065400	155065600
chr1	155070800	155071000
chr1	155074000	155074200
chr1	155075000	155075200
chr1	155077800	155078000
chr1	155083400	155083800
chr1	155084600	155085200
chr1	155087000	155087200
chr1	155091400	155091600
chr1	155096800	155097000
chr1	155097400	155097600
chr1	155098000	155098200
chr1	155098600	155098800
chr1	155099600	155099800
chr1	155119800	155120000
chr1	155140200	155140400
chr1	155145600	155146000
chr1	155146800	155147000
chr1	155147400	155147600
chr1	155158600	155159200
chr1	155173000	155173200
chr1	155173600	155173800
chr1	155201400	155201600
chr1	155218200	155218400
chr1	155223000	155223400
chr1	155223800	155224400
chr1	155234000	155234200
chr1	155273000	155273200
chr1	155276800	155277000
chr1	155281600	155281800
chr1	155293400	155293600
chr1	155322200	155322400
chr1	155347400	155347600
chr1	155351600	155351800
chr1	155353200	155353400
chr1	155370200	155370400
chr1	155383400	155383600
chr1	155388600	155388800
chr1	155395000	155395200
chr1	155400200	155400400
chr1	155412800	155413000
chr1	155413400	155413600
chr1	155416600	155417600
chr1	155425800	155426000
chr1	155447400	155447600
chr1	155476200	155476600
chr1	155483800	155484000
chr1	155537400	155537600
chr1	155558000	155558200
chr1	155562000	155562400
chr1	155564800	155565000
chr1	155576600	155576800
chr1	155664000	155664200
chr1	155722200	155722400
chr1	155737400	155737600
chr1	155782400	155782600
chr1	155796000	155796200
chr1	155810200	155810400
chr1	155812800	155813000
chr1	155816200	155816400
chr1	155832000	155832200
chr1	155863000	155863200
chr1	155882600	155883000
chr1	155949200	155949400
chr1	155973200	155973800
chr1	156025200	156025400
chr1	156028400	156028600
chr1	156035400	156036600
chr1	156037200	156037600
chr1	156040800	156041000
chr1	156043200	156043400
chr1	156044200	156044400
chr1	156058200	156058600
chr1	156066200	156066600
chr1	156076400	156076600
chr1	156086000	156086200
chr1	156089600	156089800
chr1	156114000	156114200
chr1	156213000	156213200
chr1	156217400	156217800
chr1	156222800	156223000
chr1	156227000	156227200
chr1	156229600	156229800
chr1	156241200	156241400
chr1	156241800	156242000
chr1	156284200	156284600
chr1	156288800	156289000
chr1	156387000	156387200
chr1	156408200	156408400
chr1	156418200	156418400
chr1	156420600	156421200
chr1	156437400	156437600
chr1	156459800	156460000
chr1	156462600	156462800
chr1	156467800	156468000
chr1	156471200	156472000
chr1	156474200	156474400
chr1	156491200	156491400
chr1	156522200	156522400
chr1	156524000	156524200
chr1	156533600	156533800
chr1	156558600	156558800
chr1	156559200	156559400
chr1	156569800	156570000
chr1	156597200	156597400
chr1	156610400	156610600
chr1	156615600	156616000
chr1	156617000	156617200
chr1	156619400	156619600
chr1	156641800	156642000
chr1	156660400	156660600
chr1	156667400	156667800
chr1	156672800	156673000
chr1	156673600	156673800
chr1	156674400	156674600
chr1	156676200	156676400
chr1	156708800	156709000
chr1	156709800	156710000
chr1	156710800	156711000
chr1	156718400	156719200
chr1	156720600	156720800
chr1	156722200	156722400
chr1	156735800	156736000
chr1	156742000	156742200
chr1	156745200	156745400
chr1	156752400	156752600
chr1	156754600	156754800
chr1	156856800	156857000
chr1	156859200	156859600
chr1	156860400	156860600
chr1	156861600	156862000
chr1	156911000	156911400
chr1	156917600	156917800
chr1	156921600	156921800
chr1	156923000	156923200
chr1	156933800	156934000
chr1	156938800	156939000
chr1	156940000	156940200
chr1	156956400	156956600
chr1	156964200	156964600
chr1	156968200	156968400
chr1	156982000	156982200
chr1	156985800	156986000
chr1	156986400	156986600
chr1	156990200	156990400
chr1	156991200	156991400
chr1	156995800	156996000
chr1	156996600	156996800
chr1	157001200	157001400
chr1	157003200	157003400
chr1	157008000	157008200
chr1	157016600	157017000
chr1	157017600	157017800
chr1	157020000	157020200
chr1	157027800	157028000
chr1	157038600	157039400
chr1	157040000	157040600
chr1	157048400	157048600
chr1	157055400	157055600
chr1	157056000	157056200
chr1	157061800	157062000
chr1	157063800	157064000
chr1	157076400	157076600
chr1	157077000	157077400
chr1	157079400	157079600
chr1	157082800	157083200
chr1	157086200	157086400
chr1	157095600	157095800
chr1	157101200	157101400
chr1	157248200	157248400
chr1	157285400	157285600
chr1	157299000	157299400
chr1	157411800	157412000
chr1	157412600	157412800
chr1	157426200	157426400
chr1	157445400	157445600
chr1	157446400	157446600
chr1	157458400	157458600
chr1	157463200	157463400
chr1	157465200	157465400
chr1	157481800	157482000
chr1	157513600	157513800
chr1	157518200	157518400
chr1	157519400	157519600
chr1	157533200	157533400
chr1	157536600	157536800
chr1	157547800	157548000
chr1	157549800	157550000
chr1	157553200	157553400
chr1	157554200	157554400
chr1	157555000	157555200
chr1	157560600	157560800
chr1	157695400	157695600
chr1	158207800	158208000
chr1	158214800	158215000
chr1	158218400	158219000
chr1	158228800	158229000
chr1	158240000	158240200
chr1	158242200	158242400
chr1	158246800	158247000
chr1	158267400	158267600
chr1	158356200	158356400
chr1	158670200	158670400
chr1	158698000	158698200
chr1	158874600	158874800
chr1	158953600	158953800
chr1	159065200	159065400
chr1	159135400	159135600
chr1	159186800	159187200
chr1	159198600	159199000
chr1	159225200	159225800
chr1	159231800	159232400
chr1	159233400	159234000
chr1	159234600	159234800
chr1	159235800	159236000
chr1	159238200	159238600
chr1	159255400	159255600
chr1	159334200	159334600
chr1	159390200	159390400
chr1	159686400	159686800
chr1	159735000	159735400
chr1	159743800	159744000
chr1	159784000	159784200
chr1	159812800	159813000
chr1	159814400	159814600
chr1	159889400	159889800
chr1	159911000	159911400
chr1	159923000	159923200
chr1	159928800	159929000
chr1	159938600	159938800
chr1	159939400	159939600
chr1	159953600	159953800
chr1	159963400	159963600
chr1	159989600	159989800
chr1	159992000	159992600
chr1	159997400	159997600
chr1	159998400	159998600
chr1	159999200	159999600
chr1	160008200	160008400
chr1	160013200	160013400
chr1	160024400	160025800
chr1	160034200	160034600
chr1	160037000	160037200
chr1	160040000	160040200
chr1	160041400	160041600
chr1	160044400	160044600
chr1	160045400	160045600
chr1	160047600	160048000
chr1	160049400	160049600
chr1	160053000	160053200
chr1	160053600	160053800
chr1	160054600	160054800
chr1	160061400	160061600
chr1	160062000	160062200
chr1	160079200	160079400
chr1	160081200	160081400
chr1	160195000	160195400
chr1	160211800	160212400
chr1	160212800	160213200
chr1	160234000	160234200
chr1	160246000	160246200
chr1	160247000	160247200
chr1	160247600	160247800
chr1	160251400	160251800
chr1	160263000	160263400
chr1	160268400	160268600
chr1	160273200	160273400
chr1	160280600	160280800
chr1	160293600	160293800
chr1	160297200	160297400
chr1	160299000	160299200
chr1	160301200	160301400
chr1	160302200	160302600
chr1	160305200	160305400
chr1	160306400	160306600
chr1	160307000	160307600
chr1	160309000	160309200
chr1	160325600	160325800
chr1	160329800	160330000
chr1	160330400	160330600
chr1	160331000	160331200
chr1	160339400	160339600
chr1	160354200	160354400
chr1	160373400	160373600
chr1	160377800	160378000
chr1	160397200	160397400
chr1	160399600	160399800
chr1	160441200	160441400
chr1	160681400	160681600
chr1	160693200	160693400
chr1	160743400	160743600
chr1	160758400	160758600
chr1	160792000	160792400
chr1	160792800	160793000
chr1	160793800	160794400
chr1	160805200	160805600
chr1	160825600	160825800
chr1	160831200	160831400
chr1	160844800	160845000
chr1	160861200	160861400
chr1	160863200	160863400
chr1	160874800	160875200
chr1	160906200	160907600
chr1	160963400	160963600
chr1	161030400	161030600
chr1	161032200	161032600
chr1	161034000	161034600
chr1	161035000	161035600
chr1	161036000	161036800
chr1	161040000	161040200
chr1	161041000	161041200
chr1	161070600	161071000
chr1	161071400	161071600
chr1	161076400	161076600
chr1	161099800	161100000
chr1	161104000	161104200
chr1	161131400	161131600
chr1	161139600	161139800
chr1	161156600	161156800
chr1	161170800	161171000
chr1	161180800	161181000
chr1	161195600	161196200
chr1	161214600	161214800
chr1	161232200	161232600
chr1	161250000	161250400
chr1	161251200	161251400
chr1	161252000	161252600
chr1	161268200	161268400
chr1	161269000	161269200
chr1	161286800	161287000
chr1	161301400	161301600
chr1	161307200	161307400
chr1	161309400	161309600
chr1	161329200	161329600
chr1	161351000	161351200
chr1	161396400	161396600
chr1	161400200	161400400
chr1	161482200	161482600
chr1	161497400	161497600
chr1	161500800	161501000
chr1	161517400	161517600
chr1	161520200	161520400
chr1	161632000	161632400
chr1	161671000	161671200
chr1	161674400	161674600
chr1	161707200	161707400
chr1	161713000	161713200
chr1	161727600	161727800
chr1	161728600	161728800
chr1	161734400	161734600
chr1	161735000	161735200
chr1	161735600	161735800
chr1	161736400	161736600
chr1	161745000	161745200
chr1	161748200	161748400
chr1	161750600	161751000
chr1	161751400	161751800
chr1	161765000	161765200
chr1	161766000	161766200
chr1	161766800	161767000
chr1	161767400	161767600
chr1	161774800	161775400
chr1	161776800	161777000
chr1	161779200	161779400
chr1	161786000	161786400
chr1	161788400	161788600
chr1	161792000	161792200
chr1	161792600	161792800
chr1	161794600	161794800
chr1	161799000	161799200
chr1	161801400	161801600
chr1	161804600	161804800
chr1	161809000	161809800
chr1	161874800	161875000
chr1	161875800	161877800
chr1	161885800	161886000
chr1	161888000	161888200
chr1	161889000	161889200
chr1	161894000	161894800
chr1	161896200	161896400
chr1	161897200	161897600
chr1	161900200	161900400
chr1	161922000	161922200
chr1	161963000	161963200
chr1	161968000	161968200
chr1	161969000	161969200
chr1	161976400	161976600
chr1	161998800	161999000
chr1	161999400	162000200
chr1	162005200	162005400
chr1	162006200	162006400
chr1	162011600	162012200
chr1	162018200	162018800
chr1	162038000	162038200
chr1	162044000	162044200
chr1	162051800	162052000
chr1	162086000	162086400
chr1	162099400	162099600
chr1	162147600	162147800
chr1	162149800	162150000
chr1	162162400	162162600
chr1	162186800	162187200
chr1	162207200	162207600
chr1	162216800	162217000
chr1	162218600	162218800
chr1	162254400	162254600
chr1	162255000	162255200
chr1	162295600	162295800
chr1	162478000	162478200
chr1	162505800	162506000
chr1	162509400	162510000
chr1	162548000	162549000
chr1	162550000	162550200
chr1	162563400	162563600
chr1	162565000	162565400
chr1	162568600	162568800
chr1	162570400	162570600
chr1	162571400	162571600
chr1	162574600	162574800
chr1	162586200	162586600
chr1	162615600	162615800
chr1	162620600	162620800
chr1	162625400	162625600
chr1	162665200	162665400
chr1	162723800	162724000
chr1	162728000	162728200
chr1	162734400	162734600
chr1	162739400	162739600
chr1	162740400	162740600
chr1	162893200	162893400
chr1	163150600	163150800
chr1	163259600	163260000
chr1	163263200	163263400
chr1	163284400	163284600
chr1	163308800	163309000
chr1	163312000	163312200
chr1	163345000	163345200
chr1	163366800	163367000
chr1	163382400	163382600
chr1	163383600	163384000
chr1	163403600	163403800
chr1	163444000	163444200
chr1	163621400	163621600
chr1	163758000	163758200
chr1	163779400	163779800
chr1	163835200	163835800
chr1	163910400	163910600
chr1	163929600	163930600
chr1	163931800	163932000
chr1	163964400	163964600
chr1	163975200	163975400
chr1	163976600	163976800
chr1	163994800	163995000
chr1	164002200	164002400
chr1	164053600	164054000
chr1	164060200	164060400
chr1	164062000	164062200
chr1	164063800	164064200
chr1	164070400	164070800
chr1	164071200	164071400
chr1	164073200	164074200
chr1	164075600	164075800
chr1	164076600	164076800
chr1	164077200	164077400
chr1	164078600	164078800
chr1	164082000	164082200
chr1	164083200	164083400
chr1	164084800	164085000
chr1	164086800	164087200
chr1	164088000	164088200
chr1	164098000	164098200
chr1	164109800	164110200
chr1	164111000	164111200
chr1	164115200	164115400
chr1	164131400	164131600
chr1	164134200	164134800
chr1	164135400	164136200
chr1	164136800	164137000
chr1	164138800	164139000
chr1	164139600	164139800
chr1	164149200	164149800
chr1	164151800	164152000
chr1	164152800	164153200
chr1	164173200	164173400
chr1	164184600	164184800
chr1	164193200	164193400
chr1	164214200	164214600
chr1	164217800	164218400
chr1	164248000	164248200
chr1	164248600	164249000
chr1	164249400	164249600
chr1	164250800	164251000
chr1	164275600	164275800
chr1	164276600	164276800
chr1	164302000	164302200
chr1	164307400	164307800
chr1	164315400	164315600
chr1	164316800	164317000
chr1	164319800	164320000
chr1	164332200	164332400
chr1	164366800	164367000
chr1	164413600	164413800
chr1	164440400	164441000
chr1	164441400	164442000
chr1	164449000	164449200
chr1	164450600	164450800
chr1	164452600	164452800
chr1	164453800	164454000
chr1	164456800	164457000
chr1	164458200	164459000
chr1	164461800	164462000
chr1	164494800	164495000
chr1	164503400	164503800
chr1	164511600	164512000
chr1	164565000	164565200
chr1	164571800	164572000
chr1	164587000	164587200
chr1	164652400	164652600
chr1	164681600	164681800
chr1	164814400	164814600
chr1	164815400	164815600
chr1	164870800	164871000
chr1	164898800	164899000
chr1	164905200	164905400
chr1	164935600	164936000
chr1	164953600	164953800
chr1	164957200	164957400
chr1	164959200	164959400
chr1	164960200	164960400
chr1	164963600	164963800
chr1	164966000	164966400
chr1	164975800	164976000
chr1	165012400	165012800
chr1	165021200	165021400
chr1	165063000	165063200
chr1	165104800	165105200
chr1	165105800	165106000
chr1	165114800	165115000
chr1	165120400	165120600
chr1	165132600	165132800
chr1	165154200	165154400
chr1	165183800	165184400
chr1	165189000	165189200
chr1	165192200	165192400
chr1	165193400	165193600
chr1	165194400	165194600
chr1	165216000	165216200
chr1	165236400	165237200
chr1	165240800	165241000
chr1	165249000	165249200
chr1	165281800	165282000
chr1	165320600	165320800
chr1	165323000	165323200
chr1	165344400	165344800
chr1	165356400	165356600
chr1	165393200	165393400
chr1	165395000	165395200
chr1	165396000	165396600
chr1	165426400	165426600
chr1	165438400	165438600
chr1	165459200	165459800
chr1	165460400	165461400
chr1	165471600	165471800
chr1	165484800	165485000
chr1	165489200	165489600
chr1	165579400	165579600
chr1	165583600	165583800
chr1	165604400	165604600
chr1	165626400	165626600
chr1	165628800	165629000
chr1	165634400	165634800
chr1	165635200	165635400
chr1	165639600	165639800
chr1	165641400	165642800
chr1	165643800	165644000
chr1	165651200	165651400
chr1	165658600	165658800
chr1	165662800	165663000
chr1	165663400	165663600
chr1	165675200	165675400
chr1	165680000	165680400
chr1	165681200	165681800
chr1	165682600	165682800
chr1	165691600	165691800
chr1	165700600	165701600
chr1	165705400	165706400
chr1	165707400	165707600
chr1	165708000	165708200
chr1	165709200	165709400
chr1	165709800	165710000
chr1	165711400	165711600
chr1	165716200	165716400
chr1	165717800	165718000
chr1	165718400	165718600
chr1	165722600	165722800
chr1	165724200	165724400
chr1	165730200	165730400
chr1	165731600	165731800
chr1	165734400	165734600
chr1	165735000	165735200
chr1	165736200	165736400
chr1	165737600	165738200
chr1	165763000	165763200
chr1	165763600	165763800
chr1	165764200	165764400
chr1	165766400	165766600
chr1	165769200	165769400
chr1	165770400	165770600
chr1	165771600	165771800
chr1	165775600	165775800
chr1	165780000	165780200
chr1	165780600	165780800
chr1	165781600	165781800
chr1	165788600	165788800
chr1	165789400	165789600
chr1	165790000	165790200
chr1	165811200	165811600
chr1	165816400	165816600
chr1	165818600	165818800
chr1	165840800	165841200
chr1	165844600	165845600
chr1	165849000	165849200
chr1	165849600	165849800
chr1	165850200	165850400
chr1	165853800	165854200
chr1	165855800	165856000
chr1	165858400	165858600
chr1	165865200	165865400
chr1	165868800	165869000
chr1	165876000	165876200
chr1	165927600	165928200
chr1	165935000	165935200
chr1	165967200	165967400
chr1	165969400	165969600
chr1	165976800	165977000
chr1	165985400	165986000
chr1	165988200	165988400
chr1	166001200	166001800
chr1	166002600	166003000
chr1	166003400	166003600
chr1	166014600	166014800
chr1	166016400	166016600
chr1	166017200	166017600
chr1	166043800	166044200
chr1	166047800	166048000
chr1	166048600	166048800
chr1	166053400	166053600
chr1	166064000	166064200
chr1	166098200	166098400
chr1	166101600	166101800
chr1	166115800	166116000
chr1	166132400	166132800
chr1	166137600	166137800
chr1	166138200	166138400
chr1	166147800	166148000
chr1	166150200	166150400
chr1	166153400	166153600
chr1	166154200	166154400
chr1	166160800	166161000
chr1	166244400	166244600
chr1	166254000	166254200
chr1	166268400	166268600
chr1	166339200	166339400
chr1	166342600	166342800
chr1	166345600	166345800
chr1	166360200	166360400
chr1	166379000	166379400
chr1	166380000	166380200
chr1	166382000	166382200
chr1	166388200	166388400
chr1	166409800	166410000
chr1	166429000	166429200
chr1	166430000	166430200
chr1	166524800	166525000
chr1	166531600	166531800
chr1	166571800	166572000
chr1	166782200	166782400
chr1	166788000	166788200
chr1	166793200	166793400
chr1	166802000	166802200
chr1	166804000	166804600
chr1	166811400	166811600
chr1	166812200	166812400
chr1	166818000	166818200
chr1	166818800	166819000
chr1	166819400	166819800
chr1	166843400	166843600
chr1	166871400	166871600
chr1	167000600	167000800
chr1	167002600	167002800
chr1	167004800	167005000
chr1	167007400	167007600
chr1	167009600	167009800
chr1	167102200	167102400
chr1	167212400	167212600
chr1	167220600	167220800
chr1	167231000	167231200
chr1	167242200	167242400
chr1	167245200	167245400
chr1	167246400	167246600
chr1	167247000	167247400
chr1	167248600	167248800
chr1	167268400	167269000
chr1	167269400	167269600
chr1	167270600	167270800
chr1	167271400	167272200
chr1	167273400	167274200
chr1	167279200	167279400
chr1	167280200	167280400
chr1	167282600	167282800
chr1	167283600	167283800
chr1	167284800	167285200
chr1	167288800	167289400
chr1	167306600	167306800
chr1	167308600	167308800
chr1	167331200	167331400
chr1	167337600	167338000
chr1	167339600	167339800
chr1	167340400	167340600
chr1	167341000	167341400
chr1	167342000	167342200
chr1	167349800	167350200
chr1	167352400	167352600
chr1	167368200	167368800
chr1	167370000	167370200
chr1	167374400	167374600
chr1	167384200	167384400
chr1	167392800	167393000
chr1	167394000	167394600
chr1	167415000	167415200
chr1	167445200	167445400
chr1	167446600	167446800
chr1	167452400	167452800
chr1	167453200	167453400
chr1	167487400	167487600
chr1	167547400	167547600
chr1	167551600	167551800
chr1	167554000	167554200
chr1	167637000	167637400
chr1	167638200	167638400
chr1	167645000	167645200
chr1	167660800	167661000
chr1	168214200	168214400
chr1	168225800	168226400
chr1	168271400	168271600
chr1	168283800	168284000
chr1	168288400	168288600
chr1	168291400	168291600
chr1	168308000	168308200
chr1	168313200	168313400
chr1	168323000	168323200
chr1	168362400	168362600
chr1	168372200	168372400
chr1	168430200	168430400
chr1	168432400	168432600
chr1	168479000	168479200
chr1	168599600	168599800
chr1	168601000	168601200
chr1	168602000	168602200
chr1	168873600	168873800
chr1	168963600	168963800
chr1	169024600	169024800
chr1	169517600	169518400
chr1	169531400	169531600
chr1	169532200	169532400
chr1	169602200	169602400
chr1	169683200	169683400
chr1	169919200	169919400
chr1	169921600	169921800
chr1	169969000	169969400
chr1	170035600	170035800
chr1	170060200	170060400
chr1	170136400	170136600
chr1	170147800	170148800
chr1	170152600	170152800
chr1	170163600	170163800
chr1	170165000	170165200
chr1	170167800	170168000
chr1	170174200	170174400
chr1	170174800	170175600
chr1	170176800	170177200
chr1	170213200	170213400
chr1	170214800	170215000
chr1	170215400	170215600
chr1	170218600	170218800
chr1	170227800	170228000
chr1	170232600	170232800
chr1	170235400	170235600
chr1	170255600	170255800
chr1	170270800	170271000
chr1	170273400	170273600
chr1	170277200	170277400
chr1	170282600	170282800
chr1	170292600	170292800
chr1	170305000	170305200
chr1	170337800	170338000
chr1	170351600	170351800
chr1	170353400	170353600
chr1	170466200	170466400
chr1	170478400	170478600
chr1	170510600	170511200
chr1	170535200	170535600
chr1	170536400	170536600
chr1	170539600	170539800
chr1	170545400	170545600
chr1	170546400	170546600
chr1	170551000	170551200
chr1	170554400	170554600
chr1	170555000	170555200
chr1	170564600	170565200
chr1	170566600	170566800
chr1	170573400	170573600
chr1	170576400	170576600
chr1	170579200	170579400
chr1	170582400	170582600
chr1	170589800	170590000
chr1	170590600	170590800
chr1	170608800	170609000
chr1	170610000	170610800
chr1	170613400	170613600
chr1	170620200	170620400
chr1	170623000	170623200
chr1	170630600	170630800
chr1	170632400	170632600
chr1	170644400	170644600
chr1	170684000	170684200
chr1	170702400	170702600
chr1	170703000	170703200
chr1	170706200	170706400
chr1	170709600	170709800
chr1	170729400	170729600
chr1	170795000	170795200
chr1	170795800	170796000
chr1	170844400	170844600
chr1	170845800	170846000
chr1	170853600	170853800
chr1	170855400	170855600
chr1	170863200	170863400
chr1	170865600	170865800
chr1	170867800	170868000
chr1	170868600	170868800
chr1	170885400	170885600
chr1	170886000	170886400
chr1	170895400	170895600
chr1	170897000	170897200
chr1	170898400	170898600
chr1	170901000	170901200
chr1	170901600	170901800
chr1	170908000	170908200
chr1	170912400	170912600
chr1	170924600	170924800
chr1	170927200	170927800
chr1	170928400	170928800
chr1	170932200	170932400
chr1	170934400	170934800
chr1	170936400	170936600
chr1	170939400	170939600
chr1	170950800	170951000
chr1	170953400	170953600
chr1	170962400	170962600
chr1	170967600	170967800
chr1	170972600	170973400
chr1	170976000	170976200
chr1	170977200	170977400
chr1	170978800	170979000
chr1	170981800	170982000
chr1	170982400	170982600
chr1	170983200	170983400
chr1	170992600	170992800
chr1	170993600	170993800
chr1	170996800	170997000
chr1	170997800	170998000
chr1	170998400	170998600
chr1	171006400	171006600
chr1	171014600	171014800
chr1	171017000	171017200
chr1	171017800	171018000
chr1	171018800	171019000
chr1	171031800	171032000
chr1	171114000	171114200
chr1	171118400	171118600
chr1	171119000	171119200
chr1	171119600	171119800
chr1	171123000	171123200
chr1	171124400	171124600
chr1	171150600	171150800
chr1	171159600	171159800
chr1	171184400	171184600
chr1	171188200	171188400
chr1	171196200	171196400
chr1	171205600	171206000
chr1	171209600	171209800
chr1	171221000	171221200
chr1	171222400	171222800
chr1	171226400	171226600
chr1	171232000	171232200
chr1	171233000	171233200
chr1	171234200	171234600
chr1	171238600	171238800
chr1	171244600	171244800
chr1	171247000	171247400
chr1	171257200	171257400
chr1	171262800	171263000
chr1	171270200	171270400
chr1	171272200	171272400
chr1	171274200	171274600
chr1	171281000	171282000
chr1	171287800	171288200
chr1	171294200	171295200
chr1	171329200	171329400
chr1	171329800	171330400
chr1	171345600	171345800
chr1	171356000	171356200
chr1	171358400	171358600
chr1	171360800	171361400
chr1	171366000	171366200
chr1	171375800	171376000
chr1	171380000	171380200
chr1	171381000	171381200
chr1	171388400	171389000
chr1	171390200	171390400
chr1	171411200	171411400
chr1	171412000	171412400
chr1	171437400	171437600
chr1	171440400	171440600
chr1	171441600	171442000
chr1	171451000	171451200
chr1	171453000	171453200
chr1	171463200	171463400
chr1	171466600	171466800
chr1	171470400	171470600
chr1	171471000	171471200
chr1	171474400	171474600
chr1	171477200	171477400
chr1	171478200	171478400
chr1	171479000	171479200
chr1	171501600	171501800
chr1	171502400	171503600
chr1	171504000	171504200
chr1	171515200	171515400
chr1	171551400	171551600
chr1	171554000	171554200
chr1	171558800	171559400
chr1	171561200	171562200
chr1	171563000	171563600
chr1	171564400	171564600
chr1	171567000	171567200
chr1	171584600	171584800
chr1	171594200	171594400
chr1	171607200	171607600
chr1	171608400	171608600
chr1	171610200	171610400
chr1	171617000	171617200
chr1	171619200	171619400
chr1	171619800	171620000
chr1	171629000	171629800
chr1	171631600	171631800
chr1	171637200	171637400
chr1	171643600	171644000
chr1	171646600	171646800
chr1	171647800	171648000
chr1	171649000	171649200
chr1	171658600	171659000
chr1	171660400	171660600
chr1	171673000	171673400
chr1	171674400	171674800
chr1	171677800	171678000
chr1	171681000	171682200
chr1	171687400	171687600
chr1	171699200	171699400
chr1	171748200	171748600
chr1	171762000	171762200
chr1	171767000	171767200
chr1	171773200	171773600
chr1	171782600	171782800
chr1	171786000	171786200
chr1	171788600	171788800
chr1	171798000	171798200
chr1	171815800	171816000
chr1	171817000	171817200
chr1	171821400	171821600
chr1	171827800	171828000
chr1	171839600	171839800
chr1	171840400	171840800
chr1	171845400	171845600
chr1	171848400	171849000
chr1	171849600	171849800
chr1	171915600	171916000
chr1	171917600	171918000
chr1	171919400	171919600
chr1	171921000	171921200
chr1	171955200	171955400
chr1	171957400	171957600
chr1	171982200	171982400
chr1	171995000	171995200
chr1	172000800	172001000
chr1	172012200	172012400
chr1	172027400	172027600
chr1	172047000	172047200
chr1	172082600	172082800
chr1	172095400	172095600
chr1	172119800	172120000
chr1	172126600	172126800
chr1	172143600	172143800
chr1	172148000	172148200
chr1	172148600	172149800
chr1	172155600	172155800
chr1	172189000	172189200
chr1	172205800	172206000
chr1	172206600	172206800
chr1	172207400	172207600
chr1	172217200	172217400
chr1	172241000	172241200
chr1	172247800	172248000
chr1	172277200	172277400
chr1	172302400	172302600
chr1	172304600	172304800
chr1	172306200	172306400
chr1	172308000	172308400
chr1	172309800	172310400
chr1	172311200	172311800
chr1	172312200	172312800
chr1	172324800	172325000
chr1	172326200	172326400
chr1	172331600	172331800
chr1	172335800	172336200
chr1	172341000	172341200
chr1	172352600	172352800
chr1	172357600	172357800
chr1	172364800	172365000
chr1	172368800	172369000
chr1	172376400	172377400
chr1	172391000	172391200
chr1	172409200	172409400
chr1	172418200	172418600
chr1	172423400	172423600
chr1	172433800	172434000
chr1	172451200	172451400
chr1	172455600	172456200
chr1	172475200	172475400
chr1	172476000	172476200
chr1	172478000	172478400
chr1	172481200	172481400
chr1	172482000	172482200
chr1	172490400	172490600
chr1	172493600	172493800
chr1	172500000	172501200
chr1	172501800	172502000
chr1	172503000	172503200
chr1	172507000	172507400
chr1	172508200	172508400
chr1	172513000	172513200
chr1	172514000	172514200
chr1	172515400	172515800
chr1	172521000	172521200
chr1	172522600	172522800
chr1	172525400	172525600
chr1	172526000	172526200
chr1	172526800	172527000
chr1	172528800	172529000
chr1	172530600	172530800
chr1	172548600	172548800
chr1	172550600	172550800
chr1	172562800	172563400
chr1	172594600	172594800
chr1	172602400	172602600
chr1	172619400	172619600
chr1	172633000	172633200
chr1	172636200	172636400
chr1	173216600	173216800
chr1	173322200	173322600
chr1	173329200	173329600
chr1	173332600	173332800
chr1	173333400	173333600
chr1	173334000	173334200
chr1	173339600	173339800
chr1	173350000	173350200
chr1	173355200	173355400
chr1	173361800	173362000
chr1	173366000	173366200
chr1	173374200	173374400
chr1	173377600	173377800
chr1	173398600	173398800
chr1	173409200	173409400
chr1	173412000	173412200
chr1	173414800	173415000
chr1	173419000	173419200
chr1	173420400	173420600
chr1	173423000	173423200
chr1	173426400	173427000
chr1	173427400	173427600
chr1	173430400	173430600
chr1	173432400	173432800
chr1	173437200	173437800
chr1	173440000	173440200
chr1	173440800	173441000
chr1	173441400	173441600
chr1	173447200	173447400
chr1	173451800	173452000
chr1	173456400	173456600
chr1	173491200	173491400
chr1	173511800	173512000
chr1	173534600	173534800
chr1	173535400	173536000
chr1	173547200	173547400
chr1	173549000	173549200
chr1	173599200	173599400
chr1	173622400	173622600
chr1	173626800	173627000
chr1	173630800	173631000
chr1	173632000	173632200
chr1	173634000	173634600
chr1	173673600	173673800
chr1	173737000	173737200
chr1	173740600	173740800
chr1	173741800	173742000
chr1	173742400	173742600
chr1	173762400	173762600
chr1	173767000	173767600
chr1	173801800	173802000
chr1	173809400	173809600
chr1	173812800	173813000
chr1	173844800	173845000
chr1	173853000	173853200
chr1	173866600	173866800
chr1	173877200	173877400
chr1	173878400	173878600
chr1	173879400	173879600
chr1	173880000	173880400
chr1	173887400	173887800
chr1	173889800	173890000
chr1	173906000	173906200
chr1	173908400	173908600
chr1	173913000	173913200
chr1	173939400	173939600
chr1	173941600	173941800
chr1	173942400	173942600
chr1	173949200	173949400
chr1	173961600	173961800
chr1	173977800	173978000
chr1	174004400	174005000
chr1	174007200	174007400
chr1	174036000	174036200
chr1	174038600	174038800
chr1	174040800	174041200
chr1	174042600	174042800
chr1	174048200	174048600
chr1	174049400	174049600
chr1	174052200	174052400
chr1	174053200	174053400
chr1	174055400	174055600
chr1	174159200	174159400
chr1	174171200	174171800
chr1	174172600	174172800
chr1	174204800	174205000
chr1	174269200	174269400
chr1	174354800	174355000
chr1	174365000	174365400
chr1	174374000	174374200
chr1	174423000	174423400
chr1	174426200	174426400
chr1	174428400	174428800
chr1	174466400	174466600
chr1	174469800	174470000
chr1	174501600	174501800
chr1	174600600	174601000
chr1	174656600	174656800
chr1	174875200	174875600
chr1	175082200	175082400
chr1	175469200	175469400
chr1	175473200	175473400
chr1	175488000	175488200
chr1	175492000	175492600
chr1	175525000	175525200
chr1	175537600	175537800
chr1	175540800	175541000
chr1	175564400	175564600
chr1	175574200	175574400
chr1	175625400	175625800
chr1	175626200	175626600
chr1	175631800	175632000
chr1	175637800	175638000
chr1	175640600	175640800
chr1	175644000	175644200
chr1	175647000	175647200
chr1	175660000	175660200
chr1	175669000	175669200
chr1	175691800	175693600
chr1	175828600	175828800
chr1	175880400	175880800
chr1	175924000	175924200
chr1	175936600	175936800
chr1	175978800	175979000
chr1	176074400	176075000
chr1	176075600	176075800
chr1	176077000	176077200
chr1	176078600	176078800
chr1	176682000	176682200
chr1	176697200	176697400
chr1	176712600	176712800
chr1	176730600	176730800
chr1	176733000	176733200
chr1	176792200	176792400
chr1	176801000	176801200
chr1	176813400	176813600
chr1	176814000	176815000
chr1	176816800	176817200
chr1	176818200	176818400
chr1	176818800	176819000
chr1	176822000	176822200
chr1	176823000	176823200
chr1	176824000	176824200
chr1	176825800	176826400
chr1	176827000	176827200
chr1	176827600	176827800
chr1	176828200	176828400
chr1	176832000	176832800
chr1	176833400	176833600
chr1	176834000	176834200
chr1	176835000	176835200
chr1	176836600	176836800
chr1	176845600	176845800
chr1	176853200	176853600
chr1	176862200	176862400
chr1	176877800	176878000
chr1	176933400	176933600
chr1	176934400	176934600
chr1	176947000	176947200
chr1	176981000	176981400
chr1	176986200	176986600
chr1	176991600	176991800
chr1	176993200	176993400
chr1	176993800	176994400
chr1	176996800	176997000
chr1	176999200	176999400
chr1	177001600	177001800
chr1	177008800	177009200
chr1	177065800	177066000
chr1	177089600	177089800
chr1	177110800	177111000
chr1	177188800	177189000
chr1	177257200	177257400
chr1	177258400	177258600
chr1	177259000	177259200
chr1	177261000	177261200
chr1	177263000	177263200
chr1	177267800	177268000
chr1	177322000	177322200
chr1	177338800	177339000
chr1	177343200	177343400
chr1	177344000	177344200
chr1	177345600	177345800
chr1	177368000	177368600
chr1	177382800	177383000
chr1	177408800	177409000
chr1	177428000	177428600
chr1	177441000	177442200
chr1	177443000	177443200
chr1	177455600	177455800
chr1	177457000	177457200
chr1	177467200	177467400
chr1	177470000	177470400
chr1	177471000	177471200
chr1	177478600	177478800
chr1	177483600	177484000
chr1	177484600	177485000
chr1	177489800	177490000
chr1	177495000	177495200
chr1	177504000	177504200
chr1	177521200	177521400
chr1	177532800	177533000
chr1	177555600	177555800
chr1	177568400	177568800
chr1	177569600	177570000
chr1	177609400	177609600
chr1	177616800	177617000
chr1	177623600	177623800
chr1	177644200	177644600
chr1	177667200	177667800
chr1	177681400	177681600
chr1	177684000	177684200
chr1	177685000	177685200
chr1	177700600	177700800
chr1	177702400	177703200
chr1	177703600	177703800
chr1	177705200	177705400
chr1	177711600	177711800
chr1	177713800	177714400
chr1	177716600	177716800
chr1	177727000	177727200
chr1	177737600	177737800
chr1	177793000	177793200
chr1	177796200	177797000
chr1	177877400	177877600
chr1	177940600	177940800
chr1	177983000	177983400
chr1	177984000	177984200
chr1	178108600	178108800
chr1	178146600	178146800
chr1	178187200	178188200
chr1	178242200	178242400
chr1	178303400	178303600
chr1	178313200	178313400
chr1	178317400	178317600
chr1	178318400	178319600
chr1	178321400	178321600
chr1	178335800	178336000
chr1	178336400	178336800
chr1	178337600	178337800
chr1	178342200	178342400
chr1	178360800	178361000
chr1	178369000	178369600
chr1	178372800	178373000
chr1	178376200	178376400
chr1	178382200	178382600
chr1	178393000	178393200
chr1	178395200	178395400
chr1	178402000	178402200
chr1	178405600	178405800
chr1	178406400	178407000
chr1	178423800	178424000
chr1	178447200	178447400
chr1	178448600	178448800
chr1	178449200	178449400
chr1	178455200	178455400
chr1	178463800	178464000
chr1	178468400	178468600
chr1	178489200	178489400
chr1	178491800	178492800
chr1	178497000	178497200
chr1	178527200	178527400
chr1	178530600	178530800
chr1	178568600	178568800
chr1	178630200	178630400
chr1	178632000	178632200
chr1	178645000	178645200
chr1	178666600	178666800
chr1	178675600	178676200
chr1	178678000	178678200
chr1	178708400	178708600
chr1	178712200	178713000
chr1	178784200	178784400
chr1	178798400	178798600
chr1	178840400	178840600
chr1	178866800	178867200
chr1	178924600	178924800
chr1	178953000	178953200
chr1	178960400	178960600
chr1	178991600	178991800
chr1	179010800	179011000
chr1	179046000	179046600
chr1	179054400	179054600
chr1	179055800	179056000
chr1	179061000	179061400
chr1	179061800	179062000
chr1	179069000	179069200
chr1	179073000	179073200
chr1	179087200	179087400
chr1	179108800	179109000
chr1	179116800	179117600
chr1	179122800	179123200
chr1	179136800	179137000
chr1	179142200	179142400
chr1	179149600	179149800
chr1	179162800	179163200
chr1	179163800	179164400
chr1	179169800	179170000
chr1	179198200	179198600
chr1	179211400	179211600
chr1	179232200	179232400
chr1	179341200	179341400
chr1	179357200	179357400
chr1	179361600	179361800
chr1	179390400	179390600
chr1	179434800	179435000
chr1	179477200	179477400
chr1	179488000	179488400
chr1	179507000	179507200
chr1	179517000	179518200
chr1	179541600	179541800
chr1	179545800	179546600
chr1	179549200	179549600
chr1	179551400	179551600
chr1	179561200	179561400
chr1	179578600	179579000
chr1	179582000	179582400
chr1	179583200	179583400
chr1	179586800	179587000
chr1	179611200	179611400
chr1	179624400	179624600
chr1	179632800	179633200
chr1	179645800	179646000
chr1	179648800	179649000
chr1	179649400	179649600
chr1	179650400	179650600
chr1	179668000	179668400
chr1	179682800	179683000
chr1	179715800	179716000
chr1	179734600	179735400
chr1	179787400	179787600
chr1	179802800	179803200
chr1	179803600	179804000
chr1	179808400	179808600
chr1	179818600	179818800
chr1	179828800	179829200
chr1	179842600	179843000
chr1	179845000	179845200
chr1	179847800	179848000
chr1	179853600	179853800
chr1	179854400	179854600
chr1	179859000	179859200
chr1	179913600	179913800
chr1	179959800	179960000
chr1	179960400	179960600
chr1	180109200	180109400
chr1	180148200	180148800
chr1	180192000	180192200
chr1	180192800	180193000
chr1	180195200	180195400
chr1	180195800	180196200
chr1	180198000	180198200
chr1	180199400	180199800
chr1	180215200	180215400
chr1	180226000	180226600
chr1	180248000	180248200
chr1	180248800	180249000
chr1	180250200	180250400
chr1	180251200	180252000
chr1	180254400	180254600
chr1	180255400	180255600
chr1	180256200	180256400
chr1	180259800	180260000
chr1	180261000	180261200
chr1	180262000	180262200
chr1	180263400	180263600
chr1	180265000	180265200
chr1	180265600	180265800
chr1	180268600	180268800
chr1	180279800	180280000
chr1	180289000	180289200
chr1	180289800	180290000
chr1	180296200	180296400
chr1	180300400	180300600
chr1	180302600	180303000
chr1	180303800	180304000
chr1	180307000	180307200
chr1	180314800	180315000
chr1	180318600	180318800
chr1	180329000	180329200
chr1	180329800	180330000
chr1	180330400	180330600
chr1	180335800	180336000
chr1	180343000	180343200
chr1	180352400	180352600
chr1	180356200	180356600
chr1	180359400	180359600
chr1	180364200	180364400
chr1	180365200	180365800
chr1	180366400	180366800
chr1	180372400	180373200
chr1	180379600	180379800
chr1	180387400	180387800
chr1	180388600	180388800
chr1	180389600	180389800
chr1	180390400	180390600
chr1	180391200	180391600
chr1	180393200	180393400
chr1	180401800	180402000
chr1	180403800	180404000
chr1	180404400	180404600
chr1	180407200	180407400
chr1	180409000	180409200
chr1	180417200	180417400
chr1	180422200	180422400
chr1	180423400	180423600
chr1	180428400	180428600
chr1	180430000	180430200
chr1	180432000	180432200
chr1	180434200	180434400
chr1	180508800	180509000
chr1	180510600	180510800
chr1	180514000	180514400
chr1	180528400	180528600
chr1	180530000	180530200
chr1	180530800	180531000
chr1	180536800	180537000
chr1	180541400	180541600
chr1	180546200	180546400
chr1	180568800	180569000
chr1	180570200	180570600
chr1	180587800	180588000
chr1	180601800	180602000
chr1	180640600	180640800
chr1	180641200	180641400
chr1	180698200	180698400
chr1	180718800	180719000
chr1	180720400	180720600
chr1	180723800	180724000
chr1	180726000	180726200
chr1	180762800	180763000
chr1	180764000	180764200
chr1	180766600	180766800
chr1	180768400	180768800
chr1	180771400	180772000
chr1	180774800	180775000
chr1	180777600	180777800
chr1	180778200	180778400
chr1	180793600	180793800
chr1	180799400	180799600
chr1	180804000	180804200
chr1	180810400	180810800
chr1	180811600	180811800
chr1	180813600	180814400
chr1	180818000	180818400
chr1	180821200	180821400
chr1	180822400	180822600
chr1	180823400	180823600
chr1	180824800	180825000
chr1	180826600	180827000
chr1	180829800	180830000
chr1	180835400	180835600
chr1	180848200	180849200
chr1	180850800	180851200
chr1	180858800	180859000
chr1	180863800	180864000
chr1	180870400	180870600
chr1	180874000	180874400
chr1	180875200	180875400
chr1	180884400	180884800
chr1	180885800	180886000
chr1	180888600	180888800
chr1	180890000	180890200
chr1	180901200	180901400
chr1	180903000	180903200
chr1	180904200	180904400
chr1	180904800	180905000
chr1	180911800	180912200
chr1	180916600	180916800
chr1	180919800	180920000
chr1	180922400	180922600
chr1	180926400	180926600
chr1	180936800	180937000
chr1	180940800	180941000
chr1	180941800	180942800
chr1	180944000	180944200
chr1	180944600	180945000
chr1	180945800	180946000
chr1	180974600	180974800
chr1	180976400	180976600
chr1	180980600	180980800
chr1	180981400	180981600
chr1	180987800	180988000
chr1	180992200	180992400
chr1	181014800	181015000
chr1	181016600	181016800
chr1	181017400	181017600
chr1	181022400	181022600
chr1	181035400	181035600
chr1	181037600	181038000
chr1	181039800	181040000
chr1	181068400	181068600
chr1	181144200	181144400
chr1	181148800	181149000
chr1	181150800	181151000
chr1	181170200	181170400
chr1	181210200	181210800
chr1	181211400	181211600
chr1	181212000	181212600
chr1	181216400	181216600
chr1	181227000	181227200
chr1	181227800	181228000
chr1	181230800	181231000
chr1	181231400	181232000
chr1	181232400	181233000
chr1	181234400	181234600
chr1	181236000	181236200
chr1	181237400	181237600
chr1	181246000	181246200
chr1	181246800	181247400
chr1	181249600	181249800
chr1	181256200	181256400
chr1	181256800	181257000
chr1	181257400	181257800
chr1	181261000	181261200
chr1	181273000	181273200
chr1	181299200	181299400
chr1	181310800	181311000
chr1	181312400	181312600
chr1	181316800	181317000
chr1	181323200	181323400
chr1	181327800	181328000
chr1	181332800	181333000
chr1	181334600	181335400
chr1	181345600	181345800
chr1	181353800	181354200
chr1	181372400	181372600
chr1	181379800	181380000
chr1	181394000	181394200
chr1	181395400	181395800
chr1	181409800	181410000
chr1	181457000	181457200
chr1	181459600	181459800
chr1	181540400	181540800
chr1	181545600	181545800
chr1	181550800	181551000
chr1	181552800	181553000
chr1	181555600	181555800
chr1	181616200	181616400
chr1	181617400	181617600
chr1	181694200	181694400
chr1	181837200	181837400
chr1	181840000	181840400
chr1	181841800	181842000
chr1	181842400	181842600
chr1	181843000	181843200
chr1	181846000	181846200
chr1	181847400	181847600
chr1	181852400	181852600
chr1	181853000	181853400
chr1	181860600	181861000
chr1	181861600	181861800
chr1	181865800	181866000
chr1	181866600	181866800
chr1	181872800	181873000
chr1	181873600	181873800
chr1	181877200	181877400
chr1	181881600	181881800
chr1	181888800	181889000
chr1	181921600	181922200
chr1	181950800	181951000
chr1	181951400	181951600
chr1	182006000	182006200
chr1	182045200	182045600
chr1	182087800	182088000
chr1	182108400	182108800
chr1	182110000	182110200
chr1	182124600	182124800
chr1	182125200	182125400
chr1	182131000	182131200
chr1	182140400	182140600
chr1	182143400	182143600
chr1	182150000	182150200
chr1	182163000	182163200
chr1	182254800	182255400
chr1	182271800	182272000
chr1	182281200	182281600
chr1	182282200	182283000
chr1	182283400	182283600
chr1	182287800	182288000
chr1	182290800	182291000
chr1	182334200	182334400
chr1	182341600	182341800
chr1	182355000	182355200
chr1	182358200	182358400
chr1	182362800	182363000
chr1	182363800	182364000
chr1	182368800	182369200
chr1	182369600	182369800
chr1	182376200	182376400
chr1	182378600	182378800
chr1	182380800	182381000
chr1	182383200	182383400
chr1	182409000	182409600
chr1	182412800	182413000
chr1	182461400	182461600
chr1	182489800	182490000
chr1	182504400	182504600
chr1	182506400	182507000
chr1	182513000	182513200
chr1	182517000	182517800
chr1	182520200	182520400
chr1	182521200	182521400
chr1	182523800	182524000
chr1	182525600	182526000
chr1	182528000	182528200
chr1	182528600	182528800
chr1	182539400	182539600
chr1	182543200	182543400
chr1	182554000	182554200
chr1	182562600	182562800
chr1	182633800	182634200
chr1	182707600	182707800
chr1	182755000	182755200
chr1	182764200	182764400
chr1	182792800	182793200
chr1	182801600	182802000
chr1	182895800	182896000
chr1	182908400	182908600
chr1	182923000	182923200
chr1	182928000	182928200
chr1	182928600	182928800
chr1	182935600	182935800
chr1	182944800	182945000
chr1	182945600	182945800
chr1	182951400	182951600
chr1	182953800	182954000
chr1	182955200	182955400
chr1	182960200	182960400
chr1	182983000	182983200
chr1	182991000	182991200
chr1	183070400	183070600
chr1	183134600	183134800
chr1	183144600	183144800
chr1	183146200	183146400
chr1	183147400	183147600
chr1	183149600	183150000
chr1	183166800	183167000
chr1	183171000	183171400
chr1	183207800	183208000
chr1	183214000	183214200
chr1	183221400	183221600
chr1	183227600	183227800
chr1	183233000	183233400
chr1	183248200	183248400
chr1	183264200	183264600
chr1	183266200	183266400
chr1	183273200	183273400
chr1	183296400	183298200
chr1	183307600	183307800
chr1	183320800	183321000
chr1	183322600	183322800
chr1	183344800	183345000
chr1	183345400	183345600
chr1	183350000	183350200
chr1	183362400	183363400
chr1	183368800	183369000
chr1	183369600	183369800
chr1	183378800	183379000
chr1	183388800	183389000
chr1	183439200	183439400
chr1	183442200	183442400
chr1	183510800	183511000
chr1	183669800	183670000
chr1	183802400	183802600
chr1	183803400	183804000
chr1	183845200	183845400
chr1	183930600	183930800
chr1	183934000	183934200
chr1	183978800	183979000
chr1	183980000	183980200
chr1	183982200	183982400
chr1	183987800	183988000
chr1	184005600	184006400
chr1	184014200	184014400
chr1	184016400	184016600
chr1	184033600	184035000
chr1	184042800	184043000
chr1	184048800	184049400
chr1	184052400	184052600
chr1	184053200	184053400
chr1	184064400	184064600
chr1	184067000	184067200
chr1	184079400	184079600
chr1	184118000	184118200
chr1	184260800	184261000
chr1	184266200	184266400
chr1	184271400	184271600
chr1	184274800	184275000
chr1	184276000	184276200
chr1	184277000	184277200
chr1	184310400	184310600
chr1	184324400	184324600
chr1	184351800	184352000
chr1	184358000	184358200
chr1	184384200	184384600
chr1	184400600	184400800
chr1	184403000	184403400
chr1	184441400	184441600
chr1	184444400	184444600
chr1	184448000	184448200
chr1	184471400	184471600
chr1	184478200	184478400
chr1	184480600	184481000
chr1	184482200	184482400
chr1	184484800	184485200
chr1	184491400	184491600
chr1	184534600	184534800
chr1	184535800	184536000
chr1	184536400	184537200
chr1	184540000	184540200
chr1	184562200	184562600
chr1	184563000	184563200
chr1	184564200	184564400
chr1	184573400	184573600
chr1	184583000	184583400
chr1	184614800	184615000
chr1	184618000	184618400
chr1	184622000	184622200
chr1	184622600	184622800
chr1	184629200	184629400
chr1	184645400	184645600
chr1	184648200	184648400
chr1	184656800	184657000
chr1	184657400	184657600
chr1	184665400	184665600
chr1	184672800	184673000
chr1	184683600	184683800
chr1	184692400	184692800
chr1	184728800	184729600
chr1	184732200	184732800
chr1	184733200	184733400
chr1	184734000	184734600
chr1	184735200	184735400
chr1	184738000	184738200
chr1	184744800	184745000
chr1	184771600	184772000
chr1	184781400	184782000
chr1	184786800	184787000
chr1	184791200	184791400
chr1	184793200	184793800
chr1	184805800	184806000
chr1	184807600	184807800
chr1	184808400	184809000
chr1	184824600	184824800
chr1	184841400	184841600
chr1	184844800	184846000
chr1	184847000	184847200
chr1	184852400	184852600
chr1	184853400	184853600
chr1	184854000	184854200
chr1	184883000	184883200
chr1	184908600	184908800
chr1	184918600	184918800
chr1	184928000	184928200
chr1	184928600	184928800
chr1	184931200	184931400
chr1	184963400	184963600
chr1	185105200	185105800
chr1	185120400	185120800
chr1	185121600	185121800
chr1	185187400	185187600
chr1	185192200	185192400
chr1	185193600	185193800
chr1	185196400	185196600
chr1	185203200	185203400
chr1	185204000	185204600
chr1	185205200	185205400
chr1	185208000	185208800
chr1	185209800	185210200
chr1	185230000	185230200
chr1	185328400	185329600
chr1	185331400	185331600
chr1	185332000	185332200
chr1	185352200	185352400
chr1	185362800	185363200
chr1	185363600	185363800
chr1	185433200	185433400
chr1	185451600	185451800
chr1	185452600	185452800
chr1	185454600	185454800
chr1	185469400	185470000
chr1	185472400	185472600
chr1	185502000	185502200
chr1	185515600	185515800
chr1	185517600	185517800
chr1	185682000	185682200
chr1	186116800	186117400
chr1	186204200	186204400
chr1	186289200	186289400
chr1	186384600	186384800
chr1	186506000	186506200
chr1	186508400	186508600
chr1	186549400	186549600
chr1	186552800	186553000
chr1	186554200	186554400
chr1	186575800	186576000
chr1	186703600	186703800
chr1	186705200	186705600
chr1	186722000	186722200
chr1	186735600	186735800
chr1	186749200	186749400
chr1	186763600	186763800
chr1	187031800	187032000
chr1	187215400	187215600
chr1	187216800	187217000
chr1	187228800	187229000
chr1	187241400	187241600
chr1	187278600	187278800
chr1	187283000	187283200
chr1	187293400	187293600
chr1	187308600	187308800
chr1	187321800	187322200
chr1	187347000	187347200
chr1	187348400	187348600
chr1	187349000	187349200
chr1	187366800	187367200
chr1	187369200	187369400
chr1	187377000	187377600
chr1	187378200	187378400
chr1	187554800	187555000
chr1	187653600	187653800
chr1	187712600	187712800
chr1	187868600	187868800
chr1	187891400	187891600
chr1	187905000	187905200
chr1	187910800	187911200
chr1	187916200	187916600
chr1	187997600	187997800
chr1	188036000	188036400
chr1	188041600	188041800
chr1	188056000	188056200
chr1	188108200	188108400
chr1	188147800	188148200
chr1	188153800	188154000
chr1	188154800	188155000
chr1	188207400	188207800
chr1	188221200	188221600
chr1	188316600	188316800
chr1	188321600	188321800
chr1	188385000	188385400
chr1	188385800	188386000
chr1	188387400	188387600
chr1	188388000	188388200
chr1	188410600	188411000
chr1	188537200	188537400
chr1	188549800	188550000
chr1	188825000	188825600
chr1	188830600	188831000
chr1	188837800	188838200
chr1	188973200	188973400
chr1	188978200	188978600
chr1	188980200	188980400
chr1	188993200	188993400
chr1	189000000	189000600
chr1	189007400	189008000
chr1	189013000	189013200
chr1	189079600	189079800
chr1	189080800	189081000
chr1	189085400	189085600
chr1	189602400	189602600
chr1	189605800	189606000
chr1	189607800	189608400
chr1	189608800	189609000
chr1	189662000	189662200
chr1	189688000	189688400
chr1	189689200	189689400
chr1	189695400	189695600
chr1	189701000	189701200
chr1	189703200	189703400
chr1	189707200	189707400
chr1	189728000	189728400
chr1	189752400	189752600
chr1	189756400	189757400
chr1	189767200	189767400
chr1	189782000	189783000
chr1	189787400	189787600
chr1	189792600	189792800
chr1	189794200	189794400
chr1	189795200	189795400
chr1	189795800	189796000
chr1	189799000	189799400
chr1	189801400	189801600
chr1	189806600	189806800
chr1	189808200	189808800
chr1	189824400	189824800
chr1	189831000	189831200
chr1	189855800	189856000
chr1	189860200	189860400
chr1	189867200	189867800
chr1	189868200	189868400
chr1	189870600	189870800
chr1	189871600	189871800
chr1	189883000	189883200
chr1	189884000	189884200
chr1	189886000	189886200
chr1	189887600	189887800
chr1	189921800	189922000
chr1	189922400	189922600
chr1	189927800	189928000
chr1	189933600	189933800
chr1	189973200	189973400
chr1	190067200	190067400
chr1	190170600	190170800
chr1	190443400	190443600
chr1	190486800	190487000
chr1	190826600	190826800
chr1	190831800	190832000
chr1	190875200	190875400
chr1	190881600	190881800
chr1	190892600	190892800
chr1	190893400	190893800
chr1	190910000	190910600
chr1	190911800	190912000
chr1	190927800	190928000
chr1	190928400	190928600
chr1	190929000	190929200
chr1	190944400	190944600
chr1	190959000	190959200
chr1	190971800	190972000
chr1	190979200	190979400
chr1	190981600	190981800
chr1	191023200	191023400
chr1	191025200	191026400
chr1	191041400	191041600
chr1	191055200	191055400
chr1	191062800	191063000
chr1	191072600	191072800
chr1	191073200	191073400
chr1	191075200	191075400
chr1	191085000	191085200
chr1	191085600	191085800
chr1	191087000	191087200
chr1	191088000	191088200
chr1	191089400	191089600
chr1	191097400	191097600
chr1	191098400	191098600
chr1	191102600	191103200
chr1	191110000	191110200
chr1	191111200	191111600
chr1	191115000	191115200
chr1	191122800	191123000
chr1	191123800	191124000
chr1	191126000	191126200
chr1	191133000	191133200
chr1	191139000	191139200
chr1	191153200	191153400
chr1	191166200	191166400
chr1	191182400	191182600
chr1	191183400	191184000
chr1	191186600	191186800
chr1	191193800	191194400
chr1	191198000	191198200
chr1	191201200	191201600
chr1	191224200	191225000
chr1	191226600	191227000
chr1	191233200	191233600
chr1	191248600	191248800
chr1	191250000	191250400
chr1	191253600	191254000
chr1	191254400	191254800
chr1	191259200	191259400
chr1	191261000	191261200
chr1	191262200	191262400
chr1	191266600	191266800
chr1	191269600	191269800
chr1	191275600	191276000
chr1	191277600	191278000
chr1	191281200	191281400
chr1	191288800	191289000
chr1	191312800	191313000
chr1	191314000	191314200
chr1	191317800	191318200
chr1	191323400	191323600
chr1	191325200	191325400
chr1	191325800	191327000
chr1	191327600	191328200
chr1	191334600	191334800
chr1	191364600	191364800
chr1	191375400	191375600
chr1	191380600	191380800
chr1	191382400	191382600
chr1	191391400	191391600
chr1	191394200	191394400
chr1	191395800	191397800
chr1	191402600	191402800
chr1	191403200	191403400
chr1	191417200	191417400
chr1	191419000	191419400
chr1	191421200	191421400
chr1	191421800	191422400
chr1	191422800	191423000
chr1	191426000	191426200
chr1	191432200	191432400
chr1	191445400	191446200
chr1	191447400	191447800
chr1	191449600	191449800
chr1	191450600	191450800
chr1	191458400	191458600
chr1	191470200	191471000
chr1	191480000	191480400
chr1	191493600	191493800
chr1	191498400	191498600
chr1	191519800	191520000
chr1	191527200	191527400
chr1	191574200	191574400
chr1	191574800	191576200
chr1	191592200	191592600
chr1	191599400	191599600
chr1	191661000	191661400
chr1	191662200	191662400
chr1	191687600	191687800
chr1	191704600	191704800
chr1	191717800	191718400
chr1	191724400	191725000
chr1	191738600	191738800
chr1	191756600	191756800
chr1	191813400	191813600
chr1	191814200	191814600
chr1	191818000	191818200
chr1	191821400	191822200
chr1	191829200	191829400
chr1	191833600	191833800
chr1	191834800	191835200
chr1	191839400	191839600
chr1	191849600	191849800
chr1	191853600	191853800
chr1	191855600	191855800
chr1	191860000	191860200
chr1	191875200	191875400
chr1	191875800	191876000
chr1	191879200	191879400
chr1	191880400	191880600
chr1	191881200	191881400
chr1	191892600	191892800
chr1	191894400	191894600
chr1	191895200	191895400
chr1	191899800	191900000
chr1	191906200	191906800
chr1	191907600	191907800
chr1	191911200	191911400
chr1	191917000	191917200
chr1	191955200	191955400
chr1	191956400	191956600
chr1	191964400	191964600
chr1	191965200	191965400
chr1	191990000	191990200
chr1	191994600	191994800
chr1	191995600	191995800
chr1	191999200	191999400
chr1	192061600	192062000
chr1	192062600	192063000
chr1	192070400	192071000
chr1	192076000	192076400
chr1	192078400	192078600
chr1	192081200	192081400
chr1	192086200	192087000
chr1	192089800	192090000
chr1	192091000	192091200
chr1	192092200	192093200
chr1	192094600	192094800
chr1	192107400	192107600
chr1	192128400	192128600
chr1	192136600	192137400
chr1	192138000	192138800
chr1	192190600	192190800
chr1	192312200	192312400
chr1	192313600	192313800
chr1	192340600	192340800
chr1	192502000	192502400
chr1	192532200	192532400
chr1	192537200	192537600
chr1	192593600	192594000
chr1	192598400	192598600
chr1	192599800	192600000
chr1	192604200	192604800
chr1	192605200	192605400
chr1	192607000	192607200
chr1	192661800	192662000
chr1	192663200	192663400
chr1	192693000	192693400
chr1	192712000	192712200
chr1	192727000	192727200
chr1	192736000	192736200
chr1	192745200	192746200
chr1	192749600	192749800
chr1	192752600	192753600
chr1	192763000	192763200
chr1	192764600	192764800
chr1	192770200	192770800
chr1	192771600	192771800
chr1	192779000	192779200
chr1	192784400	192784600
chr1	192790600	192790800
chr1	192792000	192792400
chr1	192795000	192795400
chr1	192799400	192799600
chr1	192800400	192800600
chr1	192825800	192826000
chr1	192981800	192982000
chr1	192986600	192986800
chr1	193001600	193002000
chr1	193002400	193002600
chr1	193011400	193011600
chr1	193035600	193036200
chr1	193060200	193060400
chr1	193128200	193128400
chr1	193130200	193130400
chr1	193133800	193134000
chr1	193138800	193139000
chr1	193142600	193142800
chr1	193145200	193145400
chr1	193153000	193153200
chr1	193156400	193156600
chr1	193160400	193160600
chr1	193170000	193170200
chr1	193173000	193173800
chr1	193174200	193174400
chr1	193181200	193181400
chr1	193189400	193189600
chr1	193191800	193192200
chr1	193198400	193198600
chr1	193200600	193200800
chr1	193201400	193201800
chr1	193207600	193207800
chr1	193208200	193208400
chr1	193229600	193229800
chr1	193231000	193231200
chr1	193234200	193234600
chr1	193242400	193242600
chr1	193243000	193243200
chr1	193248000	193248200
chr1	193264000	193264600
chr1	193273000	193273600
chr1	193274400	193274600
chr1	193275200	193275400
chr1	193279600	193279800
chr1	193293200	193293400
chr1	193310000	193310200
chr1	193329200	193329800
chr1	193330200	193330400
chr1	193336800	193337200
chr1	193337800	193338000
chr1	193338400	193338600
chr1	193345000	193345200
chr1	193349800	193350000
chr1	193363800	193364000
chr1	193376800	193377000
chr1	193382600	193383200
chr1	193386200	193386400
chr1	193400400	193400600
chr1	193407600	193407800
chr1	193421600	193421800
chr1	193423800	193424000
chr1	193440600	193440800
chr1	193444000	193444200
chr1	193449600	193449800
chr1	193504000	193504200
chr1	193558200	193558400
chr1	193576000	193576200
chr1	193580600	193580800
chr1	193589200	193589400
chr1	193599200	193599400
chr1	193600000	193600200
chr1	193644600	193644800
chr1	193650400	193650600
chr1	193661400	193661600
chr1	193663600	193663800
chr1	193664600	193664800
chr1	193667600	193668000
chr1	193669000	193669200
chr1	193670800	193671000
chr1	193671800	193672000
chr1	193673200	193673600
chr1	193698000	193698200
chr1	193699000	193699200
chr1	193703200	193703400
chr1	193894200	193894400
chr1	193922800	193923000
chr1	193931400	193931600
chr1	194056600	194056800
chr1	194157400	194157600
chr1	194223000	194223200
chr1	194482400	194482600
chr1	194618800	194619000
chr1	194619800	194620000
chr1	194620400	194620600
chr1	194626200	194626400
chr1	194673400	194673600
chr1	194675800	194676200
chr1	194722400	194722600
chr1	194753200	194753400
chr1	194761600	194762200
chr1	194773800	194775000
chr1	194775800	194776000
chr1	194788400	194788600
chr1	194798000	194798200
chr1	194815800	194816000
chr1	194817000	194817200
chr1	194839400	194839600
chr1	194847200	194847400
chr1	194879600	194879800
chr1	194885400	194886000
chr1	194928000	194928400
chr1	194929600	194929800
chr1	194935400	194935800
chr1	194938800	194939000
chr1	194943000	194943200
chr1	194943600	194943800
chr1	194946600	194946800
chr1	194962200	194962400
chr1	194976200	194977200
chr1	194981200	194981400
chr1	194986000	194986200
chr1	194989000	194989400
chr1	194992600	194992800
chr1	194995200	194995400
chr1	194999600	195000000
chr1	195002200	195002400
chr1	195004400	195004600
chr1	195018200	195018400
chr1	195032800	195033200
chr1	195040600	195040800
chr1	195092000	195092400
chr1	195096600	195096800
chr1	195100800	195101000
chr1	195113600	195114000
chr1	195114600	195114800
chr1	195131000	195131200
chr1	195131600	195131800
chr1	195176600	195176800
chr1	195184800	195185000
chr1	195232600	195232800
chr1	195309000	195309200
chr10	3281000	3281200
chr10	3307800	3308000
chr10	3333000	3333200
chr10	3510600	3510800
chr10	3511600	3511800
chr10	3523200	3523600
chr10	3697600	3697800
chr10	3740200	3740400
chr10	3741200	3741400
chr10	3832000	3832200
chr10	3937000	3937200
chr10	3942400	3942600
chr10	3943600	3944200
chr10	3972400	3972600
chr10	3973000	3973200
chr10	3973600	3974000
chr10	3976000	3976600
chr10	3993800	3994000
chr10	3996000	3996200
chr10	3996600	3996800
chr10	4041800	4042000
chr10	4057400	4057600
chr10	4065800	4066000
chr10	4100200	4100400
chr10	4107600	4108000
chr10	4120800	4121000
chr10	4126400	4126600
chr10	4128600	4128800
chr10	4135200	4135400
chr10	4155600	4155800
chr10	4182400	4182600
chr10	4233200	4233400
chr10	4240000	4240200
chr10	4266600	4266800
chr10	4333400	4333600
chr10	4334400	4334600
chr10	4341600	4341800
chr10	4346800	4347000
chr10	4356000	4356200
chr10	4357600	4357800
chr10	4372000	4372200
chr10	4384800	4385200
chr10	4386600	4387200
chr10	4388000	4388200
chr10	4392000	4392200
chr10	4405000	4405200
chr10	4405600	4405800
chr10	4430400	4430800
chr10	4432400	4433000
chr10	4433400	4434200
chr10	4456600	4456800
chr10	4457600	4458000
chr10	4469400	4469600
chr10	4485000	4485400
chr10	4517800	4518000
chr10	4519800	4520000
chr10	4557000	4557200
chr10	4565200	4565400
chr10	4597200	4597600
chr10	4598400	4598600
chr10	4601600	4602200
chr10	4612400	4613000
chr10	4621000	4621200
chr10	4621600	4621800
chr10	4622200	4622400
chr10	4627400	4627600
chr10	4632200	4632800
chr10	4633400	4633600
chr10	4647000	4647200
chr10	4675000	4675200
chr10	4735000	4735200
chr10	4778000	4778200
chr10	4781000	4781200
chr10	4787000	4787400
chr10	4798400	4798600
chr10	4799600	4799800
chr10	4910600	4910800
chr10	4977400	4977600
chr10	4993600	4994000
chr10	4996800	4997000
chr10	5044600	5044800
chr10	5060000	5060400
chr10	5067200	5067400
chr10	5080000	5080200
chr10	5161400	5161800
chr10	5163800	5164200
chr10	5185600	5185800
chr10	5194600	5195000
chr10	5195400	5195600
chr10	5197400	5197600
chr10	5205600	5206400
chr10	5208000	5208600
chr10	5239400	5239600
chr10	5312600	5312800
chr10	5384200	5384600
chr10	5448400	5448600
chr10	5500000	5500200
chr10	5512400	5512600
chr10	5514200	5514400
chr10	5515400	5515600
chr10	5528400	5528600
chr10	5546600	5546800
chr10	5548600	5548800
chr10	5550200	5550800
chr10	5555000	5555200
chr10	5571200	5571400
chr10	5593600	5593800
chr10	5594600	5594800
chr10	5600200	5600400
chr10	5603600	5603800
chr10	5634400	5634600
chr10	5694400	5694600
chr10	5787000	5787200
chr10	5804600	5805000
chr10	5805400	5806800
chr10	5821200	5821400
chr10	5823800	5824600
chr10	5825000	5825200
chr10	5826400	5827000
chr10	5841400	5841600
chr10	6301600	6301800
chr10	6685800	6686000
chr10	6694600	6694800
chr10	6717200	6717600
chr10	6753400	6753800
chr10	6890600	6891000
chr10	6916600	6916800
chr10	6956400	6956600
chr10	6980400	6980600
chr10	6982800	6983200
chr10	6983800	6984000
chr10	6986400	6986600
chr10	6988600	6988800
chr10	6997000	6997200
chr10	7004000	7004200
chr10	7010600	7010800
chr10	7037200	7037400
chr10	7048000	7048200
chr10	7052800	7053000
chr10	7063000	7063200
chr10	7064200	7064400
chr10	7076200	7076400
chr10	7153000	7153200
chr10	7183400	7183600
chr10	7189400	7189600
chr10	7207400	7207600
chr10	7211400	7211800
chr10	7212200	7213000
chr10	7232800	7233000
chr10	7333400	7333600
chr10	7390800	7391400
chr10	7470200	7470400
chr10	7473600	7473800
chr10	7582400	7582600
chr10	7589600	7589800
chr10	7600800	7601000
chr10	7662600	7662800
chr10	7663200	7663400
chr10	7664000	7664200
chr10	7665000	7665200
chr10	7667400	7667600
chr10	7673800	7674000
chr10	7680800	7682000
chr10	7695400	7695600
chr10	7725800	7726000
chr10	7738000	7738200
chr10	7781000	7781200
chr10	7792800	7793000
chr10	7810000	7810200
chr10	7824600	7825000
chr10	7826200	7826400
chr10	7832200	7832400
chr10	7833800	7834000
chr10	7835000	7835200
chr10	7839600	7839800
chr10	7841800	7842000
chr10	7844400	7844600
chr10	7847200	7847400
chr10	7852000	7852200
chr10	7871000	7871200
chr10	7883600	7883800
chr10	7907200	7907600
chr10	7936600	7936800
chr10	7955200	7955400
chr10	7956200	7956800
chr10	7959200	7959400
chr10	7967200	7967400
chr10	7968800	7969000
chr10	7976600	7976800
chr10	7992800	7993000
chr10	8007400	8007600
chr10	8008200	8008400
chr10	8010000	8010200
chr10	8011800	8012000
chr10	8020200	8020400
chr10	8021400	8021600
chr10	8027200	8027400
chr10	8029000	8029200
chr10	8055400	8055600
chr10	8065800	8066000
chr10	8067000	8067200
chr10	8070200	8071000
chr10	8072600	8072800
chr10	8122000	8122200
chr10	8124200	8124400
chr10	8127600	8127800
chr10	8130000	8130800
chr10	8176400	8176600
chr10	8184800	8185000
chr10	8195800	8196600
chr10	8197800	8198000
chr10	8204000	8204200
chr10	8214000	8214400
chr10	8240400	8241000
chr10	8287400	8287600
chr10	8342600	8342800
chr10	8370200	8370400
chr10	8415200	8415800
chr10	8505800	8506400
chr10	8518400	8519200
chr10	8531800	8532000
chr10	8535600	8535800
chr10	8683000	8683200
chr10	8715800	8716000
chr10	8736000	8736200
chr10	8743000	8743200
chr10	8747200	8747400
chr10	8759400	8759600
chr10	8760600	8760800
chr10	8766000	8766200
chr10	8777600	8778200
chr10	8780000	8780200
chr10	8792400	8792600
chr10	8795400	8795600
chr10	8833800	8834200
chr10	8858800	8859000
chr10	8870400	8870600
chr10	8881800	8882000
chr10	8886200	8886400
chr10	8912200	8912400
chr10	8925400	8925600
chr10	8926400	8926600
chr10	8945200	8945400
chr10	8953000	8953200
chr10	8955800	8956000
chr10	8974000	8974200
chr10	9136200	9136400
chr10	9495200	9495600
chr10	9503600	9503800
chr10	9532000	9532200
chr10	9537600	9538000
chr10	9575600	9575800
chr10	9675400	9675600
chr10	9677000	9677200
chr10	9681000	9681400
chr10	9876000	9876200
chr10	9880400	9880600
chr10	9900600	9900800
chr10	9901200	9902200
chr10	9907600	9908400
chr10	9954600	9954800
chr10	9955200	9955400
chr10	9985600	9985800
chr10	9996200	9996600
chr10	10070200	10070400
chr10	10184400	10184600
chr10	10187000	10187200
chr10	10211600	10211800
chr10	10287600	10287800
chr10	10307400	10307600
chr10	10321200	10321400
chr10	10352200	10352600
chr10	10355600	10355800
chr10	10364200	10364400
chr10	10383200	10383400
chr10	10396200	10396400
chr10	10408200	10408400
chr10	10411200	10411400
chr10	10424400	10424600
chr10	10449200	10449400
chr10	10457000	10457200
chr10	10460200	10460400
chr10	10461600	10461800
chr10	10468800	10469400
chr10	10472400	10472600
chr10	10476600	10476800
chr10	10555200	10555400
chr10	10558200	10558400
chr10	10733200	10733400
chr10	10737400	10737600
chr10	10740800	10741000
chr10	10742200	10742400
chr10	10744200	10744400
chr10	11149200	11149600
chr10	11151800	11152000
chr10	11208800	11209000
chr10	11260200	11260400
chr10	11280800	11281400
chr10	11281800	11282000
chr10	11282400	11282600
chr10	11305800	11306000
chr10	11318000	11318200
chr10	11323600	11323800
chr10	11343600	11343800
chr10	11350400	11350600
chr10	11450000	11450200
chr10	11609200	11609400
chr10	12035200	12035400
chr10	12425000	12425200
chr10	12489800	12490000
chr10	12500600	12500800
chr10	12518200	12518400
chr10	12534400	12534600
chr10	12535400	12535600
chr10	12548600	12548800
chr10	12550200	12550400
chr10	12558800	12559400
chr10	12573800	12574000
chr10	12579200	12579400
chr10	12612600	12612800
chr10	12631000	12631200
chr10	12690800	12691000
chr10	12723400	12723600
chr10	12735800	12736000
chr10	12756800	12757000
chr10	12805800	12806200
chr10	12813200	12813800
chr10	12814600	12814800
chr10	12817400	12817800
chr10	12821400	12821600
chr10	12823800	12824200
chr10	12827000	12827200
chr10	12836400	12836800
chr10	12841600	12841800
chr10	12842600	12842800
chr10	12860400	12860600
chr10	12867000	12867200
chr10	12868200	12869400
chr10	12875000	12875200
chr10	12888400	12888600
chr10	12903800	12904000
chr10	12912200	12912600
chr10	12919400	12919600
chr10	12921600	12922000
chr10	12922600	12923400
chr10	12928200	12928600
chr10	12929800	12930000
chr10	12936200	12936400
chr10	12951400	12951600
chr10	12956000	12956200
chr10	12957400	12957600
chr10	12961800	12962000
chr10	12962400	12962600
chr10	12963400	12963600
chr10	12964200	12964400
chr10	12974600	12974800
chr10	12975600	12976200
chr10	12983600	12983800
chr10	12986600	12987200
chr10	12993400	12993600
chr10	12997200	12997400
chr10	13008200	13008600
chr10	13016600	13016800
chr10	13104000	13104200
chr10	13173000	13173200
chr10	13176000	13176200
chr10	13184200	13184400
chr10	13185200	13185400
chr10	13193000	13193200
chr10	13199400	13199600
chr10	13211000	13211200
chr10	13216400	13216800
chr10	13233400	13234400
chr10	13273800	13274000
chr10	13301200	13301400
chr10	13304000	13304200
chr10	13304800	13305000
chr10	13375600	13376000
chr10	13378000	13378200
chr10	13388800	13389000
chr10	13438600	13438800
chr10	13443800	13444000
chr10	13444400	13444600
chr10	13464400	13464600
chr10	13468200	13468400
chr10	13470400	13470600
chr10	13473800	13474000
chr10	13474400	13474600
chr10	13499400	13499600
chr10	13500600	13501200
chr10	13502400	13502600
chr10	13522000	13522200
chr10	13540000	13540200
chr10	13553000	13553200
chr10	13560400	13560600
chr10	13564800	13565000
chr10	13654200	13654400
chr10	13682600	13682800
chr10	13686200	13686400
chr10	13696400	13696600
chr10	13725400	13725600
chr10	13832800	13833000
chr10	13837600	13838000
chr10	13868800	13869000
chr10	13869800	13870000
chr10	13874800	13875000
chr10	13929400	13929600
chr10	13932200	13932400
chr10	13933400	13933600
chr10	13941600	13941800
chr10	13946600	13946800
chr10	13964600	13965000
chr10	13965600	13965800
chr10	13966200	13967000
chr10	13967600	13967800
chr10	13968200	13968400
chr10	13983000	13983200
chr10	13983800	13984000
chr10	13987400	13987600
chr10	13988400	13988600
chr10	13993400	13993800
chr10	14011000	14011200
chr10	14014200	14014400
chr10	14027200	14027400
chr10	14034200	14034400
chr10	14035000	14035200
chr10	14042800	14043000
chr10	14045200	14045400
chr10	14045800	14046000
chr10	14046400	14046600
chr10	14055400	14055600
chr10	14057200	14057400
chr10	14058000	14058200
chr10	14059800	14060000
chr10	14062000	14062400
chr10	14084000	14084200
chr10	14086000	14086400
chr10	14102000	14102200
chr10	14115800	14116000
chr10	14117000	14117200
chr10	14133000	14133200
chr10	14168400	14168600
chr10	14174200	14174400
chr10	14179400	14179600
chr10	14186400	14187000
chr10	14189200	14189400
chr10	14207800	14208000
chr10	14210200	14210400
chr10	14211600	14212200
chr10	14233400	14233600
chr10	14293000	14293200
chr10	14314800	14315000
chr10	14326200	14326400
chr10	14446000	14446200
chr10	14450200	14450400
chr10	14464200	14464400
chr10	14475000	14475200
chr10	14475800	14476000
chr10	14531200	14531400
chr10	14537200	14537400
chr10	14545400	14545600
chr10	14546400	14546600
chr10	14589800	14590000
chr10	14628000	14628200
chr10	14705400	14705600
chr10	14958600	14958800
chr10	15297400	15297600
chr10	15300200	15300400
chr10	15426800	15427000
chr10	15738800	15739000
chr10	15757600	15757800
chr10	16149000	16149400
chr10	16364000	16364400
chr10	16438400	16438600
chr10	16474200	16474400
chr10	16553400	16553600
chr10	16589600	16589800
chr10	16593000	16593200
chr10	16601000	16601200
chr10	16621000	16621200
chr10	16628000	16628200
chr10	16637000	16637200
chr10	16652600	16652800
chr10	16751600	16751800
chr10	16997000	16997200
chr10	17038800	17039000
chr10	17077600	17077800
chr10	17201200	17201400
chr10	17213000	17213200
chr10	17221400	17221800
chr10	17225800	17226000
chr10	17347800	17348000
chr10	17390800	17391000
chr10	17407800	17408000
chr10	17416200	17416400
chr10	17418200	17418400
chr10	17427800	17428000
chr10	17476200	17476400
chr10	17476800	17477000
chr10	17485000	17485200
chr10	17485600	17485800
chr10	17491600	17491800
chr10	17512200	17512400
chr10	17516200	17516400
chr10	17518600	17518800
chr10	17522000	17522200
chr10	17527400	17527600
chr10	17550000	17550200
chr10	17550800	17551000
chr10	17560000	17560400
chr10	17562200	17562400
chr10	17563000	17563200
chr10	17565400	17565600
chr10	17566200	17566400
chr10	17567000	17567200
chr10	17576000	17576200
chr10	17589200	17589600
chr10	17590200	17590600
chr10	17596200	17596400
chr10	17599800	17600200
chr10	17600600	17601200
chr10	17613400	17613600
chr10	17618200	17618400
chr10	17622800	17623000
chr10	17629800	17630000
chr10	17655600	17655800
chr10	17660800	17661200
chr10	17669600	17669800
chr10	17677400	17677600
chr10	17684000	17684200
chr10	17691800	17692000
chr10	17703800	17704200
chr10	17705600	17705800
chr10	17719000	17719400
chr10	17721000	17721200
chr10	17721600	17721800
chr10	17722200	17724600
chr10	17727600	17728200
chr10	17728800	17729000
chr10	17733200	17733400
chr10	17772400	17772600
chr10	17775200	17775400
chr10	17788000	17788200
chr10	17788600	17788800
chr10	17796000	17796400
chr10	17870000	17870200
chr10	17919000	17919400
chr10	17920000	17920200
chr10	17930600	17930800
chr10	17946200	17946400
chr10	17947200	17947600
chr10	17948000	17948200
chr10	17951000	17951200
chr10	17987800	17988400
chr10	17989200	17989400
chr10	17990600	17990800
chr10	18008200	18008400
chr10	18022400	18023200
chr10	18055400	18055600
chr10	18064800	18065000
chr10	18070600	18071000
chr10	18142400	18142600
chr10	18175200	18175400
chr10	18176800	18177000
chr10	18193200	18193400
chr10	18194800	18195000
chr10	18197400	18197600
chr10	18210800	18211000
chr10	18234000	18234200
chr10	18234800	18235400
chr10	18237200	18237600
chr10	18307400	18307600
chr10	18407400	18407800
chr10	18423600	18423800
chr10	18430200	18430400
chr10	18453400	18453600
chr10	18531200	18531400
chr10	18545800	18546000
chr10	18561600	18561800
chr10	18743600	18743800
chr10	18826200	18826400
chr10	18845000	18845200
chr10	18846600	18846800
chr10	18887000	18887200
chr10	18889400	18889600
chr10	18891200	18891400
chr10	18911000	18911200
chr10	18917400	18917600
chr10	18923400	18923800
chr10	18931400	18931600
chr10	18941600	18941800
chr10	18943400	18943800
chr10	18946800	18947200
chr10	18953800	18954000
chr10	18965000	18965200
chr10	18988000	18988200
chr10	18990600	18990800
chr10	19009400	19009600
chr10	19014400	19015000
chr10	19015400	19015600
chr10	19023800	19024000
chr10	19033800	19034000
chr10	19044000	19044200
chr10	19053600	19053800
chr10	19062200	19062800
chr10	19064800	19065600
chr10	19067000	19067200
chr10	19068400	19068600
chr10	19094400	19094600
chr10	19100000	19100200
chr10	19104600	19104800
chr10	19117000	19117400
chr10	19167800	19168000
chr10	19170600	19171000
chr10	19171800	19172000
chr10	19185000	19185200
chr10	19186000	19186600
chr10	19187200	19187400
chr10	19188400	19188600
chr10	19192400	19192600
chr10	19195800	19196000
chr10	19209800	19210000
chr10	19215000	19215200
chr10	19240200	19240400
chr10	19321800	19322000
chr10	19356400	19356600
chr10	19364800	19365000
chr10	19494600	19494800
chr10	19498200	19498400
chr10	19504400	19504600
chr10	19506000	19506800
chr10	19516800	19517000
chr10	19522400	19522600
chr10	19525000	19525200
chr10	19526400	19526600
chr10	19527400	19527600
chr10	19530200	19530400
chr10	19547000	19547200
chr10	19548000	19548400
chr10	19551800	19552000
chr10	19559800	19560200
chr10	19562800	19563000
chr10	19570800	19571000
chr10	19577600	19578600
chr10	19582400	19582600
chr10	19584200	19584400
chr10	19585000	19585200
chr10	19586000	19586200
chr10	19591600	19592400
chr10	19594600	19594800
chr10	19596800	19597000
chr10	19598200	19598400
chr10	19601600	19601800
chr10	19613200	19613800
chr10	19657600	19657800
chr10	19660000	19660400
chr10	19669000	19669400
chr10	19672200	19672400
chr10	19687800	19688000
chr10	19691400	19692200
chr10	19693200	19693400
chr10	19707800	19708600
chr10	19711200	19711800
chr10	19712400	19712600
chr10	19718800	19719000
chr10	19724200	19724400
chr10	19747800	19748000
chr10	19765600	19765800
chr10	19804800	19805000
chr10	19815400	19815800
chr10	19818800	19819200
chr10	19850800	19851000
chr10	19875400	19875800
chr10	19877800	19878000
chr10	19886200	19886600
chr10	19907200	19907800
chr10	19913800	19914200
chr10	19915400	19915600
chr10	19933800	19934400
chr10	19939200	19939600
chr10	19941200	19941400
chr10	19942000	19942200
chr10	19962800	19963000
chr10	19978800	19979200
chr10	19992000	19992200
chr10	19994600	19994800
chr10	19999800	20000000
chr10	20000400	20000800
chr10	20003200	20003400
chr10	20005600	20005800
chr10	20009400	20009600
chr10	20037000	20037200
chr10	20040800	20041000
chr10	20058200	20058400
chr10	20059000	20059200
chr10	20059600	20059800
chr10	20060600	20060800
chr10	20073400	20073600
chr10	20077200	20077400
chr10	20104600	20104800
chr10	20119600	20119800
chr10	20123400	20123600
chr10	20125400	20125600
chr10	20135800	20136000
chr10	20148800	20149000
chr10	20155400	20155600
chr10	20161000	20161200
chr10	20166800	20167200
chr10	20167600	20167800
chr10	20170600	20170800
chr10	20181200	20181600
chr10	20185000	20185200
chr10	20190200	20190400
chr10	20204800	20205000
chr10	20219600	20219800
chr10	20235600	20236000
chr10	20267200	20267400
chr10	20274200	20274400
chr10	20281600	20281800
chr10	20290400	20290800
chr10	20312200	20312600
chr10	20313000	20313200
chr10	20334800	20335200
chr10	20347600	20347800
chr10	20348200	20348400
chr10	20349000	20349200
chr10	20359800	20360000
chr10	20362000	20362200
chr10	20395800	20396000
chr10	20398200	20398400
chr10	20454800	20455000
chr10	20505600	20505800
chr10	20507200	20507400
chr10	20518000	20518600
chr10	20548000	20548200
chr10	20590200	20590400
chr10	20595200	20595800
chr10	20625800	20626000
chr10	20653400	20653600
chr10	20663000	20663200
chr10	20725000	20725200
chr10	20736200	20736400
chr10	20737200	20737600
chr10	20753000	20753200
chr10	20763400	20763600
chr10	20798600	20798800
chr10	20827600	20827800
chr10	20828400	20828600
chr10	20831200	20831400
chr10	20835200	20835600
chr10	20855000	20855200
chr10	20864600	20865400
chr10	20879600	20879800
chr10	20882800	20883000
chr10	20883800	20884000
chr10	20905400	20905600
chr10	20906000	20906200
chr10	20907200	20907400
chr10	20911400	20911600
chr10	20915600	20915800
chr10	20948400	20948600
chr10	20952400	20952600
chr10	20954200	20954400
chr10	20966200	20966400
chr10	20969400	20969800
chr10	20990800	20991000
chr10	20992800	20993000
chr10	21008200	21008600
chr10	21015400	21015600
chr10	21023400	21023600
chr10	21027000	21027200
chr10	21028200	21028400
chr10	21054800	21055200
chr10	21065600	21065800
chr10	21067200	21067400
chr10	21077200	21077400
chr10	21083600	21083800
chr10	21085800	21086000
chr10	21112800	21113000
chr10	21131200	21131400
chr10	21135400	21135600
chr10	21145000	21145200
chr10	21146400	21147000
chr10	21153600	21153800
chr10	21158200	21158400
chr10	21159000	21159200
chr10	21160000	21160200
chr10	21160800	21161200
chr10	21161600	21161800
chr10	21186800	21187000
chr10	21189000	21189200
chr10	21192600	21192800
chr10	21196000	21196200
chr10	21196600	21196800
chr10	21204800	21205000
chr10	21221400	21221800
chr10	21222600	21222800
chr10	21228600	21229000
chr10	21235200	21235600
chr10	21241800	21242200
chr10	21245200	21245400
chr10	21252200	21252400
chr10	21254600	21254800
chr10	21259800	21260000
chr10	21265200	21265400
chr10	21268800	21269000
chr10	21313800	21314000
chr10	21334600	21334800
chr10	21337200	21337400
chr10	21363400	21363600
chr10	21376800	21377000
chr10	21378600	21378800
chr10	21383000	21383200
chr10	21385400	21385600
chr10	21393400	21393600
chr10	21395400	21395600
chr10	21419200	21419600
chr10	21420400	21420600
chr10	21465400	21465600
chr10	21479600	21479800
chr10	21482000	21482400
chr10	21511600	21511800
chr10	21512600	21512800
chr10	21545600	21545800
chr10	21559800	21560000
chr10	21566200	21566400
chr10	21575800	21576000
chr10	21605000	21605200
chr10	21609600	21609800
chr10	21636800	21637000
chr10	21678400	21678600
chr10	21687600	21687800
chr10	21773600	21774000
chr10	21777200	21777400
chr10	21817600	21818000
chr10	21824800	21825000
chr10	21827000	21827800
chr10	21839400	21839600
chr10	21882200	21882400
chr10	21889600	21889800
chr10	21890400	21890600
chr10	21902800	21903000
chr10	21905800	21906000
chr10	21907200	21907400
chr10	21908000	21908400
chr10	21908800	21909000
chr10	21911600	21911800
chr10	21920800	21921000
chr10	21946600	21947400
chr10	21975400	21975600
chr10	21976400	21976600
chr10	21991400	21991600
chr10	21992000	21992200
chr10	21992600	21992800
chr10	21993200	21993400
chr10	21994400	21994600
chr10	21995400	21995600
chr10	21996000	21996200
chr10	22007800	22008000
chr10	22010200	22010400
chr10	22070200	22070400
chr10	22073600	22074200
chr10	22074600	22074800
chr10	22165600	22165800
chr10	22169200	22169400
chr10	22293400	22293600
chr10	22297800	22298000
chr10	22299400	22299600
chr10	22300800	22301000
chr10	22301600	22302000
chr10	22302400	22303000
chr10	22303800	22304000
chr10	22306600	22306800
chr10	22345800	22346000
chr10	22353800	22354400
chr10	22631200	22631400
chr10	22645200	22645400
chr10	22700000	22700200
chr10	22714600	22714800
chr10	22718600	22718800
chr10	22726600	22726800
chr10	22731400	22731600
chr10	22732000	22732600
chr10	22747000	22747200
chr10	23077000	23077400
chr10	23081400	23081600
chr10	23115400	23115600
chr10	23116200	23117000
chr10	23295800	23296000
chr10	23780600	23781200
chr10	23782000	23782200
chr10	23783000	23783600
chr10	23787200	23787800
chr10	23812200	23812400
chr10	23815200	23815400
chr10	23840600	23840800
chr10	23851400	23851600
chr10	23909600	23909800
chr10	23960600	23960800
chr10	23979400	23979600
chr10	24007200	24007400
chr10	24040200	24040400
chr10	24052000	24052400
chr10	24080200	24080400
chr10	24131600	24131800
chr10	24132400	24132600
chr10	24133200	24133400
chr10	24134200	24134400
chr10	24142800	24143000
chr10	24149200	24149400
chr10	24152600	24152800
chr10	24159000	24159200
chr10	24160400	24160600
chr10	24164200	24164800
chr10	24165800	24166000
chr10	24168000	24168600
chr10	24173800	24174000
chr10	24298600	24298800
chr10	24312200	24312400
chr10	24591200	24591400
chr10	24595600	24595800
chr10	24622600	24622800
chr10	24625200	24625400
chr10	24629200	24629400
chr10	24630800	24631000
chr10	24634400	24634600
chr10	24635600	24636200
chr10	24639600	24639800
chr10	24640200	24640800
chr10	24643000	24643200
chr10	24648000	24648200
chr10	24651200	24651400
chr10	24711600	24712400
chr10	24727600	24727800
chr10	24731400	24731800
chr10	24753600	24754600
chr10	24758600	24758800
chr10	24763400	24763600
chr10	24785000	24785200
chr10	24789800	24790000
chr10	24797400	24797600
chr10	24822400	24822600
chr10	24823400	24824000
chr10	24828200	24828400
chr10	24869800	24870000
chr10	24911400	24911600
chr10	24930200	24930400
chr10	25118600	25118800
chr10	25119200	25119400
chr10	25126200	25126400
chr10	25128600	25128800
chr10	25133800	25134000
chr10	25145200	25145600
chr10	25161600	25162000
chr10	25200000	25200200
chr10	25234200	25234400
chr10	25250200	25250600
chr10	25253600	25253800
chr10	25268600	25268800
chr10	25284600	25284800
chr10	25295200	25295400
chr10	25297000	25297200
chr10	25297800	25298000
chr10	25298400	25298600
chr10	25299200	25299400
chr10	25312000	25312200
chr10	25318400	25318600
chr10	25321200	25321400
chr10	25331400	25332000
chr10	25355200	25355400
chr10	25359800	25360000
chr10	25366800	25367000
chr10	25381200	25381400
chr10	25387400	25387600
chr10	25404000	25404400
chr10	25404800	25405000
chr10	25433000	25433200
chr10	25434400	25434600
chr10	25443600	25444000
chr10	25447200	25447400
chr10	25457200	25457400
chr10	25488600	25488800
chr10	26203000	26203400
chr10	26207000	26207200
chr10	26228200	26228400
chr10	26229600	26229800
chr10	26325400	26325600
chr10	26364400	26364600
chr10	26373000	26373200
chr10	26374000	26374200
chr10	26374800	26375000
chr10	26375400	26375600
chr10	26376000	26376200
chr10	26376800	26377000
chr10	26421200	26421400
chr10	26494400	26494600
chr10	26521000	26521200
chr10	26558200	26558400
chr10	26564600	26564800
chr10	26570600	26570800
chr10	26576200	26576400
chr10	26585200	26585400
chr10	26664400	26664600
chr10	26695600	26695800
chr10	26711200	26711400
chr10	26725400	26725600
chr10	26751000	26751200
chr10	26752600	26752800
chr10	26753200	26753400
chr10	26754000	26754400
chr10	26757200	26757600
chr10	26770200	26770400
chr10	26772400	26772600
chr10	26780600	26781000
chr10	26791800	26792200
chr10	26797400	26797600
chr10	26799000	26799200
chr10	26799600	26799800
chr10	26804000	26804200
chr10	26806200	26806400
chr10	26811400	26811600
chr10	26828400	26828600
chr10	26832000	26832400
chr10	26832800	26833000
chr10	26835400	26835600
chr10	26836600	26836800
chr10	26890600	26890800
chr10	26919600	26919800
chr10	26950600	26950800
chr10	26995600	26996200
chr10	27117000	27118200
chr10	27193000	27193200
chr10	28074800	28075000
chr10	28128600	28128800
chr10	28463800	28464000
chr10	28485600	28485800
chr10	28516200	28516400
chr10	28518400	28518600
chr10	28520000	28520200
chr10	28522000	28522200
chr10	28540600	28541000
chr10	28566400	28566600
chr10	28567600	28567800
chr10	28568200	28568400
chr10	28591000	28591200
chr10	28594000	28594200
chr10	28597000	28597200
chr10	28609200	28609400
chr10	28618200	28618400
chr10	28640600	28640800
chr10	28652000	28652200
chr10	28668200	28668600
chr10	28730200	28730400
chr10	28746600	28746800
chr10	28776800	28777000
chr10	28844200	28844400
chr10	28891000	28891200
chr10	28955200	28955400
chr10	29146800	29147000
chr10	29313400	29313600
chr10	29338800	29339000
chr10	29361600	29362400
chr10	29693400	29694000
chr10	29802800	29803000
chr10	29816000	29816200
chr10	30190600	30191000
chr10	30200400	30200600
chr10	30503200	30503400
chr10	30538600	30538800
chr10	30550000	30550400
chr10	30585800	30586000
chr10	30600600	30600800
chr10	30618000	30618600
chr10	30623000	30623200
chr10	30627600	30627800
chr10	30632800	30633000
chr10	30655800	30656000
chr10	30660600	30661200
chr10	30674800	30675000
chr10	30712600	30712800
chr10	30716200	30716400
chr10	30719000	30719200
chr10	30750000	30750200
chr10	30751600	30751800
chr10	30755000	30755400
chr10	30763200	30763600
chr10	30778400	30778600
chr10	30786400	30786600
chr10	30787800	30788000
chr10	30797000	30797200
chr10	30802000	30802400
chr10	30802800	30803400
chr10	30804000	30804200
chr10	30811000	30811200
chr10	30842000	30842200
chr10	30842800	30843000
chr10	31012800	31013000
chr10	31299200	31299400
chr10	31307200	31307400
chr10	31313000	31313600
chr10	31330400	31330600
chr10	31445800	31446000
chr10	31519600	31519800
chr10	31538400	31539000
chr10	31539400	31539600
chr10	31544200	31544800
chr10	31557200	31557400
chr10	31592800	31593400
chr10	31600200	31600400
chr10	31607600	31607800
chr10	31608600	31608800
chr10	31609200	31609800
chr10	31742600	31742800
chr10	33951200	33951400
chr10	33986800	33987200
chr10	34018800	34019000
chr10	34019600	34020000
chr10	34030400	34030600
chr10	34034000	34034200
chr10	34036600	34036800
chr10	34096600	34096800
chr10	34111200	34111400
chr10	34127400	34127800
chr10	34128200	34128800
chr10	34131400	34131600
chr10	34170400	34170600
chr10	34171200	34172000
chr10	34172800	34173000
chr10	34185600	34185800
chr10	34193800	34194000
chr10	34197400	34197600
chr10	34198200	34198400
chr10	34199600	34200000
chr10	34206600	34206800
chr10	34207200	34207400
chr10	34208200	34208400
chr10	34210000	34210200
chr10	34215800	34216000
chr10	34234200	34234800
chr10	34235400	34235600
chr10	34238600	34238800
chr10	34244800	34245000
chr10	34249600	34249800
chr10	34267400	34267600
chr10	34280600	34280800
chr10	34281200	34281400
chr10	34282000	34282800
chr10	34297400	34297600
chr10	34416400	34416600
chr10	34418400	34418800
chr10	34469200	34469400
chr10	34508800	34509000
chr10	36158000	36158600
chr10	36650800	36651000
chr10	36974200	36974400
chr10	36975000	36975200
chr10	37014400	37014600
chr10	37136200	37136400
chr10	37137000	37138000
chr10	37138800	37139200
chr10	37139800	37140400
chr10	37141000	37141200
chr10	37190200	37190400
chr10	37192000	37192200
chr10	37192800	37193000
chr10	37195200	37195400
chr10	37203800	37204000
chr10	37210400	37210600
chr10	37211400	37211800
chr10	37228000	37228200
chr10	37231800	37232400
chr10	37236000	37236400
chr10	37249600	37249800
chr10	37257600	37257800
chr10	37259200	37259600
chr10	37261200	37261400
chr10	37280600	37280800
chr10	37290000	37290200
chr10	37315200	37315400
chr10	37316000	37316200
chr10	37320200	37320400
chr10	37321200	37321400
chr10	37322400	37322600
chr10	37323000	37323200
chr10	37335200	37335400
chr10	37337400	37337600
chr10	37338200	37338400
chr10	37339800	37340000
chr10	37342400	37342600
chr10	37359000	37359200
chr10	37364600	37364800
chr10	37382000	37382200
chr10	37386400	37386600
chr10	37397400	37397600
chr10	37979000	37979200
chr10	38884800	38885000
chr10	38965400	38965600
chr10	38966000	38966200
chr10	39003600	39003800
chr10	39067000	39067200
chr10	39133800	39134000
chr10	39165800	39166000
chr10	39170200	39170400
chr10	39170800	39171400
chr10	39171800	39172000
chr10	39192800	39193000
chr10	39208800	39209000
chr10	39230800	39231000
chr10	39242000	39242200
chr10	39261200	39261400
chr10	39266400	39266800
chr10	39280400	39280600
chr10	39308200	39308400
chr10	39324400	39324600
chr10	39340000	39340200
chr10	39369600	39369800
chr10	39370400	39371000
chr10	39371600	39371800
chr10	39376800	39377000
chr10	39388200	39388400
chr10	39390600	39390800
chr10	39402600	39402800
chr10	39407600	39407800
chr10	39412200	39412400
chr10	39412800	39413600
chr10	39415600	39415800
chr10	39418400	39418600
chr10	39421200	39421600
chr10	39435200	39435400
chr10	39443200	39443400
chr10	39456000	39456200
chr10	39458800	39459000
chr10	39462600	39463000
chr10	39469400	39469800
chr10	39470200	39470400
chr10	39471400	39471600
chr10	39472200	39472400
chr10	39479400	39479600
chr10	39484400	39484600
chr10	39486400	39486800
chr10	39488000	39488400
chr10	39489200	39489400
chr10	39490800	39491200
chr10	39502400	39502600
chr10	39506800	39507000
chr10	39515000	39515200
chr10	39520000	39520600
chr10	39522200	39522400
chr10	39535400	39535600
chr10	39540200	39540400
chr10	39542200	39542400
chr10	39596000	39596200
chr10	39600200	39600400
chr10	39601200	39601400
chr10	39613000	39613800
chr10	39625600	39625800
chr10	39634800	39635000
chr10	39649600	39649800
chr10	39686800	39687000
chr10	39731400	39732200
chr10	39732600	39733200
chr10	39766800	39767000
chr10	39774400	39774600
chr10	39793400	39793600
chr10	39811600	39811800
chr10	39894000	39894200
chr10	39899200	39899400
chr10	39936600	39936800
chr10	39959800	39960400
chr10	39962000	39962200
chr10	39991200	39991400
chr10	40025200	40025400
chr10	40068800	40069000
chr10	40073600	40073800
chr10	40077600	40077800
chr10	40093600	40093800
chr10	40097600	40097800
chr10	40125200	40125400
chr10	40128600	40128800
chr10	40131800	40132000
chr10	40133800	40134000
chr10	40141000	40141400
chr10	40142200	40142400
chr10	40147400	40147600
chr10	40149600	40150200
chr10	40163400	40163600
chr10	40165000	40165200
chr10	40171200	40171600
chr10	40177800	40178000
chr10	40189800	40190000
chr10	40191000	40191200
chr10	40192600	40192800
chr10	40212600	40212800
chr10	40232600	40232800
chr10	40247000	40247200
chr10	40256800	40257000
chr10	40257600	40258200
chr10	40258600	40259200
chr10	40274000	40274200
chr10	40276000	40276200
chr10	40286800	40287000
chr10	40300800	40301000
chr10	40301600	40301800
chr10	40302200	40302400
chr10	40302800	40303000
chr10	40310200	40310600
chr10	40328400	40328600
chr10	40347800	40348000
chr10	40348600	40349400
chr10	40349800	40350200
chr10	40372400	40372600
chr10	40376000	40376200
chr10	40381400	40381600
chr10	40385400	40385800
chr10	40386200	40386400
chr10	40400400	40400600
chr10	40419800	40420200
chr10	40435400	40435600
chr10	40437200	40437400
chr10	40447400	40447600
chr10	40451800	40452000
chr10	40452400	40452600
chr10	40462200	40462600
chr10	40476600	40477200
chr10	40497800	40498000
chr10	40499400	40500200
chr10	40515400	40515600
chr10	40524400	40525200
chr10	40525800	40526000
chr10	40526400	40526600
chr10	40527600	40527800
chr10	40529800	40530000
chr10	40576400	40576600
chr10	40844600	40844800
chr10	40882400	40882600
chr10	40883200	40883600
chr10	41004400	41004600
chr10	41006800	41007000
chr10	41008000	41008200
chr10	41015800	41016000
chr10	41040600	41041000
chr10	41149400	41149600
chr10	41151400	41152000
chr10	41196400	41196600
chr10	41197800	41198000
chr10	41205000	41205200
chr10	41209200	41209400
chr10	41214200	41214400
chr10	41221400	41221600
chr10	41236200	41236400
chr10	41241200	41241800
chr10	41262000	41262200
chr10	41288800	41289200
chr10	41302800	41303400
chr10	41303800	41304400
chr10	41385600	41386200
chr10	41392800	41393000
chr10	41450200	41450400
chr10	41473000	41473200
chr10	41473800	41474400
chr10	41476200	41476400
chr10	41477200	41478000
chr10	41481000	41481200
chr10	41489000	41489200
chr10	41490400	41490600
chr10	41505600	41505800
chr10	41517600	41517800
chr10	41519000	41520000
chr10	41521400	41521600
chr10	41530000	41530400
chr10	41552200	41552400
chr10	41571200	41571400
chr10	41573200	41573400
chr10	41594600	41594800
chr10	41595600	41596000
chr10	41605000	41605200
chr10	41620000	41620200
chr10	41635400	41635600
chr10	41638800	41639000
chr10	41665600	41665800
chr10	41678800	41679000
chr10	41682800	41683000
chr10	41685800	41686000
chr10	41690000	41690200
chr10	41752200	41752400
chr10	41809600	41810600
chr10	41826600	41826800
chr10	41827800	41828000
chr10	41831000	41831200
chr10	41839000	41839200
chr10	41863200	41863400
chr10	41868000	41868200
chr10	41870200	41870400
chr10	41880800	41881000
chr10	41887200	41887800
chr10	41888400	41889000
chr10	41889600	41889800
chr10	41893800	41894000
chr10	41912400	41912600
chr10	41937200	41937400
chr10	41952400	41952600
chr10	41957400	41957800
chr10	41959800	41960000
chr10	41962800	41963200
chr10	41970600	41970800
chr10	41972800	41973000
chr10	41979000	41979200
chr10	41980800	41981000
chr10	41984200	41984600
chr10	42018400	42018600
chr10	42027800	42028000
chr10	42031200	42031400
chr10	42036800	42037200
chr10	42055400	42056200
chr10	42057400	42058000
chr10	42068600	42068800
chr10	42071000	42071200
chr10	42073000	42073200
chr10	42079800	42080000
chr10	42089200	42089400
chr10	42091600	42091800
chr10	42093200	42093400
chr10	42097000	42097400
chr10	42123000	42123200
chr10	42153000	42153200
chr10	42174000	42174400
chr10	42193000	42193400
chr10	42198800	42199000
chr10	42199600	42199800
chr10	42220600	42220800
chr10	42225200	42225400
chr10	42244400	42244800
chr10	42247200	42247400
chr10	42258000	42258200
chr10	42260600	42260800
chr10	42265200	42265400
chr10	42269200	42269600
chr10	42270800	42271000
chr10	42271600	42271800
chr10	42274000	42274600
chr10	42275400	42275800
chr10	42276200	42276800
chr10	42277200	42278000
chr10	42278400	42278600
chr10	42291400	42291600
chr10	42294000	42294200
chr10	42295200	42295400
chr10	42296600	42296800
chr10	42348000	42348200
chr10	42437000	42437800
chr10	42478400	42478600
chr10	42480800	42481000
chr10	42501800	42502200
chr10	42502600	42503200
chr10	42504400	42504600
chr10	42511600	42511800
chr10	42518400	42518800
chr10	42521400	42521600
chr10	42525800	42526000
chr10	42534000	42534400
chr10	42537600	42537800
chr10	42562400	42562600
chr10	42637400	42637600
chr10	42678400	42679400
chr10	42679800	42680000
chr10	42680600	42680800
chr10	42697200	42697400
chr10	42699000	42699400
chr10	42760400	42760600
chr10	42761400	42761600
chr10	42762200	42762600
chr10	42826000	42826200
chr10	42838800	42839000
chr10	42842400	42842600
chr10	42860200	42860800
chr10	42862400	42862600
chr10	42876200	42876400
chr10	42887000	42887400
chr10	42888400	42888600
chr10	42897800	42898000
chr10	42899800	42900200
chr10	42901400	42901600
chr10	42903200	42903400
chr10	42914200	42914400
chr10	42934600	42935000
chr10	42958200	42958400
chr10	42962200	42962400
chr10	42962800	42963000
chr10	42990000	42990200
chr10	43034800	43035000
chr10	43042000	43042200
chr10	43090000	43090400
chr10	43121200	43121400
chr10	43212000	43212200
chr10	43221400	43221600
chr10	43245600	43245800
chr10	43313200	43313400
chr10	43339800	43340000
chr10	43372400	43372600
chr10	43378400	43378600
chr10	43417400	43417600
chr10	43424600	43424800
chr10	43452400	43452600
chr10	43478000	43478200
chr10	43479000	43479200
chr10	43479800	43480000
chr10	43541000	43541200
chr10	43557800	43558000
chr10	43575000	43575200
chr10	43577800	43578000
chr10	43578400	43579200
chr10	43579800	43580000
chr10	43580800	43581600
chr10	43582600	43582800
chr10	43584600	43584800
chr10	43588800	43589000
chr10	43593200	43593400
chr10	43595000	43595200
chr10	43598400	43598600
chr10	43609400	43609800
chr10	43611200	43611400
chr10	43625200	43625400
chr10	43625800	43626000
chr10	43630600	43631000
chr10	43641200	43641400
chr10	43646400	43646600
chr10	43647000	43647200
chr10	43649000	43649400
chr10	43656200	43656600
chr10	43657600	43657800
chr10	43666600	43666800
chr10	43667800	43668200
chr10	43672600	43672800
chr10	43684800	43685000
chr10	43694600	43694800
chr10	43698000	43698200
chr10	43701000	43701200
chr10	43702600	43703200
chr10	43706200	43706400
chr10	43707800	43708200
chr10	43710600	43710800
chr10	43727800	43728000
chr10	43739800	43740400
chr10	43742600	43743000
chr10	43751000	43751200
chr10	43752200	43752400
chr10	43758200	43758400
chr10	43760400	43760600
chr10	43762000	43762200
chr10	43765400	43766400
chr10	43790800	43791000
chr10	43791800	43792000
chr10	43792800	43793000
chr10	43815400	43815600
chr10	43818600	43819000
chr10	43824200	43824400
chr10	43826800	43827000
chr10	43827400	43827600
chr10	43833000	43833200
chr10	43846200	43846400
chr10	43849600	43849800
chr10	43856400	43856600
chr10	43901000	43901200
chr10	43901600	43901800
chr10	43910800	43911000
chr10	43919000	43919200
chr10	43943800	43944000
chr10	43954000	43954200
chr10	43980200	43980400
chr10	43996400	43996600
chr10	43997400	43997600
chr10	43998600	43998800
chr10	44002600	44002800
chr10	44003800	44004000
chr10	44024800	44025000
chr10	44029600	44029800
chr10	44069200	44069400
chr10	44071200	44071400
chr10	44164400	44164600
chr10	44177400	44177600
chr10	44268200	44268600
chr10	44271800	44272000
chr10	44325200	44325400
chr10	44325800	44326000
chr10	44327200	44327400
chr10	44332800	44333000
chr10	44336800	44337000
chr10	44339400	44339600
chr10	44342000	44342200
chr10	44380600	44380800
chr10	44381600	44381800
chr10	44400600	44401000
chr10	44402200	44402400
chr10	44403400	44403600
chr10	44410000	44410200
chr10	44429600	44429800
chr10	44434800	44435000
chr10	44447400	44447600
chr10	44448200	44448400
chr10	44449800	44450000
chr10	44458600	44458800
chr10	44460200	44460400
chr10	44465800	44466000
chr10	44474400	44474600
chr10	44475400	44475600
chr10	44483200	44483400
chr10	44526800	44527400
chr10	44529400	44529600
chr10	44537800	44538200
chr10	44539200	44539400
chr10	44553800	44554000
chr10	44565200	44565400
chr10	44589200	44589600
chr10	44596000	44596200
chr10	44599400	44599600
chr10	44607400	44607600
chr10	44609200	44609400
chr10	44612600	44612800
chr10	44615600	44615800
chr10	44625600	44625800
chr10	44630600	44630800
chr10	44631600	44632000
chr10	44634800	44635000
chr10	44636200	44636400
chr10	44636800	44637200
chr10	44638800	44639000
chr10	44641800	44642000
chr10	44676600	44676800
chr10	44686200	44686400
chr10	44691800	44692000
chr10	44702200	44702400
chr10	44755400	44755600
chr10	44762200	44762400
chr10	44765600	44765800
chr10	44777200	44777600
chr10	44779800	44780200
chr10	44818600	44818800
chr10	44820400	44820800
chr10	44821600	44821800
chr10	44840600	44840800
chr10	44845800	44846000
chr10	45001000	45001600
chr10	45019600	45019800
chr10	45020400	45020600
chr10	45027000	45027400
chr10	45045400	45045600
chr10	45048200	45048400
chr10	45048800	45049000
chr10	45051200	45051400
chr10	45066200	45067200
chr10	45067800	45068000
chr10	45069600	45069800
chr10	45071000	45071200
chr10	45082800	45083000
chr10	45092400	45092600
chr10	45103200	45103600
chr10	45104000	45104400
chr10	45104800	45105000
chr10	45107400	45107600
chr10	45129200	45129400
chr10	45130000	45130200
chr10	45132400	45132600
chr10	45373400	45373600
chr10	45470200	45470400
chr10	45619200	45619400
chr10	45821400	45821600
chr10	46012000	46012200
chr10	46057400	46057600
chr10	46785800	46786000
chr10	47454400	47454600
chr10	50297600	50297800
chr10	50312800	50313000
chr10	50592400	50593000
chr10	50657400	50657600
chr10	50690400	50690600
chr10	50701800	50702000
chr10	50704400	50704600
chr10	50762200	50762400
chr10	50763000	50764000
chr10	50894600	50894800
chr10	50910600	50910800
chr10	51405200	51405400
chr10	51414600	51414800
chr10	51422600	51422800
chr10	51433000	51433200
chr10	51435800	51436000
chr10	51453600	51454600
chr10	51455800	51456000
chr10	51456400	51456600
chr10	51480400	51481200
chr10	51490800	51491400
chr10	51518000	51518200
chr10	51520000	51520400
chr10	51521600	51521800
chr10	51526200	51526400
chr10	51529200	51529400
chr10	51530800	51531200
chr10	51535400	51535600
chr10	51553400	51554000
chr10	51571200	51571600
chr10	51585000	51585200
chr10	51595200	51595400
chr10	51597200	51597600
chr10	52232600	52232800
chr10	52233200	52233800
chr10	52284600	52284800
chr10	52374000	52374200
chr10	52376600	52376800
chr10	52382000	52382400
chr10	52385400	52385600
chr10	52405200	52405600
chr10	52417400	52417600
chr10	52418000	52418200
chr10	52418600	52419200
chr10	52423200	52423400
chr10	52518400	52518600
chr10	53115200	53115400
chr10	53180800	53181000
chr10	53229400	53229600
chr10	53285200	53285400
chr10	53324800	53325000
chr10	53333400	53333600
chr10	53335400	53335600
chr10	53336000	53336200
chr10	53341400	53341600
chr10	53342400	53342600
chr10	53346600	53346800
chr10	53348400	53348600
chr10	53374200	53374400
chr10	53379400	53380000
chr10	53382800	53383000
chr10	53398200	53398800
chr10	53407400	53407800
chr10	53414600	53414800
chr10	53419600	53419800
chr10	53421600	53421800
chr10	53426600	53426800
chr10	53434800	53435000
chr10	53435400	53435800
chr10	53443000	53443800
chr10	53461200	53461400
chr10	53467800	53468000
chr10	53470200	53470600
chr10	53499600	53499800
chr10	53503600	53503800
chr10	53505600	53505800
chr10	53509200	53509400
chr10	53519000	53519200
chr10	53525800	53526000
chr10	53580200	53580800
chr10	53595800	53596000
chr10	53596400	53597000
chr10	53597600	53597800
chr10	53599000	53599200
chr10	53616000	53616200
chr10	53629400	53629600
chr10	53630000	53630200
chr10	53641600	53641800
chr10	53691400	53691600
chr10	53751200	53751400
chr10	53752800	53753000
chr10	53755200	53755400
chr10	53771200	53772200
chr10	53860000	53860200
chr10	53863600	53863800
chr10	53876000	53876200
chr10	53881200	53881600
chr10	53888400	53889000
chr10	53914000	53914200
chr10	53925400	53925600
chr10	53928000	53928200
chr10	53959800	53960000
chr10	53985000	53985400
chr10	54005800	54006200
chr10	54007000	54007200
chr10	54009200	54009400
chr10	54014200	54014400
chr10	54018200	54018400
chr10	54032400	54033000
chr10	54034800	54035200
chr10	54035600	54035800
chr10	54038200	54038400
chr10	54039000	54039200
chr10	54040400	54041200
chr10	54042200	54042600
chr10	54043400	54043600
chr10	54054600	54054800
chr10	54060000	54060200
chr10	54066800	54067000
chr10	54067400	54068000
chr10	54073800	54074000
chr10	54074400	54075000
chr10	54075800	54076000
chr10	54092200	54092400
chr10	54117800	54118000
chr10	54118400	54118600
chr10	54119400	54119600
chr10	54121800	54122200
chr10	55098400	55098600
chr10	55194200	55194400
chr10	55215000	55215200
chr10	55232400	55232600
chr10	55980200	55980400
chr10	56106800	56107000
chr10	56115200	56115600
chr10	56157000	56157200
chr10	56228000	56228200
chr10	56228600	56228800
chr10	56339200	56339400
chr10	56369200	56369400
chr10	56377200	56377400
chr10	56378000	56378200
chr10	56378600	56379200
chr10	56427400	56427600
chr10	56439800	56440000
chr10	56456000	56456200
chr10	56482200	56482600
chr10	56486600	56486800
chr10	56598200	56598600
chr10	56737200	56737400
chr10	56793000	56793400
chr10	56795400	56795600
chr10	56852600	56852800
chr10	56879800	56880000
chr10	56912800	56913000
chr10	57001400	57001600
chr10	57040200	57040400
chr10	57463400	57463600
chr10	57486200	57486800
chr10	57492000	57492200
chr10	57531200	57531400
chr10	57532400	57532600
chr10	57566400	57566600
chr10	57571400	57571600
chr10	57603000	57603200
chr10	57631800	57632200
chr10	57637000	57637200
chr10	57637800	57638000
chr10	57660600	57660800
chr10	57664800	57665000
chr10	57690200	57690400
chr10	57721200	57721400
chr10	57727800	57728000
chr10	57731800	57732000
chr10	57743600	57743800
chr10	57745600	57745800
chr10	57753400	57753600
chr10	57760800	57761000
chr10	57791400	57791600
chr10	57792400	57793200
chr10	57794600	57794800
chr10	57795200	57795400
chr10	57796200	57796400
chr10	57799600	57799800
chr10	57807800	57808200
chr10	57816000	57816200
chr10	57835200	57835400
chr10	57836200	57836400
chr10	57842000	57842200
chr10	58255200	58255600
chr10	58323200	58324200
chr10	58341800	58342000
chr10	58346600	58346800
chr10	58350600	58351000
chr10	58351800	58352000
chr10	58354600	58354800
chr10	58359200	58359400
chr10	58362800	58363000
chr10	58368200	58368400
chr10	58369800	58370400
chr10	58371400	58371600
chr10	58377800	58378000
chr10	58378800	58379000
chr10	58382000	58382200
chr10	58383400	58383600
chr10	58393000	58393200
chr10	58393600	58393800
chr10	58405600	58406200
chr10	58412400	58412600
chr10	58416800	58417000
chr10	58445800	58446200
chr10	58446600	58446800
chr10	58447400	58447600
chr10	58452200	58452600
chr10	58464000	58464400
chr10	58497800	58498200
chr10	58559200	58559400
chr10	58560000	58560200
chr10	58625000	58625600
chr10	58652600	58652800
chr10	58673600	58673800
chr10	58675600	58675800
chr10	58714200	58714400
chr10	58812200	58812400
chr10	59109000	59109400
chr10	59112800	59113000
chr10	59132000	59132200
chr10	59150000	59150200
chr10	59162600	59162800
chr10	59166600	59166800
chr10	59221400	59222000
chr10	59235200	59235400
chr10	59236000	59236200
chr10	59236600	59236800
chr10	59241400	59241600
chr10	59263000	59263200
chr10	59265200	59265800
chr10	59268200	59268400
chr10	59283200	59283400
chr10	59292600	59292800
chr10	59295200	59295800
chr10	59296400	59296600
chr10	59323200	59324200
chr10	59333600	59333800
chr10	59335000	59335600
chr10	59348200	59348600
chr10	59380000	59380800
chr10	59431000	59431200
chr10	59444200	59444400
chr10	59511400	59512000
chr10	59543400	59543600
chr10	59562600	59562800
chr10	59564600	59564800
chr10	59565200	59565400
chr10	59571400	59571600
chr10	59578000	59578200
chr10	59578600	59578800
chr10	59582200	59582400
chr10	59589400	59589600
chr10	59590000	59590200
chr10	59594000	59594200
chr10	59605000	59605200
chr10	59613400	59613600
chr10	59616000	59616800
chr10	59636800	59637000
chr10	59645200	59645400
chr10	59665600	59666200
chr10	59667400	59667600
chr10	59692600	59692800
chr10	59702400	59702800
chr10	59710400	59710600
chr10	59748800	59749000
chr10	59793600	59793800
chr10	59800800	59801200
chr10	59814800	59815200
chr10	59823000	59823200
chr10	59832200	59832400
chr10	59924400	59924600
chr10	59932600	59932800
chr10	59936600	59936800
chr10	59939200	59939400
chr10	59943600	59944000
chr10	59950800	59951000
chr10	59951800	59952200
chr10	59952800	59953000
chr10	59967400	59967600
chr10	59969800	59970400
chr10	59974200	59974400
chr10	59974800	59975000
chr10	59978400	59979400
chr10	59981000	59981200
chr10	59997800	59998000
chr10	60002200	60003200
chr10	60009200	60009400
chr10	60028400	60028600
chr10	60053200	60053400
chr10	60066600	60066800
chr10	60078600	60078800
chr10	60080200	60080400
chr10	60080800	60081400
chr10	60115600	60115800
chr10	60130600	60130800
chr10	60148200	60148400
chr10	60161400	60161800
chr10	60162200	60162400
chr10	60168400	60168600
chr10	60169000	60169200
chr10	60170800	60171000
chr10	60189800	60190000
chr10	60191800	60192000
chr10	60205800	60206200
chr10	60209400	60209600
chr10	60213000	60213200
chr10	60216400	60217000
chr10	60217400	60219400
chr10	60220000	60220200
chr10	60230400	60230600
chr10	60245200	60245400
chr10	60246600	60246800
chr10	60252600	60252800
chr10	60257400	60257600
chr10	60260200	60261000
chr10	60262400	60262800
chr10	60263400	60263800
chr10	60268800	60269000
chr10	60273400	60273600
chr10	60274000	60274200
chr10	60277600	60277800
chr10	60280000	60280200
chr10	60284200	60284400
chr10	60284800	60285400
chr10	60286000	60286200
chr10	60286600	60286800
chr10	60287400	60288000
chr10	60289400	60289600
chr10	60290200	60290400
chr10	60305400	60305600
chr10	60329000	60329200
chr10	60341600	60341800
chr10	60344200	60344400
chr10	60346800	60347400
chr10	60348000	60348200
chr10	60349000	60349400
chr10	60349800	60350000
chr10	60350800	60351000
chr10	60351800	60352000
chr10	60367000	60367400
chr10	60369600	60369800
chr10	60370800	60371000
chr10	60371800	60372000
chr10	60375600	60375800
chr10	60381000	60381400
chr10	60388400	60388600
chr10	60389600	60389800
chr10	60391000	60391200
chr10	60395800	60396000
chr10	60397000	60397200
chr10	60398600	60398800
chr10	60408000	60408200
chr10	60413800	60414000
chr10	60531400	60531600
chr10	60536600	60536800
chr10	60566800	60567000
chr10	60569200	60569400
chr10	60577400	60578400
chr10	60601400	60601800
chr10	60658200	60658600
chr10	60691000	60691400
chr10	60697000	60697200
chr10	60697800	60698000
chr10	60705200	60705400
chr10	60706400	60706600
chr10	60738000	60738200
chr10	60739600	60740200
chr10	60741600	60741800
chr10	60745000	60745200
chr10	60746600	60746800
chr10	60752800	60753000
chr10	60757000	60757200
chr10	60760600	60760800
chr10	60808600	60808800
chr10	60817000	60817200
chr10	60831400	60831600
chr10	60835000	60835200
chr10	60932000	60932400
chr10	60934400	60934600
chr10	61064800	61065000
chr10	61080200	61080600
chr10	61114200	61114400
chr10	61121800	61122000
chr10	61123200	61123400
chr10	61135400	61135600
chr10	61146200	61146400
chr10	61147800	61148000
chr10	61149600	61149800
chr10	61156600	61156800
chr10	61167400	61167600
chr10	61175800	61176000
chr10	61188200	61188400
chr10	61199600	61199800
chr10	61204000	61204200
chr10	61211800	61212000
chr10	61233200	61233400
chr10	61258200	61258400
chr10	61261200	61261800
chr10	61263600	61264000
chr10	61267400	61267800
chr10	61272200	61272400
chr10	61273800	61274000
chr10	61275800	61276000
chr10	61277000	61277400
chr10	61278000	61278200
chr10	61281200	61281400
chr10	61297200	61297800
chr10	61301000	61301400
chr10	61306400	61306600
chr10	61317600	61317800
chr10	61318400	61318800
chr10	61327200	61327400
chr10	61328200	61328400
chr10	61334600	61334800
chr10	61336200	61336400
chr10	61341600	61341800
chr10	61344000	61344200
chr10	61375200	61375400
chr10	61381800	61382000
chr10	61383200	61383800
chr10	61399400	61399600
chr10	61413000	61413600
chr10	61451600	61451800
chr10	61452200	61452400
chr10	61452800	61453000
chr10	61465200	61465400
chr10	61466200	61466600
chr10	61467000	61467200
chr10	61469000	61469200
chr10	61474400	61474600
chr10	61475600	61476200
chr10	61491600	61492400
chr10	61504200	61504400
chr10	61511000	61511200
chr10	61517000	61517200
chr10	61534600	61534800
chr10	61536400	61536600
chr10	61537200	61537400
chr10	61544600	61544800
chr10	61559200	61559400
chr10	61602400	61603000
chr10	61606000	61606200
chr10	61621800	61622000
chr10	61626000	61626200
chr10	61648400	61648600
chr10	61649000	61649200
chr10	61665800	61666000
chr10	61676000	61676200
chr10	61680000	61680800
chr10	61695400	61695600
chr10	61707000	61707200
chr10	61714200	61714400
chr10	61715000	61715400
chr10	61751600	61752200
chr10	61977200	61977400
chr10	61980600	61980800
chr10	62066200	62066400
chr10	62111000	62111200
chr10	62182600	62183400
chr10	62187000	62187200
chr10	62189800	62190200
chr10	62192600	62193000
chr10	62195000	62195600
chr10	62196400	62196600
chr10	62208600	62208800
chr10	62215200	62215600
chr10	62216600	62216800
chr10	62231200	62231400
chr10	62237200	62237600
chr10	62243000	62243200
chr10	62247800	62248200
chr10	62258400	62258600
chr10	62261200	62261400
chr10	62287800	62288000
chr10	62300600	62300800
chr10	62306600	62306800
chr10	62311600	62311800
chr10	62313200	62313400
chr10	62327600	62327800
chr10	62332400	62332800
chr10	62333400	62333600
chr10	62334600	62335000
chr10	62335400	62335600
chr10	62338800	62339000
chr10	62339400	62339600
chr10	62340200	62340400
chr10	62342600	62342800
chr10	62344400	62344600
chr10	62345200	62345400
chr10	62411000	62411200
chr10	62413600	62414000
chr10	62430400	62430600
chr10	62449800	62450200
chr10	62486000	62486200
chr10	62486800	62487000
chr10	62488400	62488600
chr10	62491800	62492000
chr10	62500200	62500600
chr10	62501000	62501200
chr10	62503400	62503600
chr10	62504000	62504200
chr10	62505600	62505800
chr10	62506200	62506400
chr10	62507200	62507400
chr10	62507800	62508000
chr10	62508600	62508800
chr10	62509200	62509400
chr10	62511600	62511800
chr10	62513000	62513200
chr10	62517600	62517800
chr10	62521000	62521600
chr10	62530200	62530400
chr10	62533000	62533200
chr10	62540800	62541200
chr10	62541600	62541800
chr10	62543000	62543200
chr10	62543600	62543800
chr10	62544400	62544600
chr10	62547000	62547200
chr10	62549800	62550000
chr10	62553600	62554200
chr10	62556600	62556800
chr10	62578400	62578600
chr10	62590400	62590600
chr10	62600000	62600400
chr10	62601400	62601600
chr10	62602200	62602400
chr10	62603800	62604000
chr10	62650400	62651800
chr10	62665000	62665200
chr10	62668200	62668400
chr10	62737000	62737200
chr10	62740000	62740200
chr10	62792200	62792600
chr10	62831600	62832000
chr10	62851600	62852000
chr10	62859000	62859200
chr10	62863600	62863800
chr10	62865400	62865600
chr10	62886000	62886200
chr10	62919200	62919400
chr10	62920400	62920600
chr10	62945000	62945200
chr10	62946800	62947000
chr10	62948600	62949000
chr10	62972000	62972200
chr10	62980000	62980200
chr10	62984200	62984400
chr10	63000600	63000800
chr10	63010400	63010600
chr10	63013600	63013800
chr10	63021800	63022000
chr10	63023200	63023400
chr10	63023800	63024200
chr10	63024600	63025200
chr10	63066000	63066200
chr10	63092600	63092800
chr10	63164600	63165000
chr10	63165800	63166400
chr10	63168200	63168400
chr10	63176600	63176800
chr10	63231800	63232000
chr10	63236000	63236200
chr10	63240800	63241000
chr10	63243200	63244000
chr10	63244400	63245000
chr10	63247600	63247800
chr10	63272600	63273200
chr10	63277000	63277200
chr10	63308600	63309200
chr10	63339000	63339200
chr10	63377600	63377800
chr10	63381600	63381800
chr10	63382800	63383000
chr10	63386400	63386600
chr10	63410200	63410800
chr10	63411400	63412000
chr10	63416000	63416400
chr10	63422000	63422600
chr10	63423800	63424000
chr10	63424600	63424800
chr10	63428800	63429000
chr10	63429600	63430200
chr10	63444600	63445600
chr10	63479000	63479200
chr10	63582600	63582800
chr10	63634000	63634200
chr10	63638000	63638400
chr10	63650400	63650600
chr10	66814600	66814800
chr10	66848800	66849000
chr10	66852000	66852200
chr10	66852800	66853600
chr10	66857400	66857600
chr10	66864400	66864600
chr10	66865200	66865400
chr10	66900800	66901200
chr10	66904600	66904800
chr10	66908000	66908200
chr10	66909200	66909600
chr10	66920200	66920400
chr10	66920800	66921000
chr10	66921400	66921600
chr10	66930800	66931000
chr10	66932600	66932800
chr10	66937200	66937400
chr10	66940400	66940600
chr10	66953400	66953600
chr10	66955400	66955800
chr10	66983200	66983400
chr10	66998800	66999000
chr10	67002800	67003000
chr10	67004200	67004400
chr10	67004800	67005000
chr10	67025600	67026200
chr10	67043400	67043600
chr10	67047800	67048000
chr10	67049400	67049600
chr10	67051000	67051200
chr10	67052600	67052800
chr10	67066600	67066800
chr10	67069200	67069400
chr10	67072000	67072200
chr10	67095000	67095200
chr10	67096200	67096600
chr10	67097000	67097400
chr10	67098600	67098800
chr10	67105800	67106000
chr10	67112000	67112200
chr10	67115600	67115800
chr10	67126400	67126600
chr10	67127000	67127400
chr10	67177600	67177800
chr10	67182600	67183400
chr10	67185600	67185800
chr10	67187200	67187400
chr10	67189200	67189400
chr10	67190400	67190600
chr10	67196600	67196800
chr10	67202600	67202800
chr10	67205200	67205400
chr10	67210000	67210200
chr10	67221400	67221600
chr10	67226000	67226400
chr10	67247200	67247400
chr10	67284800	67285000
chr10	67285400	67285600
chr10	67290600	67290800
chr10	67291200	67291400
chr10	67295400	67295600
chr10	67296200	67296400
chr10	67297200	67297600
chr10	67301200	67301400
chr10	67311400	67311600
chr10	67315200	67315400
chr10	67400600	67400800
chr10	67427200	67427600
chr10	67430800	67431000
chr10	67439400	67439600
chr10	67483400	67483600
chr10	67490000	67490200
chr10	67490800	67491000
chr10	67497400	67497600
chr10	67503600	67504000
chr10	67510600	67511000
chr10	67518800	67519000
chr10	67536000	67536200
chr10	67536800	67537000
chr10	67537600	67538000
chr10	67548600	67548800
chr10	67549200	67549400
chr10	67566200	67566400
chr10	67582000	67582200
chr10	67586400	67586600
chr10	67598600	67598800
chr10	67601000	67601200
chr10	67607400	67608400
chr10	67610800	67611000
chr10	67620000	67620400
chr10	67623400	67623600
chr10	67633200	67633400
chr10	67636600	67636800
chr10	67637400	67637600
chr10	67640800	67641000
chr10	67643600	67643800
chr10	67644400	67644600
chr10	67647200	67647400
chr10	67648200	67648400
chr10	67658000	67658200
chr10	67663000	67663400
chr10	67672400	67672600
chr10	67673400	67673800
chr10	67679000	67679800
chr10	67680400	67680600
chr10	67690000	67690400
chr10	67693600	67693800
chr10	67696000	67696200
chr10	67702800	67703400
chr10	67712600	67713400
chr10	67716200	67716400
chr10	67717600	67717800
chr10	67727600	67727800
chr10	67729400	67729600
chr10	67736800	67737000
chr10	67760600	67760800
chr10	67761400	67761600
chr10	67766200	67766400
chr10	67801800	67802400
chr10	67804800	67805400
chr10	67814000	67814200
chr10	67840800	67841000
chr10	67859000	67859200
chr10	67872000	67872200
chr10	67943600	67943800
chr10	67960000	67960200
chr10	67966200	67966600
chr10	67979400	67979800
chr10	67984600	67984800
chr10	67998200	67998400
chr10	68013200	68013400
chr10	68040000	68040200
chr10	68049000	68049200
chr10	68058000	68058200
chr10	68075200	68075600
chr10	68085600	68085800
chr10	68089800	68090000
chr10	68102600	68102800
chr10	68104000	68104200
chr10	68104600	68104800
chr10	68105200	68105400
chr10	68115000	68115200
chr10	68119400	68119600
chr10	68120200	68120400
chr10	68125200	68125400
chr10	68126200	68126400
chr10	68132200	68132400
chr10	68136600	68136800
chr10	68147000	68147200
chr10	68155800	68156000
chr10	68159800	68160000
chr10	68165400	68165600
chr10	68192200	68193200
chr10	68199600	68199800
chr10	68238800	68239400
chr10	68240600	68240800
chr10	68249600	68249800
chr10	68252800	68253000
chr10	68264000	68264200
chr10	68275400	68275600
chr10	68276400	68276600
chr10	68277000	68277200
chr10	68277800	68278000
chr10	68280000	68280200
chr10	68282600	68282800
chr10	68283200	68283400
chr10	68371000	68371400
chr10	68378200	68378400
chr10	68420000	68420200
chr10	68431400	68431600
chr10	68442800	68443400
chr10	68446000	68447000
chr10	68459800	68460000
chr10	68472800	68473000
chr10	68510200	68510600
chr10	68512600	68512800
chr10	68524800	68525000
chr10	68541800	68542000
chr10	68673600	68673800
chr10	68714400	68714600
chr10	68723000	68723400
chr10	68724000	68724600
chr10	68732400	68732600
chr10	68735600	68736000
chr10	68759400	68759600
chr10	68795600	68795800
chr10	68844200	68844800
chr10	69067600	69067800
chr10	69069800	69070000
chr10	69092000	69092200
chr10	69102000	69102200
chr10	69104200	69104400
chr10	69105000	69105200
chr10	69107400	69107600
chr10	69186000	69186600
chr10	69210800	69211000
chr10	69211600	69212000
chr10	69212600	69213200
chr10	69213600	69213800
chr10	69222000	69222200
chr10	69223400	69223600
chr10	69246000	69246200
chr10	69247400	69247600
chr10	69248200	69248400
chr10	69252400	69253000
chr10	69254600	69254800
chr10	69257800	69258000
chr10	69309200	69309400
chr10	69321400	69321600
chr10	69328800	69329000
chr10	69351200	69351400
chr10	69352200	69352400
chr10	69352800	69353000
chr10	69656400	69656600
chr10	69777200	69777600
chr10	69781600	69781800
chr10	69785400	69785600
chr10	69793200	69793400
chr10	69796400	69796800
chr10	69845800	69846000
chr10	69870400	69870600
chr10	69884000	69884600
chr10	69888600	69888800
chr10	69908400	69908600
chr10	69910400	69911000
chr10	69919000	69919200
chr10	69950200	69950600
chr10	69951000	69951200
chr10	69964600	69965000
chr10	69981800	69982000
chr10	70033000	70033200
chr10	70040000	70040200
chr10	70095000	70095200
chr10	70096600	70097200
chr10	70098000	70098200
chr10	70110000	70110200
chr10	70120000	70120200
chr10	70121000	70121600
chr10	70127400	70127600
chr10	70132400	70132600
chr10	70133200	70133400
chr10	70135800	70136000
chr10	70138200	70138400
chr10	70140600	70140800
chr10	70149200	70149400
chr10	70173400	70173600
chr10	70180800	70181000
chr10	70195400	70195600
chr10	70197800	70198000
chr10	70200000	70200200
chr10	70201000	70201200
chr10	70243200	70243400
chr10	70245000	70245200
chr10	70257200	70257400
chr10	70286000	70286200
chr10	70287800	70288000
chr10	70289000	70289200
chr10	70296800	70297000
chr10	70866800	70867000
chr10	71218400	71218600
chr10	71226000	71226200
chr10	71237600	71238200
chr10	71239600	71239800
chr10	71247000	71247200
chr10	71258600	71259200
chr10	71266200	71266400
chr10	71285200	71285400
chr10	71291200	71291400
chr10	71302600	71302800
chr10	71306200	71306400
chr10	71343200	71343400
chr10	71344800	71345000
chr10	71346800	71347800
chr10	71348400	71348600
chr10	71349000	71349600
chr10	71362000	71362200
chr10	71364000	71364200
chr10	71369600	71369800
chr10	71383600	71383800
chr10	71401400	71401600
chr10	72348000	72348200
chr10	72620600	72620800
chr10	72623600	72623800
chr10	72654600	72655000
chr10	72655400	72655600
chr10	72669200	72669400
chr10	72676600	72676800
chr10	72778400	72778800
chr10	73808200	73808400
chr10	74631400	74631600
chr10	74823600	74823800
chr10	74921000	74921200
chr10	74923000	74923200
chr10	74925400	74925600
chr10	74937200	74937400
chr10	74967000	74967200
chr10	74981400	74981600
chr10	74987600	74988400
chr10	75004200	75004400
chr10	75021200	75021400
chr10	75037000	75037200
chr10	75044600	75044800
chr10	75054200	75054400
chr10	75055800	75056400
chr10	75059400	75059600
chr10	75060400	75060600
chr10	75065800	75066000
chr10	75078800	75079200
chr10	75088600	75088800
chr10	75093200	75093400
chr10	75098600	75098800
chr10	75103600	75103800
chr10	75105200	75105400
chr10	75105800	75106000
chr10	75119400	75119600
chr10	75121200	75121400
chr10	75129400	75129600
chr10	75137200	75137400
chr10	75146200	75146400
chr10	75146800	75147000
chr10	75151400	75151600
chr10	75165800	75166000
chr10	75170600	75170800
chr10	75182400	75182600
chr10	75187400	75187600
chr10	75212000	75212600
chr10	75222800	75223000
chr10	75255200	75255400
chr10	75258400	75258600
chr10	75273200	75273400
chr10	75282800	75283000
chr10	75288600	75288800
chr10	75294200	75294400
chr10	75299800	75300200
chr10	75301400	75301600
chr10	75302000	75302200
chr10	75303400	75303600
chr10	75304000	75304200
chr10	75304600	75304800
chr10	75312400	75312600
chr10	75316800	75318000
chr10	75318400	75318600
chr10	75320400	75320600
chr10	75324400	75324800
chr10	75326600	75326800
chr10	75327200	75327400
chr10	75339000	75339200
chr10	75354000	75354200
chr10	75365400	75365600
chr10	75373600	75373800
chr10	75397200	75397400
chr10	75406000	75406200
chr10	75411400	75411600
chr10	75424600	75424800
chr10	75429600	75429800
chr10	75430800	75431000
chr10	75434600	75434800
chr10	75436800	75437000
chr10	75446400	75446800
chr10	75473600	75473800
chr10	75489600	75489800
chr10	75490800	75491000
chr10	75492000	75492200
chr10	75499400	75499600
chr10	75500400	75500600
chr10	75504800	75505000
chr10	75514400	75514600
chr10	75515400	75516000
chr10	75516400	75516600
chr10	75517200	75518000
chr10	75531800	75532000
chr10	75536200	75536600
chr10	75551200	75551400
chr10	75554200	75554400
chr10	75565000	75565200
chr10	75565600	75565800
chr10	75586400	75586600
chr10	75589200	75589400
chr10	75589800	75590000
chr10	75591600	75591800
chr10	75593400	75593600
chr10	75596000	75596200
chr10	75616800	75617000
chr10	75635800	75636000
chr10	75642000	75642200
chr10	75644000	75644200
chr10	75667200	75668200
chr10	75675600	75676000
chr10	75677000	75677200
chr10	75697000	75697200
chr10	75697800	75698000
chr10	75702600	75702800
chr10	75706000	75706200
chr10	75706600	75706800
chr10	75710200	75710400
chr10	75744200	75744400
chr10	75762600	75762800
chr10	75764200	75765400
chr10	75767000	75767200
chr10	75773400	75773600
chr10	75781000	75781200
chr10	75797600	75797800
chr10	75798400	75798600
chr10	75808800	75809000
chr10	75827800	75828000
chr10	75828600	75828800
chr10	75832400	75832600
chr10	75834400	75834600
chr10	75835400	75835800
chr10	75836200	75836400
chr10	75837400	75837600
chr10	75845600	75845800
chr10	75853600	75853800
chr10	75860200	75860400
chr10	75860800	75861000
chr10	75872800	75873200
chr10	75883200	75883400
chr10	75893000	75893400
chr10	75921000	75921200
chr10	75921600	75921800
chr10	75932400	75932600
chr10	75935600	75935800
chr10	75938400	75938600
chr10	75940000	75940200
chr10	75943200	75943400
chr10	75948200	75948400
chr10	75949800	75950000
chr10	75951600	75952000
chr10	75954600	75954800
chr10	75978200	75978400
chr10	76032000	76032600
chr10	76118000	76118200
chr10	76118800	76119000
chr10	76237400	76238000
chr10	76258000	76258200
chr10	76270200	76270400
chr10	76271400	76271600
chr10	76306800	76307000
chr10	76345200	76345600
chr10	76346000	76346400
chr10	76346800	76347000
chr10	76355000	76355400
chr10	76442200	76442400
chr10	76442800	76443000
chr10	76446000	76446800
chr10	76468800	76469000
chr10	76486600	76486800
chr10	76488400	76488600
chr10	76489200	76489600
chr10	76493600	76493800
chr10	76496400	76496600
chr10	76513200	76513400
chr10	76531400	76531600
chr10	76541400	76541600
chr10	76542800	76543200
chr10	76602800	76603000
chr10	76735000	76735400
chr10	76744200	76744600
chr10	76798800	76799200
chr10	76906000	76906800
chr10	76961800	76962200
chr10	77021400	77021600
chr10	77022800	77023200
chr10	77033000	77033200
chr10	77033800	77034000
chr10	77064400	77064600
chr10	77070200	77070400
chr10	77082600	77082800
chr10	77130600	77130800
chr10	77134600	77134800
chr10	77159600	77159800
chr10	77211200	77211400
chr10	77215800	77216000
chr10	77221200	77221400
chr10	77225400	77225600
chr10	77230000	77230200
chr10	77232400	77232600
chr10	77253000	77253200
chr10	77259000	77259400
chr10	77266400	77266600
chr10	77273000	77273600
chr10	77283000	77283200
chr10	77298800	77299000
chr10	77300600	77301200
chr10	77353400	77353600
chr10	77418200	77418400
chr10	77484200	77484400
chr10	77509800	77510000
chr10	77515800	77516000
chr10	77517200	77517400
chr10	77519200	77519400
chr10	77520600	77520800
chr10	77522200	77522600
chr10	77523400	77523600
chr10	77528800	77529000
chr10	77530200	77530400
chr10	77531000	77531400
chr10	77532000	77532200
chr10	77536800	77537000
chr10	77537800	77538200
chr10	77540800	77541000
chr10	77545000	77545200
chr10	77548600	77548800
chr10	77550000	77550200
chr10	77551000	77551200
chr10	77555000	77555200
chr10	77561600	77561800
chr10	77565000	77565400
chr10	77566800	77567000
chr10	77581600	77581800
chr10	77583800	77584000
chr10	77590800	77591200
chr10	77605000	77606200
chr10	77606600	77606800
chr10	77607200	77607400
chr10	77609600	77610000
chr10	77622200	77622400
chr10	77623200	77623400
chr10	77624600	77624800
chr10	77626600	77627000
chr10	77627600	77627800
chr10	77630000	77630200
chr10	77634000	77634400
chr10	77645600	77645800
chr10	77658600	77659000
chr10	77671600	77671800
chr10	77864400	77864600
chr10	77902400	77902600
chr10	77903000	77903200
chr10	77939800	77940000
chr10	77984800	77985000
chr10	78043400	78043600
chr10	78054800	78055000
chr10	78067400	78067600
chr10	78069200	78069800
chr10	78080400	78080600
chr10	78086400	78087400
chr10	78090200	78090600
chr10	78092800	78093000
chr10	78096200	78096400
chr10	78096800	78097000
chr10	78105600	78105800
chr10	78133600	78133800
chr10	78134600	78135200
chr10	78149200	78149400
chr10	78159400	78159600
chr10	78160000	78160200
chr10	78160800	78161200
chr10	78164000	78164200
chr10	78167800	78168000
chr10	78169600	78170000
chr10	78185200	78185400
chr10	78201200	78201400
chr10	78216400	78216800
chr10	78232400	78232600
chr10	78237400	78237600
chr10	78243600	78243800
chr10	78244200	78245200
chr10	78246800	78247000
chr10	78255800	78256000
chr10	78264800	78265000
chr10	78273000	78273200
chr10	78279200	78279400
chr10	78285400	78285600
chr10	78298000	78298400
chr10	78298800	78299000
chr10	78303800	78304000
chr10	78305200	78305400
chr10	78321400	78321600
chr10	78352200	78352400
chr10	78356000	78356200
chr10	78364200	78364400
chr10	78367000	78367200
chr10	78367800	78368000
chr10	78372800	78373000
chr10	78392200	78392400
chr10	78396400	78396600
chr10	78399400	78399600
chr10	78406200	78406400
chr10	78413000	78413200
chr10	78422000	78422200
chr10	78422800	78423000
chr10	78425600	78425800
chr10	78426400	78426800
chr10	78429800	78430000
chr10	78438200	78438400
chr10	78440000	78440400
chr10	78457800	78458600
chr10	78465000	78465200
chr10	78465600	78465800
chr10	78471200	78471400
chr10	78476800	78477200
chr10	78481000	78481200
chr10	78482000	78482200
chr10	78487800	78488000
chr10	78574200	78575200
chr10	78575800	78576000
chr10	78594600	78594800
chr10	79097600	79097800
chr10	79417200	79417400
chr10	79419600	79419800
chr10	79506800	79507000
chr10	79533200	79533400
chr10	79533800	79534000
chr10	79539000	79539200
chr10	79554400	79554600
chr10	79555000	79555200
chr10	79584600	79584800
chr10	79590800	79591000
chr10	79595400	79595600
chr10	79614000	79614200
chr10	79649400	79649600
chr10	79664200	79664400
chr10	79669000	79669200
chr10	79669800	79670600
chr10	79681600	79682000
chr10	79683000	79683600
chr10	79691000	79691200
chr10	79692000	79692200
chr10	79695200	79695600
chr10	79703600	79703800
chr10	79704200	79704400
chr10	79704800	79705400
chr10	79706000	79706200
chr10	79712600	79712800
chr10	79718000	79718200
chr10	79726200	79726400
chr10	79746200	79746800
chr10	79755000	79755200
chr10	79767000	79767200
chr10	79767600	79767800
chr10	79768400	79768600
chr10	79780400	79780600
chr10	79784000	79784200
chr10	79788800	79789000
chr10	79793400	79793600
chr10	79797600	79797800
chr10	79798400	79798600
chr10	79802400	79802800
chr10	79812400	79812600
chr10	79834800	79835000
chr10	79840600	79841000
chr10	79850000	79850200
chr10	79854200	79854600
chr10	79855000	79855200
chr10	79856000	79856200
chr10	79856800	79857000
chr10	79857600	79857800
chr10	79866000	79866400
chr10	79874400	79874600
chr10	79877200	79877400
chr10	79877800	79878400
chr10	79880800	79881000
chr10	79882000	79882200
chr10	79883800	79884000
chr10	79884600	79884800
chr10	79886200	79886400
chr10	79889400	79889600
chr10	79892800	79893000
chr10	79896800	79897200
chr10	79897800	79898000
chr10	79908200	79908800
chr10	79909200	79909600
chr10	79914400	79914800
chr10	79916800	79917000
chr10	79918400	79918600
chr10	79925400	79925600
chr10	79926800	79927000
chr10	79927600	79927800
chr10	79928200	79928600
chr10	79936800	79937400
chr10	79938200	79938400
chr10	79940800	79941000
chr10	79946000	79946200
chr10	79946800	79947000
chr10	79958200	79958400
chr10	79959800	79960200
chr10	79983600	79983800
chr10	79984200	79984400
chr10	79984800	79985200
chr10	79985800	79986400
chr10	79987000	79987200
chr10	79994400	79995000
chr10	79996400	79996600
chr10	79997000	79998000
chr10	80003400	80003600
chr10	80004000	80004200
chr10	80016600	80017600
chr10	80019000	80019200
chr10	80022200	80022400
chr10	80024200	80024400
chr10	80026000	80026200
chr10	80030200	80030600
chr10	80032800	80033800
chr10	80039800	80040000
chr10	80051800	80052400
chr10	80053400	80053600
chr10	80054200	80054800
chr10	80071000	80071400
chr10	80075000	80075600
chr10	80080800	80081400
chr10	80087000	80087200
chr10	80087600	80087800
chr10	80098800	80099000
chr10	80117000	80117600
chr10	80121800	80122000
chr10	80124200	80124400
chr10	80131600	80131800
chr10	80133600	80133800
chr10	80137400	80137600
chr10	80139200	80139400
chr10	80141400	80141600
chr10	80142200	80142400
chr10	80142800	80143000
chr10	80145600	80146200
chr10	80146800	80147400
chr10	80147800	80149000
chr10	80149400	80149600
chr10	80150600	80150800
chr10	80151800	80152000
chr10	80153000	80153200
chr10	80156000	80156200
chr10	80158400	80158600
chr10	80159800	80160200
chr10	80160800	80161400
chr10	80162000	80162200
chr10	80163000	80163200
chr10	80165000	80165200
chr10	80165600	80166000
chr10	80167600	80167800
chr10	80168200	80168400
chr10	80172800	80173200
chr10	80174800	80175000
chr10	80175600	80175800
chr10	80199600	80199800
chr10	80223200	80223400
chr10	80226400	80226600
chr10	80227000	80227200
chr10	80242800	80243000
chr10	80245800	80246000
chr10	80248000	80248200
chr10	80249000	80249200
chr10	80261000	80261200
chr10	80261600	80261800
chr10	80264800	80265000
chr10	80270200	80270400
chr10	80270800	80271000
chr10	80292200	80292400
chr10	80295600	80295800
chr10	80304600	80305200
chr10	80313600	80313800
chr10	80317200	80317400
chr10	80320400	80320800
chr10	80323400	80324000
chr10	80329800	80330000
chr10	80332200	80332400
chr10	80340200	80340400
chr10	80342800	80344600
chr10	80345200	80345400
chr10	80348400	80348600
chr10	80350400	80350600
chr10	80371400	80371600
chr10	80374200	80374400
chr10	80376200	80376400
chr10	80384800	80385000
chr10	80387600	80387800
chr10	80397800	80398000
chr10	80398800	80399000
chr10	80399600	80399800
chr10	80403400	80403600
chr10	80406800	80407800
chr10	80418400	80418600
chr10	80421800	80422000
chr10	80423600	80423800
chr10	80429800	80430000
chr10	80433600	80434200
chr10	80435800	80436000
chr10	80443000	80443400
chr10	80446200	80446400
chr10	80475600	80475800
chr10	80509400	80509600
chr10	80510400	80510600
chr10	80532800	80533200
chr10	80533800	80534000
chr10	80535200	80535400
chr10	80535800	80536000
chr10	80539200	80539400
chr10	80547000	80547200
chr10	80548800	80549000
chr10	80553600	80554000
chr10	80557400	80557600
chr10	80561800	80562000
chr10	80566400	80566600
chr10	80569800	80570000
chr10	80571000	80571800
chr10	80572600	80572800
chr10	80576200	80576600
chr10	80577400	80578000
chr10	80578400	80579200
chr10	80589600	80589800
chr10	80590200	80590600
chr10	80602800	80603400
chr10	80604000	80604400
chr10	80606400	80606600
chr10	80610200	80610400
chr10	80611200	80611400
chr10	80612000	80612200
chr10	80618400	80618600
chr10	80622000	80623200
chr10	80623600	80623800
chr10	80629000	80629200
chr10	80656600	80656800
chr10	80657200	80657400
chr10	80658800	80659000
chr10	80659400	80659600
chr10	80661200	80661400
chr10	80662200	80662400
chr10	80663400	80663800
chr10	80664600	80664800
chr10	80666000	80666200
chr10	80668600	80668800
chr10	80675200	80675400
chr10	80676400	80676800
chr10	80677200	80677400
chr10	80678000	80678400
chr10	80679600	80679800
chr10	80682000	80682200
chr10	80684200	80684600
chr10	80685000	80685200
chr10	80688000	80688200
chr10	80692200	80692400
chr10	80692800	80693000
chr10	80693600	80694000
chr10	80695200	80695400
chr10	80696200	80696400
chr10	80696800	80697000
chr10	80698000	80698200
chr10	80698800	80699000
chr10	80700800	80701000
chr10	80701800	80702800
chr10	80742200	80742600
chr10	80744400	80744600
chr10	80747600	80747800
chr10	80748600	80749000
chr10	80751600	80752400
chr10	80755000	80755200
chr10	80756200	80756400
chr10	80757800	80758000
chr10	80758800	80759000
chr10	80763600	80763800
chr10	80774600	80774800
chr10	80792800	80793000
chr10	80797800	80798000
chr10	80798400	80798600
chr10	80806000	80806200
chr10	80807400	80807600
chr10	80819000	80819200
chr10	80822200	80822800
chr10	80824400	80824600
chr10	80826200	80826600
chr10	80827000	80827200
chr10	80831200	80831400
chr10	80848600	80848800
chr10	80855200	80855400
chr10	80855800	80856000
chr10	80856400	80856600
chr10	80857000	80857600
chr10	80858000	80858800
chr10	80860000	80860200
chr10	80876200	80876400
chr10	80880400	80880600
chr10	80881400	80881600
chr10	80887200	80887400
chr10	80900200	80900400
chr10	80900800	80901200
chr10	80922000	80922200
chr10	80998800	80999000
chr10	81000000	81000200
chr10	81000600	81000800
chr10	81014800	81015200
chr10	81016800	81017000
chr10	81018400	81018600
chr10	81037200	81037400
chr10	81041600	81041800
chr10	81060200	81060400
chr10	81069800	81070200
chr10	81082400	81082600
chr10	81087200	81087400
chr10	81095400	81095600
chr10	81105800	81106800
chr10	81127600	81127800
chr10	81129000	81129600
chr10	81134200	81134600
chr10	81135400	81136600
chr10	81137200	81138400
chr10	81143200	81143400
chr10	81147200	81147400
chr10	81162000	81162400
chr10	81203400	81203600
chr10	81233000	81233200
chr10	81241000	81241200
chr10	81244800	81245000
chr10	81247800	81248200
chr10	81253200	81253400
chr10	81255000	81255200
chr10	81257400	81257600
chr10	81258000	81258200
chr10	81266600	81266800
chr10	81268000	81268200
chr10	81285800	81286000
chr10	81287800	81288000
chr10	81289400	81289600
chr10	81291600	81292200
chr10	81292600	81293400
chr10	81297400	81297600
chr10	81298000	81298200
chr10	81298800	81299000
chr10	81300200	81300400
chr10	81303800	81304000
chr10	81305000	81305200
chr10	81317400	81317600
chr10	81319800	81320000
chr10	81320400	81321000
chr10	81327000	81327200
chr10	81328600	81328800
chr10	81329400	81329600
chr10	81341600	81341800
chr10	81344400	81344600
chr10	81346800	81347000
chr10	81349200	81349800
chr10	81350400	81350800
chr10	81351800	81352000
chr10	81356400	81356600
chr10	81357400	81358200
chr10	81359000	81359200
chr10	81362600	81362800
chr10	81365200	81365400
chr10	81365800	81366400
chr10	81376600	81376800
chr10	81377600	81378000
chr10	81378400	81379000
chr10	81382200	81382400
chr10	81384200	81384400
chr10	81389800	81390200
chr10	81395200	81395400
chr10	81401800	81402000
chr10	81404800	81405000
chr10	81405600	81405800
chr10	81407600	81407800
chr10	81408800	81409000
chr10	81414000	81414200
chr10	81416800	81417000
chr10	81427000	81427200
chr10	81429600	81429800
chr10	81430400	81431000
chr10	81431400	81431600
chr10	81433000	81433200
chr10	81434000	81434400
chr10	81450200	81450400
chr10	81457200	81457400
chr10	81464600	81464800
chr10	81465400	81465600
chr10	81477600	81477800
chr10	81482600	81482800
chr10	81484000	81484200
chr10	81485800	81486000
chr10	81494800	81495000
chr10	81496400	81496600
chr10	81497800	81498000
chr10	81499000	81499200
chr10	81499600	81499800
chr10	81502800	81503000
chr10	81505400	81505600
chr10	81508000	81508400
chr10	81510400	81510600
chr10	81517400	81517600
chr10	81518600	81518800
chr10	81519400	81520200
chr10	81524400	81524600
chr10	81525200	81525400
chr10	81526800	81527000
chr10	81536800	81537000
chr10	81538600	81539000
chr10	81544400	81544600
chr10	81545200	81545600
chr10	81546400	81546600
chr10	81550200	81550600
chr10	81551600	81551800
chr10	81559400	81559800
chr10	81560200	81560600
chr10	81561200	81561400
chr10	81564200	81564400
chr10	81571000	81571200
chr10	81571600	81571800
chr10	81580200	81580400
chr10	81580800	81581000
chr10	81597200	81597600
chr10	81600600	81600800
chr10	82048000	82048200
chr10	82083200	82083400
chr10	82127800	82128400
chr10	82167800	82168200
chr10	82178200	82178800
chr10	82241200	82241400
chr10	82354200	82354400
chr10	82622600	82623600
chr10	82629200	82630200
chr10	82647400	82647600
chr10	82662600	82662800
chr10	82666600	82666800
chr10	82670400	82670600
chr10	82685600	82685800
chr10	82696600	82696800
chr10	82697400	82697600
chr10	82699000	82699200
chr10	82699600	82700000
chr10	82759000	82759200
chr10	82759800	82760000
chr10	82763400	82763600
chr10	82764000	82764200
chr10	82764600	82764800
chr10	82777200	82777400
chr10	82780400	82780600
chr10	82795400	82795600
chr10	82797000	82797200
chr10	82808200	82808600
chr10	82812000	82812200
chr10	82814200	82815000
chr10	82859000	82859200
chr10	82859600	82860600
chr10	82863000	82863600
chr10	82864000	82864200
chr10	82866400	82866600
chr10	82887400	82887600
chr10	82888600	82889000
chr10	82889800	82890000
chr10	82891000	82891200
chr10	82892800	82893000
chr10	82894000	82894200
chr10	82899800	82900200
chr10	82901600	82901800
chr10	82909400	82909600
chr10	82913800	82914000
chr10	82923600	82923800
chr10	82935200	82935400
chr10	82958200	82958600
chr10	82961400	82961600
chr10	82962200	82962400
chr10	82962800	82963000
chr10	82964600	82965000
chr10	82969600	82970000
chr10	82974400	82974600
chr10	82982400	82982600
chr10	82985000	82985800
chr10	82990800	82991200
chr10	82991800	82992400
chr10	82994400	82994600
chr10	82997600	82997800
chr10	83004400	83004600
chr10	83005000	83005400
chr10	83006200	83006600
chr10	83014000	83014200
chr10	83016800	83017000
chr10	83018200	83018800
chr10	83019600	83019800
chr10	83068400	83068800
chr10	83073200	83073400
chr10	83080200	83080600
chr10	83083800	83084200
chr10	83095000	83095200
chr10	83099000	83099200
chr10	83101000	83101200
chr10	83129800	83130000
chr10	83141600	83141800
chr10	83149800	83150000
chr10	83154000	83154200
chr10	83157400	83157600
chr10	83161800	83162000
chr10	83168400	83168600
chr10	83184200	83184400
chr10	83184800	83185000
chr10	83198000	83198200
chr10	83215600	83215800
chr10	83219800	83220000
chr10	83221000	83221200
chr10	83251400	83251600
chr10	83301800	83302000
chr10	83313200	83313400
chr10	83322600	83322800
chr10	83330400	83330600
chr10	83332000	83332200
chr10	83332600	83333000
chr10	83336400	83336600
chr10	83337400	83338000
chr10	83360000	83360200
chr10	83361800	83362000
chr10	83377200	83377600
chr10	83385000	83385200
chr10	83397400	83397600
chr10	83530600	83530800
chr10	83533200	83533600
chr10	83534000	83534200
chr10	83540200	83540400
chr10	83543800	83544400
chr10	83634600	83634800
chr10	83637400	83637600
chr10	83644200	83644400
chr10	83644800	83645200
chr10	83646400	83646600
chr10	83648800	83649000
chr10	83722600	83722800
chr10	83729600	83729800
chr10	83805400	83805600
chr10	83857800	83858000
chr10	83910800	83911000
chr10	83914400	83914800
chr10	83937200	83937400
chr10	83944200	83944400
chr10	83945600	83945800
chr10	83946200	83946800
chr10	83996600	83996800
chr10	84060800	84061000
chr10	84109800	84110000
chr10	84111600	84111800
chr10	84261400	84261600
chr10	84335600	84335800
chr10	84338800	84339000
chr10	84360400	84360600
chr10	84383200	84383600
chr10	84387400	84387600
chr10	84402000	84402200
chr10	84412600	84412800
chr10	84482200	84483200
chr10	84488400	84488600
chr10	84490200	84490400
chr10	84508600	84508800
chr10	84513000	84513200
chr10	84514200	84514400
chr10	84515600	84515800
chr10	84516400	84516800
chr10	84517600	84518000
chr10	84527200	84527400
chr10	84529000	84529400
chr10	84534000	84534200
chr10	84542800	84543000
chr10	84549200	84549400
chr10	84550000	84550200
chr10	84551800	84552200
chr10	84554600	84554800
chr10	84556200	84556400
chr10	84558600	84558800
chr10	84562800	84563000
chr10	84571200	84571400
chr10	84573800	84574000
chr10	84575000	84575600
chr10	84576000	84576600
chr10	84577200	84577600
chr10	84579600	84579800
chr10	84585000	84585600
chr10	84622200	84622400
chr10	84639600	84639800
chr10	84646600	84647000
chr10	84658400	84658800
chr10	84662200	84662400
chr10	84700400	84700600
chr10	84701200	84701400
chr10	84768800	84769000
chr10	84774600	84775000
chr10	84778000	84778200
chr10	84790400	84790600
chr10	84816200	84816400
chr10	84820400	84820600
chr10	84829200	84829400
chr10	84836200	84836400
chr10	84863600	84863800
chr10	84897600	84897800
chr10	84898400	84898600
chr10	84917200	84917400
chr10	84920000	84920200
chr10	84935600	84935800
chr10	84956200	84956400
chr10	84969400	84969600
chr10	84975400	84975600
chr10	85003600	85003800
chr10	85007000	85007200
chr10	85013600	85013800
chr10	85025800	85026800
chr10	85027800	85028000
chr10	85035400	85035600
chr10	85045400	85045600
chr10	85102200	85102800
chr10	85125800	85126000
chr10	85128000	85128200
chr10	85128600	85128800
chr10	85183800	85184000
chr10	85184400	85184600
chr10	85185000	85185600
chr10	85190000	85190200
chr10	85194600	85194800
chr10	85221000	85221200
chr10	85266000	85267000
chr10	85352600	85353000
chr10	85354400	85354600
chr10	85359600	85359800
chr10	85386600	85387000
chr10	85388800	85389000
chr10	85411200	85411400
chr10	85412800	85413000
chr10	85452000	85452400
chr10	85502200	85502400
chr10	85567200	85567400
chr10	85587800	85588000
chr10	85592000	85592400
chr10	85625000	85625200
chr10	85651800	85652000
chr10	85656000	85656200
chr10	85658000	85658200
chr10	85693200	85693400
chr10	85829000	85829600
chr10	85872600	85872800
chr10	85874200	85874400
chr10	85917000	85917200
chr10	85928600	85928800
chr10	85951800	85952400
chr10	85953600	85953800
chr10	85957600	85958000
chr10	85970000	85970200
chr10	86009800	86010000
chr10	86010800	86011000
chr10	86011800	86012200
chr10	86021800	86022400
chr10	86026000	86026600
chr10	86053200	86053400
chr10	86063000	86063400
chr10	86065000	86065200
chr10	86124200	86124400
chr10	86139000	86139200
chr10	86158200	86158400
chr10	86162000	86162200
chr10	86168200	86168400
chr10	86174000	86174400
chr10	86277400	86277600
chr10	86295800	86296400
chr10	86300400	86300600
chr10	86302800	86303000
chr10	86310600	86310800
chr10	86342800	86343000
chr10	86357000	86357200
chr10	86385800	86386000
chr10	86411000	86411200
chr10	86422000	86422200
chr10	86463800	86464000
chr10	86475400	86475600
chr10	86476800	86477000
chr10	86498800	86499000
chr10	86637000	86637200
chr10	86685400	86685600
chr10	86704600	86704800
chr10	86705400	86706600
chr10	86727600	86727800
chr10	86731200	86731400
chr10	86772400	86772600
chr10	86778400	86779000
chr10	86779600	86780000
chr10	86827000	86827200
chr10	86828200	86829200
chr10	86847200	86847400
chr10	86849400	86849600
chr10	86933200	86933400
chr10	86972000	86972200
chr10	86990800	86991000
chr10	87025000	87025200
chr10	87094400	87094600
chr10	87098600	87099000
chr10	87103200	87103800
chr10	87107600	87107800
chr10	87108400	87108600
chr10	87552800	87553000
chr10	87675000	87675400
chr10	87830000	87830400
chr10	87830800	87831000
chr10	87832200	87832400
chr10	87842600	87842800
chr10	87857400	87857600
chr10	87859000	87859200
chr10	88054400	88054600
chr10	88146800	88147000
chr10	88201000	88201200
chr10	88228600	88229000
chr10	88250400	88250600
chr10	88304400	88304600
chr10	88321000	88321200
chr10	88327600	88327800
chr10	88332400	88332600
chr10	88336400	88336800
chr10	88340800	88341000
chr10	88350000	88350200
chr10	88351800	88352000
chr10	88352800	88353000
chr10	88357000	88357200
chr10	88376800	88377000
chr10	88379000	88379800
chr10	88380200	88380400
chr10	88380800	88381000
chr10	88382200	88382400
chr10	88383600	88383800
chr10	88385400	88386000
chr10	88389600	88389800
chr10	88390200	88390400
chr10	88399400	88399600
chr10	88404200	88404400
chr10	88405800	88406200
chr10	88409800	88410000
chr10	88416800	88417000
chr10	88417800	88418400
chr10	88420800	88421400
chr10	88422600	88422800
chr10	88426600	88426800
chr10	88428000	88428400
chr10	88441200	88441600
chr10	88491600	88492000
chr10	88504000	88504200
chr10	88504600	88504800
chr10	88508000	88508200
chr10	88514600	88514800
chr10	88540200	88540400
chr10	88574200	88574400
chr10	88578800	88579000
chr10	88584400	88584800
chr10	88622800	88623000
chr10	88708800	88709000
chr10	88712400	88712600
chr10	88714800	88715000
chr10	88723000	88723200
chr10	88725400	88725600
chr10	88727200	88727400
chr10	88730600	88731400
chr10	88732400	88732600
chr10	88734400	88734600
chr10	88802400	88802600
chr10	88826800	88827000
chr10	89324000	89324200
chr10	89327000	89327200
chr10	89328200	89328400
chr10	89330400	89330600
chr10	89354800	89355000
chr10	89359000	89359200
chr10	89383600	89383800
chr10	89395800	89396200
chr10	89406800	89407400
chr10	89415600	89415800
chr10	89423000	89423200
chr10	89442600	89442800
chr10	89443200	89443400
chr10	89443800	89444000
chr10	89452600	89452800
chr10	89453200	89453400
chr10	89453800	89454000
chr10	89462000	89462200
chr10	89465000	89465400
chr10	89495600	89495800
chr10	89522000	89522200
chr10	89562200	89562400
chr10	89595600	89595800
chr10	89597400	89597600
chr10	89630200	89630400
chr10	89680600	89680800
chr10	89686200	89686400
chr10	89687600	89687800
chr10	89690200	89690400
chr10	89695400	89695600
chr10	89703200	89703400
chr10	89708800	89709000
chr10	89732200	89732400
chr10	89741200	89741400
chr10	89744200	89744400
chr10	89744800	89745000
chr10	89745800	89746000
chr10	89747600	89747800
chr10	89764800	89765000
chr10	89766000	89766200
chr10	89792000	89792200
chr10	89824000	89824200
chr10	89883600	89883800
chr10	89909400	89909600
chr10	90210200	90210400
chr10	90273400	90273600
chr10	90373600	90373800
chr10	90728800	90729000
chr10	90860200	90860400
chr10	90969600	90970200
chr10	90983200	90983400
chr10	90990400	90990600
chr10	91028000	91028200
chr10	91032400	91032800
chr10	91034000	91034200
chr10	91060800	91061000
chr10	91076800	91077000
chr10	91082200	91082400
chr10	91082800	91083000
chr10	91083400	91083600
chr10	91123200	91123400
chr10	91123800	91124200
chr10	91137400	91137800
chr10	91138400	91138600
chr10	91139200	91139400
chr10	91141600	91141800
chr10	91142800	91143200
chr10	91162200	91162400
chr10	91167000	91167200
chr10	91170600	91170800
chr10	91171600	91172200
chr10	91180200	91180400
chr10	91181600	91182200
chr10	91182600	91182800
chr10	91188000	91188200
chr10	91189600	91189800
chr10	91195200	91195400
chr10	91209000	91209600
chr10	91234800	91235000
chr10	91242600	91242800
chr10	91244000	91244200
chr10	91270400	91270600
chr10	91271200	91271400
chr10	91342200	91342400
chr10	91507200	91507600
chr10	92330200	92330600
chr10	92377400	92377600
chr10	92672000	92672200
chr10	92722200	92722600
chr10	92841000	92841200
chr10	93042000	93042200
chr10	93051000	93051200
chr10	93069400	93069600
chr10	93070600	93070800
chr10	93079600	93079800
chr10	93081000	93081800
chr10	93083400	93083600
chr10	93092000	93092200
chr10	93095200	93095400
chr10	93096000	93096200
chr10	93104400	93104600
chr10	93111400	93111600
chr10	93122800	93123000
chr10	93124000	93124600
chr10	93126200	93126400
chr10	93140800	93141000
chr10	93143000	93143200
chr10	93143600	93143800
chr10	93144600	93144800
chr10	93145200	93145400
chr10	93160600	93160800
chr10	93161600	93162200
chr10	93163400	93163600
chr10	93165800	93166000
chr10	93166400	93166600
chr10	93167400	93167600
chr10	93168000	93168400
chr10	93171200	93171800
chr10	93179800	93180000
chr10	93191000	93191400
chr10	93192000	93192200
chr10	93225800	93226000
chr10	93228000	93228200
chr10	93228600	93228800
chr10	93234800	93235000
chr10	93242200	93242400
chr10	93246600	93246800
chr10	93257400	93257600
chr10	93261400	93261600
chr10	93262200	93262600
chr10	93268400	93268600
chr10	93273800	93275000
chr10	93279200	93279400
chr10	93288400	93288600
chr10	93292000	93292200
chr10	93295000	93295200
chr10	93309200	93309800
chr10	93310400	93310600
chr10	93311000	93311200
chr10	93317000	93317200
chr10	93319800	93320000
chr10	93325400	93325600
chr10	93326000	93326600
chr10	93333400	93333600
chr10	93336000	93336200
chr10	93336600	93336800
chr10	93343400	93343800
chr10	93353600	93354200
chr10	93356200	93356400
chr10	93365000	93365200
chr10	93370400	93370600
chr10	93375200	93375400
chr10	93376800	93377000
chr10	93388800	93389000
chr10	93402800	93403000
chr10	93422000	93422400
chr10	93423200	93423400
chr10	93425800	93426000
chr10	93429600	93429800
chr10	93431000	93431200
chr10	93432400	93432600
chr10	93435600	93436000
chr10	93437000	93437200
chr10	93438600	93438800
chr10	93442200	93442400
chr10	93444600	93444800
chr10	93447400	93447800
chr10	93452000	93452600
chr10	93453200	93453600
chr10	93454400	93454600
chr10	93467800	93468200
chr10	93471600	93471800
chr10	93485400	93485600
chr10	93487800	93488000
chr10	93488600	93489200
chr10	93515600	93515800
chr10	93534400	93534600
chr10	93539800	93540400
chr10	93540800	93541000
chr10	93541800	93542000
chr10	93549000	93549400
chr10	93564600	93565000
chr10	93577600	93577800
chr10	93589600	93589800
chr10	93594000	93594200
chr10	93642000	93642600
chr10	93648000	93648200
chr10	93662200	93662400
chr10	93666400	93666600
chr10	93673200	93673400
chr10	93679200	93680000
chr10	93680800	93681000
chr10	93682400	93682600
chr10	93685600	93685800
chr10	93688400	93689200
chr10	93708600	93708800
chr10	93731200	93731600
chr10	93763200	93763400
chr10	93768200	93768400
chr10	93818800	93819000
chr10	93830000	93830200
chr10	93833600	93833800
chr10	93882800	93883000
chr10	93886200	93886400
chr10	93888000	93888200
chr10	93889400	93890000
chr10	93891200	93891400
chr10	93910200	93910400
chr10	93911400	93911600
chr10	93912200	93912400
chr10	93918200	93918600
chr10	93930600	93930800
chr10	93934200	93934400
chr10	93946000	93946200
chr10	93950000	93950200
chr10	94013200	94013400
chr10	94020600	94020800
chr10	94035200	94035400
chr10	94035800	94036000
chr10	94038600	94038800
chr10	94048000	94048200
chr10	94059600	94060400
chr10	94072600	94073200
chr10	94082400	94082600
chr10	94098200	94098400
chr10	94105600	94105800
chr10	94107200	94107400
chr10	94109000	94109200
chr10	94116400	94116600
chr10	94122800	94123000
chr10	94142600	94142800
chr10	94147400	94148400
chr10	94164200	94164400
chr10	94183200	94183600
chr10	94198800	94199400
chr10	94211800	94212000
chr10	94249600	94249800
chr10	94250200	94250400
chr10	94305600	94305800
chr10	94333400	94333600
chr10	94346000	94346200
chr10	94354000	94354200
chr10	94354600	94354800
chr10	94356800	94357000
chr10	94371400	94371600
chr10	94378400	94378600
chr10	94381000	94381200
chr10	94383600	94383800
chr10	94408800	94409000
chr10	94426400	94426600
chr10	94449800	94450000
chr10	94505400	94505600
chr10	94509000	94509200
chr10	94514800	94515000
chr10	94521200	94521400
chr10	94525000	94525200
chr10	94527400	94527600
chr10	94545600	94545800
chr10	94552200	94552400
chr10	94565800	94566200
chr10	94576000	94576200
chr10	94621400	94621600
chr10	94623600	94623800
chr10	94639400	94639600
chr10	94640200	94640400
chr10	94687800	94688000
chr10	94688600	94688800
chr10	94689200	94689400
chr10	94690400	94690600
chr10	94709600	94709800
chr10	94727800	94728000
chr10	94728400	94728600
chr10	94808400	94808600
chr10	94810200	94810400
chr10	94812000	94812200
chr10	94826000	94826200
chr10	94828000	94828800
chr10	94829400	94829600
chr10	94844800	94845000
chr10	94846800	94847400
chr10	94848400	94848600
chr10	94850000	94850200
chr10	94858600	94859000
chr10	94909400	94909600
chr10	94912600	94913000
chr10	94913400	94913600
chr10	94917400	94918200
chr10	94919600	94919800
chr10	94923200	94923600
chr10	94924600	94924800
chr10	94928200	94928400
chr10	94932000	94932200
chr10	94935400	94935600
chr10	94939000	94939200
chr10	94940200	94940400
chr10	94942800	94943000
chr10	94943800	94944400
chr10	94945000	94945200
chr10	94948400	94948600
chr10	94958400	94958600
chr10	94960200	94960400
chr10	94961400	94961600
chr10	94962000	94962400
chr10	94966800	94967000
chr10	94967400	94967800
chr10	94974400	94974600
chr10	94991600	94991800
chr10	94992200	94992400
chr10	95009200	95009400
chr10	95010400	95010600
chr10	95017000	95017200
chr10	95021400	95021600
chr10	95022800	95023200
chr10	95075200	95075400
chr10	95086800	95087200
chr10	95088200	95088400
chr10	95117600	95117800
chr10	95146600	95146800
chr10	95151200	95151400
chr10	95152600	95152800
chr10	95154800	95155200
chr10	95178800	95179000
chr10	95180200	95180400
chr10	95181000	95181200
chr10	95192000	95192200
chr10	95195800	95196200
chr10	95201600	95201800
chr10	95203000	95203200
chr10	95210800	95211000
chr10	95236400	95236600
chr10	95258200	95258400
chr10	95262400	95262800
chr10	95264800	95265000
chr10	95279600	95279800
chr10	95289800	95290000
chr10	95291200	95291800
chr10	95297800	95298000
chr10	95302200	95302400
chr10	95313600	95313800
chr10	95317400	95318000
chr10	95322200	95322400
chr10	95323400	95324200
chr10	95330800	95331200
chr10	95357800	95358000
chr10	95361200	95361400
chr10	95372000	95372200
chr10	95389200	95389400
chr10	95415600	95415800
chr10	95416800	95417200
chr10	95418000	95418200
chr10	95448000	95448200
chr10	95457400	95457600
chr10	95476000	95476200
chr10	95494400	95494600
chr10	95500800	95501000
chr10	95501800	95502200
chr10	95504000	95504200
chr10	95508800	95509000
chr10	95514600	95515200
chr10	95515800	95516000
chr10	95530800	95531000
chr10	95548600	95548800
chr10	95557400	95557600
chr10	95563000	95563200
chr10	95563600	95563800
chr10	95564200	95564400
chr10	95565600	95565800
chr10	95569600	95569800
chr10	95588000	95588200
chr10	95605000	95605200
chr10	95631600	95631800
chr10	95634400	95634600
chr10	95677800	95678000
chr10	95678400	95678600
chr10	95680400	95680800
chr10	95683000	95683200
chr10	95685200	95685400
chr10	95708000	95708200
chr10	95719600	95719800
chr10	95722200	95722400
chr10	95746000	95746200
chr10	95748000	95748200
chr10	95766600	95766800
chr10	95767800	95768200
chr10	95773600	95773800
chr10	95777800	95778000
chr10	95779800	95780000
chr10	95781000	95781200
chr10	95795600	95795800
chr10	95817400	95817800
chr10	95828400	95828600
chr10	95850600	95850800
chr10	95858200	95858400
chr10	95880000	95880200
chr10	95894800	95895000
chr10	95898600	95898800
chr10	95940400	95941200
chr10	95969800	95970000
chr10	95971000	95971200
chr10	96001000	96001200
chr10	96015800	96016200
chr10	96080600	96080800
chr10	96082400	96082600
chr10	96104600	96105400
chr10	96124000	96124600
chr10	96129200	96129600
chr10	96132200	96132400
chr10	96150800	96151000
chr10	96163400	96164000
chr10	96173000	96173200
chr10	96178600	96178800
chr10	96180800	96181000
chr10	96181400	96181600
chr10	96185800	96186000
chr10	96188200	96188400
chr10	96201200	96201600
chr10	96204400	96204600
chr10	96207000	96207200
chr10	96214000	96214200
chr10	96215000	96215200
chr10	96230400	96230600
chr10	96238400	96238600
chr10	96239000	96239200
chr10	96240600	96240800
chr10	96253800	96254000
chr10	96266400	96266600
chr10	96274000	96274200
chr10	96280400	96280600
chr10	96286200	96286400
chr10	96294800	96295000
chr10	96298800	96299000
chr10	96325400	96325600
chr10	96328600	96328800
chr10	96331200	96331400
chr10	96332800	96333600
chr10	96334800	96335000
chr10	96338200	96339000
chr10	96342600	96342800
chr10	96348400	96348600
chr10	96350800	96351000
chr10	96357000	96357200
chr10	96357600	96357800
chr10	96364000	96364200
chr10	96369400	96369600
chr10	96371000	96371200
chr10	96373400	96373800
chr10	96374400	96374600
chr10	96377600	96377800
chr10	96379000	96379400
chr10	96391800	96392000
chr10	96398600	96398800
chr10	96400800	96401200
chr10	96408000	96408200
chr10	96416800	96417000
chr10	96430200	96430400
chr10	96435200	96435400
chr10	96450400	96450600
chr10	96466000	96466200
chr10	96471600	96471800
chr10	96496800	96497000
chr10	96497600	96497800
chr10	96502200	96502400
chr10	96516000	96516200
chr10	96528000	96528200
chr10	96546000	96546400
chr10	96565400	96565600
chr10	96569600	96569800
chr10	96579600	96579800
chr10	96588400	96588600
chr10	96592200	96592400
chr10	96595600	96596000
chr10	96599600	96600000
chr10	96605800	96606400
chr10	96609400	96609600
chr10	96616600	96617200
chr10	96618000	96618600
chr10	96620000	96620200
chr10	96621000	96621200
chr10	96621600	96621800
chr10	96624600	96624800
chr10	96625800	96626000
chr10	96628400	96629200
chr10	96630200	96630400
chr10	96638600	96638800
chr10	96654600	96654800
chr10	96656400	96656600
chr10	96663600	96664400
chr10	96686200	96686400
chr10	96691000	96691200
chr10	96693800	96694200
chr10	96698000	96698200
chr10	96706800	96707000
chr10	96721000	96721200
chr10	96722600	96722800
chr10	96725000	96725200
chr10	96751600	96751800
chr10	96787200	96787400
chr10	96822600	96822800
chr10	96837400	96837600
chr10	96854600	96854800
chr10	96871600	96871800
chr10	96910000	96910200
chr10	96934800	96935000
chr10	97160400	97160600
chr10	97312400	97313200
chr10	97313800	97314000
chr10	97316800	97317000
chr10	97338000	97338600
chr10	97345400	97345600
chr10	97712800	97713000
chr10	97961000	97961200
chr10	98494400	98494600
chr10	98610800	98611000
chr10	98619200	98619400
chr10	98624800	98625000
chr10	98629400	98629600
chr10	98684200	98684400
chr10	98718800	98719000
chr10	98720400	98720600
chr10	98725200	98725400
chr10	98728400	98728600
chr10	98740600	98740800
chr10	98741400	98741600
chr10	98744200	98744600
chr10	98745400	98745800
chr10	98774800	98775600
chr10	98776400	98776600
chr10	98781000	98781200
chr10	98781800	98782400
chr10	98785400	98785800
chr10	98786200	98786400
chr10	98792400	98792600
chr10	98799000	98799200
chr10	98805200	98805400
chr10	98831600	98831800
chr10	98841600	98841800
chr10	98842800	98843000
chr10	98862800	98863000
chr10	98878000	98878200
chr10	98878800	98879000
chr10	98880200	98880400
chr10	98880800	98881000
chr10	98881600	98881800
chr10	98894600	98894800
chr10	98897600	98898400
chr10	98906000	98906200
chr10	98907000	98907200
chr10	98914000	98914600
chr10	98915000	98916000
chr10	98946200	98946400
chr10	98947000	98947600
chr10	98948200	98948400
chr10	98949800	98950000
chr10	98951400	98951600
chr10	98954400	98954800
chr10	98958800	98959000
chr10	98966800	98967000
chr10	99027600	99027800
chr10	99081600	99081800
chr10	99085000	99085200
chr10	99090000	99090200
chr10	99097400	99097600
chr10	99106800	99107600
chr10	99108000	99108200
chr10	99111200	99111400
chr10	99117000	99117600
chr10	99119600	99119800
chr10	99127000	99127400
chr10	99127800	99128000
chr10	99130600	99131000
chr10	99132400	99132600
chr10	99133400	99133600
chr10	99146800	99147000
chr10	99152200	99152400
chr10	99157800	99158000
chr10	99162000	99162200
chr10	99165000	99165200
chr10	99166000	99166200
chr10	99168800	99169200
chr10	99169800	99170000
chr10	99172000	99172200
chr10	99181600	99181800
chr10	99182200	99182400
chr10	99189200	99189600
chr10	99190800	99191000
chr10	99194800	99195000
chr10	99198000	99198200
chr10	99204600	99204800
chr10	99211600	99211800
chr10	99228200	99228400
chr10	99229000	99229600
chr10	99232600	99232800
chr10	99242200	99242400
chr10	99247200	99247400
chr10	99250800	99251200
chr10	99261200	99262400
chr10	99263000	99264000
chr10	99264400	99264600
chr10	99265400	99265600
chr10	99268800	99269000
chr10	99270400	99270800
chr10	99285000	99285200
chr10	99302200	99302400
chr10	99354000	99354200
chr10	99355400	99355600
chr10	99358400	99358600
chr10	99383000	99383400
chr10	99384200	99384600
chr10	99386000	99386200
chr10	99391800	99392000
chr10	99393200	99393800
chr10	99417000	99417200
chr10	99425400	99425600
chr10	99427200	99427400
chr10	99430800	99431000
chr10	99441200	99441400
chr10	99443600	99443800
chr10	99444200	99444400
chr10	99451400	99451600
chr10	99459400	99460400
chr10	99461000	99461200
chr10	99461600	99462000
chr10	99467200	99467800
chr10	99561200	99561400
chr10	99568400	99568800
chr10	99577400	99577600
chr10	99581200	99581400
chr10	99585000	99585200
chr10	99592200	99592400
chr10	99599400	99599600
chr10	99602400	99602600
chr10	99615800	99616000
chr10	99619600	99619800
chr10	99620600	99620800
chr10	99632600	99632800
chr10	99641800	99642000
chr10	99682000	99682200
chr10	99711600	99711800
chr10	99901600	99901800
chr10	99913000	99913200
chr10	99929200	99929600
chr10	100016200	100016400
chr10	100160400	100160600
chr10	100207200	100207400
chr10	100487400	100487600
chr10	100498400	100498600
chr10	100508200	100508400
chr10	100524800	100525000
chr10	100560600	100560800
chr10	100574800	100575000
chr10	100589200	100589400
chr10	100629800	100630000
chr10	100702000	100702200
chr10	100716400	100716600
chr10	100742200	100742400
chr10	100770400	100770800
chr10	100854000	100854200
chr10	100965600	100966000
chr10	101117200	101117400
chr10	101271600	101272200
chr10	101321200	101321400
chr10	101335200	101335400
chr10	101762000	101762200
chr10	102435200	102435400
chr10	102449600	102449800
chr10	102451800	102452000
chr10	102498800	102499000
chr10	102512200	102512400
chr10	102624000	102624200
chr10	102706000	102706200
chr10	102712400	102712600
chr10	102732600	102732800
chr10	102735200	102735400
chr10	102837000	102837200
chr10	102878000	102878200
chr10	102931600	102931800
chr10	102940800	102941400
chr10	103028600	103028800
chr10	103195000	103195200
chr10	103236200	103236400
chr10	103367600	103367800
chr10	103369200	103369400
chr10	103719400	103719600
chr10	104042400	104042800
chr10	104043600	104044000
chr10	104244400	104244600
chr10	105115000	105115200
chr10	105116200	105116400
chr10	105125800	105126000
chr10	105186800	105187000
chr10	105223000	105223200
chr10	105238400	105238600
chr10	105418000	105418200
chr10	105490800	105491000
chr10	105500600	105500800
chr10	105504400	105505000
chr10	105508400	105508600
chr10	105569600	105570000
chr10	105574000	105574600
chr10	105575400	105575600
chr10	105577800	105578000
chr10	105579400	105579600
chr10	105774400	105774600
chr10	105834800	105835000
chr10	105841000	105841600
chr10	105957400	105957600
chr10	106585200	106585400
chr10	106585800	106586000
chr10	107496200	107496400
chr10	107506000	107506200
chr10	107792600	107792800
chr10	107800000	107800200
chr10	107869000	107869200
chr10	107872200	107872800
chr10	107921600	107921800
chr10	107930800	107931000
chr10	107932600	107932800
chr10	107933600	107933800
chr10	107934200	107934400
chr10	107944000	107944200
chr10	107946400	107946800
chr10	107948200	107948400
chr10	107950000	107950200
chr10	107962200	107962400
chr10	108027600	108027800
chr10	108033400	108033600
chr10	108035800	108036000
chr10	108036800	108037000
chr10	108043600	108043800
chr10	108082000	108082400
chr10	108089600	108089800
chr10	108093200	108093400
chr10	108113400	108113600
chr10	108118200	108118400
chr10	108119400	108119600
chr10	108120000	108120200
chr10	108139800	108140000
chr10	108140800	108141000
chr10	108155800	108156000
chr10	108157800	108158000
chr10	108161400	108162800
chr10	108163200	108163400
chr10	108168000	108168200
chr10	108173200	108173600
chr10	108174200	108174400
chr10	108178000	108178200
chr10	108178600	108178800
chr10	108185400	108185600
chr10	108191600	108191800
chr10	108255800	108256200
chr10	108301000	108301200
chr10	108314400	108314600
chr10	108329000	108329200
chr10	108331800	108332200
chr10	108360000	108360200
chr10	108360800	108361200
chr10	108394400	108394600
chr10	108395400	108395600
chr10	108446200	108446400
chr10	108582400	108582600
chr10	109137200	109137400
chr10	109665000	109665200
chr10	109747000	109747200
chr10	109920800	109921000
chr10	109986200	109986400
chr10	110086000	110086200
chr10	110155600	110155800
chr10	110727800	110728000
chr10	110733400	110733600
chr10	110745200	110745600
chr10	110760600	110760800
chr10	110787000	110787200
chr10	110788400	110788600
chr10	110794600	110794800
chr10	110805200	110805400
chr10	110821200	110821400
chr10	110821800	110822000
chr10	110891000	110891200
chr10	110918600	110918800
chr10	110920000	110920200
chr10	110932000	110932200
chr10	110974600	110974800
chr10	110976200	110976400
chr10	110989800	110990000
chr10	110992200	110992400
chr10	111004200	111004600
chr10	111005800	111006400
chr10	111007800	111008000
chr10	111009600	111010200
chr10	111031600	111031800
chr10	111048000	111048200
chr10	111051600	111052000
chr10	111074000	111074200
chr10	111077800	111078000
chr10	111083400	111083600
chr10	111100200	111100400
chr10	111102400	111102600
chr10	111103200	111103400
chr10	111107400	111107600
chr10	111108800	111109000
chr10	111117200	111117400
chr10	111118400	111118600
chr10	111119400	111119600
chr10	111124200	111124400
chr10	111124800	111125000
chr10	111127000	111127800
chr10	111132200	111132400
chr10	111134600	111134800
chr10	111157200	111157600
chr10	111159800	111160000
chr10	111161400	111161600
chr10	111163200	111163800
chr10	111164400	111164800
chr10	111165200	111165800
chr10	111167400	111167600
chr10	111168400	111168600
chr10	111171400	111171600
chr10	111178200	111178400
chr10	111214800	111215000
chr10	111222600	111222800
chr10	111226600	111226800
chr10	111234600	111234800
chr10	111298400	111298800
chr10	111365200	111365400
chr10	111378200	111378400
chr10	111385600	111385800
chr10	111390000	111390200
chr10	111411600	111411800
chr10	111422800	111423000
chr10	111441200	111441400
chr10	111446400	111446600
chr10	111452000	111452200
chr10	111455000	111455200
chr10	111465000	111465200
chr10	111471200	111471400
chr10	111473000	111473200
chr10	111473600	111473800
chr10	111474200	111474400
chr10	111503200	111503400
chr10	111506400	111507000
chr10	111507400	111507600
chr10	111516400	111517000
chr10	111528400	111528600
chr10	111540000	111540400
chr10	111544000	111544200
chr10	111545800	111546000
chr10	111554800	111555000
chr10	111576000	111576200
chr10	111578600	111578800
chr10	111580800	111581000
chr10	111583000	111583600
chr10	111584000	111584200
chr10	111588400	111588600
chr10	111594600	111594800
chr10	111595600	111596000
chr10	111600600	111600800
chr10	111610200	111610400
chr10	111668800	111669000
chr10	111669800	111670000
chr10	111672600	111673000
chr10	111676400	111676600
chr10	111697000	111697200
chr10	111701200	111701600
chr10	111721200	111721400
chr10	111724800	111725000
chr10	111746200	111746400
chr10	111782200	111782400
chr10	111806400	111806600
chr10	111825000	111825200
chr10	111828000	111828200
chr10	111831200	111831400
chr10	111834400	111834600
chr10	111843000	111843200
chr10	111919600	111919800
chr10	111924200	111924400
chr10	111925600	111925800
chr10	111936600	111936800
chr10	111957800	111958000
chr10	111972600	111972800
chr10	111977600	111977800
chr10	111983200	111983400
chr10	111986600	111986800
chr10	111995800	111996800
chr10	111997200	111997400
chr10	111997800	111998000
chr10	112000600	112000800
chr10	112002200	112003200
chr10	112043600	112043800
chr10	112051400	112051600
chr10	112052000	112052200
chr10	112060000	112060200
chr10	112080200	112080400
chr10	112105800	112106000
chr10	112138600	112138800
chr10	112140000	112140200
chr10	112160200	112160400
chr10	112163200	112163400
chr10	112801600	112801800
chr10	112803600	112803800
chr10	112835600	112835800
chr10	112837400	112837800
chr10	112863400	112863600
chr10	112927000	112927200
chr10	112929000	112929200
chr10	112967600	112967800
chr10	115097200	115097400
chr10	115170600	115170800
chr10	115171600	115171800
chr10	115184800	115185000
chr10	115205400	115205600
chr10	115236800	115237000
chr10	115241200	115241400
chr10	115245600	115245800
chr10	115248000	115248200
chr10	115249400	115249600
chr10	115250400	115250600
chr10	115251000	115251600
chr10	115252600	115252800
chr10	115271800	115272000
chr10	115311400	115311600
chr10	115312400	115312600
chr10	115314800	115315200
chr10	115315600	115316200
chr10	115321400	115322000
chr10	115323400	115323600
chr10	115328600	115328800
chr10	115343200	115343400
chr10	115362200	115362600
chr10	115384200	115385000
chr10	115385800	115386000
chr10	115406400	115406600
chr10	115473600	115474000
chr10	115476600	115477000
chr10	115586200	115586600
chr10	115617600	115617800
chr10	115624000	115624200
chr10	115806000	115806200
chr10	115817000	115817400
chr10	115897400	115897600
chr10	116018000	116018400
chr10	116019200	116019400
chr10	116121600	116121800
chr10	116131400	116131600
chr10	116135200	116135400
chr10	116154800	116155000
chr10	116156800	116157000
chr10	116162400	116162600
chr10	116175600	116175800
chr10	116178000	116178200
chr10	116181400	116181600
chr10	116191800	116192000
chr10	116197400	116197600
chr10	116205600	116206000
chr10	116208000	116208400
chr10	116208800	116209000
chr10	116288200	116288400
chr10	116290600	116290800
chr10	116319400	116319600
chr10	116330600	116330800
chr10	116394600	116394800
chr10	116473400	116473600
chr10	116475800	116476000
chr10	116482000	116482200
chr10	116505400	116505600
chr10	116513400	116513600
chr10	116515200	116515400
chr10	116562200	116562400
chr10	116562800	116563000
chr10	116565000	116565200
chr10	116568600	116568800
chr10	116579400	116579600
chr10	116580600	116582400
chr10	116583000	116583200
chr10	116613400	116613600
chr10	116679000	116679200
chr10	116738600	116738800
chr10	116746800	116747000
chr10	116771200	116771800
chr10	116827400	116827600
chr10	116848800	116849000
chr10	116909000	116909400
chr10	116913800	116914200
chr10	116915400	116915600
chr10	116916600	116916800
chr10	116920000	116920200
chr10	116922200	116922400
chr10	116924200	116924400
chr10	116926800	116927000
chr10	116930200	116930800
chr10	116931200	116931400
chr10	116931800	116932000
chr10	116934800	116935400
chr10	116950400	116950600
chr10	116996200	116996400
chr10	117033800	117034000
chr10	117063200	117063400
chr10	117063800	117064000
chr10	117072600	117072800
chr10	117078400	117078600
chr10	117097400	117097600
chr10	117106400	117106600
chr10	117112600	117112800
chr10	117118600	117118800
chr10	117119600	117119800
chr10	117127600	117127800
chr10	117142000	117142200
chr10	117144200	117144400
chr10	117145600	117146000
chr10	117148400	117148600
chr10	117150200	117150600
chr10	117166800	117167000
chr10	117203800	117204000
chr10	117209600	117209800
chr10	117215400	117216400
chr10	117217000	117217200
chr10	117224000	117224200
chr10	117224600	117224800
chr10	117225200	117225400
chr10	117274800	117275000
chr10	117282000	117282400
chr10	117285000	117285200
chr10	117285600	117285800
chr10	117288200	117288600
chr10	117292800	117293000
chr10	117298400	117298600
chr10	117301800	117302000
chr10	117323800	117324000
chr10	117330600	117330800
chr10	117363200	117363400
chr10	117375800	117376000
chr10	117376400	117376600
chr10	117377000	117377200
chr10	117393200	117393600
chr10	117397200	117397400
chr10	117398200	117398400
chr10	117409400	117409600
chr10	117412800	117413000
chr10	117417400	117417600
chr10	117418000	117418200
chr10	117419000	117419200
chr10	117432600	117432800
chr10	117433800	117434000
chr10	117435000	117435800
chr10	117436800	117437000
chr10	117449800	117450000
chr10	117452200	117452400
chr10	117455600	117455800
chr10	117462200	117462400
chr10	117531800	117532200
chr10	117559400	117559600
chr10	117560000	117560200
chr10	117595800	117596000
chr10	117599000	117599400
chr10	117605400	117605600
chr10	117625800	117626000
chr10	117627600	117627800
chr10	117629200	117629600
chr10	117640000	117640400
chr10	117647200	117647600
chr10	117660000	117660200
chr10	117663200	117663400
chr10	117677000	117677800
chr10	117682600	117682800
chr10	117684800	117685000
chr10	117709000	117709200
chr10	117710000	117710200
chr10	117710600	117710800
chr10	117713000	117713400
chr10	117731400	117731600
chr10	117732200	117732600
chr10	117738600	117739400
chr10	117746200	117746400
chr10	117755200	117755800
chr10	117792600	117793000
chr10	117804000	117804800
chr10	117808200	117808400
chr10	117818600	117819000
chr10	117821800	117822000
chr10	117829800	117830200
chr10	117836400	117836600
chr10	117839000	117839200
chr10	117840600	117840800
chr10	117843800	117844000
chr10	117845200	117845400
chr10	117846000	117846600
chr10	117852600	117853000
chr10	117856200	117856600
chr10	117861000	117861200
chr10	117864400	117865000
chr10	117874000	117874200
chr10	117876600	117876800
chr10	117893200	117893600
chr10	117894200	117894800
chr10	117895600	117896000
chr10	117898400	117898600
chr10	117899600	117899800
chr10	117910600	117910800
chr10	117916400	117916600
chr10	117918000	117918200
chr10	117918600	117918800
chr10	117921200	117921400
chr10	117926000	117926200
chr10	117929200	117929400
chr10	117934800	117935000
chr10	117941000	117941200
chr10	117943800	117944000
chr10	117948000	117948200
chr10	117952200	117952400
chr10	117953200	117953400
chr10	117959400	117959600
chr10	117975400	117975800
chr10	117982600	117982800
chr10	117988200	117988400
chr10	117992400	117992600
chr10	117994000	117994200
chr10	118002000	118002200
chr10	118012200	118012400
chr10	118050200	118050600
chr10	118052200	118052800
chr10	118053200	118053400
chr10	118081800	118082000
chr10	118083200	118083400
chr10	118083800	118084000
chr10	118085200	118086000
chr10	118087600	118087800
chr10	118090800	118091000
chr10	118091600	118091800
chr10	118092200	118092600
chr10	118095000	118095200
chr10	118096200	118096600
chr10	118097600	118098200
chr10	118100600	118101400
chr10	118101800	118102400
chr10	118103200	118103600
chr10	118110200	118110400
chr10	118121200	118121400
chr10	118122000	118122200
chr10	118141600	118141800
chr10	118161200	118161400
chr10	118172600	118172800
chr10	118178800	118179000
chr10	118319000	118319400
chr10	118370600	118370800
chr10	118404600	118404800
chr10	118407000	118407200
chr10	118411400	118411600
chr10	118419000	118419200
chr10	118435600	118435800
chr10	118440800	118441200
chr10	118442000	118442200
chr10	118443000	118443200
chr10	118455800	118456000
chr10	118458800	118459000
chr10	118461400	118461600
chr10	118466800	118467000
chr10	118469200	118469400
chr10	118470400	118471000
chr10	118477400	118477600
chr10	118480800	118481200
chr10	118486800	118487000
chr10	118495400	118495800
chr10	118501800	118502000
chr10	118550200	118550600
chr10	118556600	118556800
chr10	118592800	118593000
chr10	118599800	118600000
chr10	118603000	118603200
chr10	118611200	118611400
chr10	118633600	118633800
chr10	118643600	118643800
chr10	118709800	118710000
chr10	118714200	118714400
chr10	118736200	118736400
chr10	118737200	118737400
chr10	118761600	118761800
chr10	118766200	118766400
chr10	118778800	118779000
chr10	118787400	118787600
chr10	118796600	118796800
chr10	118797400	118797600
chr10	118804600	118804800
chr10	118811000	118811400
chr10	118812000	118812200
chr10	118814800	118815200
chr10	118820000	118820200
chr10	118827200	118827400
chr10	118854800	118855000
chr10	118867400	118867600
chr10	118868000	118870000
chr10	118870400	118870600
chr10	118882600	118882800
chr10	118884200	118884400
chr10	118928000	118928200
chr10	118981600	118981800
chr10	119004000	119004200
chr10	119028600	119028800
chr10	119038000	119038200
chr10	119049200	119049400
chr10	119050000	119050600
chr10	119063600	119063800
chr10	119065600	119066200
chr10	119079000	119079600
chr10	119080600	119081000
chr10	119083000	119083200
chr10	119083600	119083800
chr10	119086600	119086800
chr10	119087200	119087400
chr10	119088000	119088200
chr10	119100600	119100800
chr10	119112000	119112200
chr10	119114800	119115000
chr10	119135200	119135400
chr10	119187800	119188000
chr10	119192600	119192800
chr10	119204400	119204600
chr10	119239000	119239200
chr10	119240000	119240600
chr10	119367400	119368000
chr10	119368400	119368600
chr10	119382400	119382600
chr10	119415200	119415400
chr10	119452800	119453000
chr10	119610400	119610800
chr10	119615400	119615600
chr10	120112800	120113200
chr10	120113600	120113800
chr10	120125200	120125800
chr10	120136200	120136400
chr10	120140200	120140400
chr10	120141200	120141400
chr10	120160600	120160800
chr10	120163600	120163800
chr10	120168200	120168400
chr10	120183000	120183200
chr10	120189400	120189600
chr10	120191200	120191600
chr10	120193400	120193600
chr10	120197600	120197800
chr10	120201400	120201800
chr10	120202200	120202400
chr10	120203000	120203200
chr10	120208600	120208800
chr10	120209600	120209800
chr10	120220000	120220200
chr10	120227000	120227600
chr10	120231800	120232000
chr10	120234000	120234200
chr10	120247400	120247800
chr10	120257400	120257600
chr10	120270800	120271000
chr10	120324000	120324200
chr10	120330600	120330800
chr10	120363400	120363600
chr10	120366200	120366400
chr10	120411000	120411200
chr10	120422000	120422400
chr10	120428600	120428800
chr10	120429200	120429400
chr10	120446400	120446600
chr10	120459000	120459200
chr10	120478200	120478400
chr10	120523000	120523200
chr10	120553200	120553400
chr10	120577000	120577200
chr10	120587200	120587400
chr10	120616800	120617000
chr10	120625600	120625800
chr10	120628200	120628400
chr10	120635800	120636400
chr10	120651800	120652200
chr10	120661000	120661200
chr10	120664400	120664800
chr10	120665800	120666000
chr10	120674400	120675000
chr10	120675400	120675800
chr10	120686200	120686400
chr10	120694600	120694800
chr10	120697200	120697600
chr10	120702000	120702200
chr10	120706800	120707000
chr10	120708200	120708400
chr10	120763800	120764000
chr10	120775400	120775600
chr10	120792400	120792600
chr10	120815400	120815600
chr10	120826400	120826600
chr10	120827000	120827200
chr10	120847800	120848000
chr10	120848800	120849000
chr10	120857800	120858000
chr10	120864600	120864800
chr10	120872400	120872600
chr10	120875800	120876600
chr10	120882400	120882600
chr10	120896000	120896200
chr10	120904000	120904400
chr10	120913800	120914000
chr10	120920600	120920800
chr10	120938400	120938600
chr10	120948000	120948200
chr10	120956800	120957200
chr10	120977800	120978600
chr10	120979200	120979600
chr10	121031800	121032000
chr10	121033400	121034000
chr10	121089400	121089600
chr10	121150800	121151000
chr10	121256600	121256800
chr10	121261200	121261400
chr10	121264000	121264200
chr10	121265000	121265200
chr10	121269000	121269200
chr10	121282600	121282800
chr10	121290200	121290400
chr10	121293800	121294000
chr10	121297400	121297600
chr10	121305600	121305800
chr10	121310600	121311200
chr10	121316400	121316600
chr10	121331000	121331200
chr10	121334600	121334800
chr10	121351400	121351600
chr10	121364800	121365600
chr10	121366000	121366200
chr10	121369000	121369200
chr10	121373000	121373200
chr10	121374800	121375000
chr10	121375400	121375600
chr10	121376000	121376200
chr10	121376600	121376800
chr10	121420000	121420200
chr10	121423600	121423800
chr10	121426800	121427400
chr10	121429200	121429400
chr10	121430000	121430200
chr10	121432400	121432800
chr10	121474000	121474200
chr10	121475800	121476400
chr10	121476800	121477000
chr10	121488600	121489000
chr10	121492800	121493000
chr10	121494000	121494200
chr10	121496600	121497000
chr10	121498000	121499000
chr10	121501200	121501400
chr10	121505200	121505800
chr10	121506800	121507000
chr10	121507400	121507600
chr10	121510400	121510600
chr10	121516400	121516600
chr10	121530400	121530800
chr10	121549800	121550000
chr10	121556400	121556600
chr10	121583200	121583400
chr10	121585200	121585400
chr10	121586000	121586200
chr10	121586800	121587600
chr10	121591200	121591400
chr10	121596600	121596800
chr10	121625800	121626000
chr10	121626400	121626800
chr10	121627200	121627800
chr10	121628400	121629000
chr10	121634200	121634400
chr10	121640400	121640600
chr10	121641200	121641600
chr10	121646200	121646600
chr10	121681000	121681200
chr10	121689600	121689800
chr10	121701400	121701600
chr10	121702000	121702200
chr10	121702800	121703000
chr10	121705400	121706000
chr10	121731200	121731400
chr10	121739600	121740400
chr10	121750200	121750400
chr10	121771000	121771200
chr10	121781200	121781600
chr10	121796200	121796400
chr10	121830000	121830200
chr10	121886800	121887000
chr10	121904200	121904400
chr10	121961600	121961800
chr10	121962200	121962400
chr10	121994800	121995000
chr10	122008800	122009000
chr10	122038600	122038800
chr10	122039600	122039800
chr10	122047800	122048000
chr10	122052000	122052200
chr10	122054600	122054800
chr10	122097000	122097600
chr10	122105400	122105600
chr10	122116800	122117000
chr10	122447400	122447600
chr10	122453600	122453800
chr10	122529400	122529600
chr10	122535200	122535400
chr10	122544200	122544400
chr10	122553200	122553400
chr10	122558800	122559000
chr10	122560600	122560800
chr10	122562600	122562800
chr10	122564600	122564800
chr10	122569800	122570200
chr10	122570800	122571000
chr10	122573600	122574000
chr10	122576200	122577000
chr10	122602400	122602600
chr10	122614800	122615000
chr10	122615800	122616000
chr10	122641400	122641600
chr10	122642200	122642400
chr10	122652000	122652200
chr10	122652600	122652800
chr10	122678600	122678800
chr10	122679400	122680000
chr10	122680600	122680800
chr10	122690800	122691000
chr10	122717800	122718000
chr10	122722200	122722400
chr10	122726000	122726200
chr10	122727400	122727600
chr10	122728200	122728600
chr10	122737000	122737200
chr10	122738800	122739400
chr10	122742200	122742400
chr10	122747600	122747800
chr10	122748600	122748800
chr10	122754000	122754200
chr10	122758400	122758600
chr10	122763000	122763200
chr10	122774200	122774400
chr10	122792000	122793000
chr10	122793400	122793600
chr10	122794400	122794600
chr10	122800400	122800600
chr10	122804000	122804200
chr10	122807200	122807400
chr10	122815200	122815400
chr10	122817800	122818200
chr10	122882600	122882800
chr10	122886200	122886400
chr10	122894600	122894800
chr10	122895200	122895400
chr10	122912800	122913000
chr10	122933200	122933800
chr10	122935600	122935800
chr10	122937400	122937600
chr10	122945000	122945200
chr10	122976000	122976400
chr10	122985200	122985400
chr10	122985800	122986000
chr10	122986400	122986600
chr10	122987800	122988000
chr10	123005400	123005600
chr10	123076400	123076600
chr10	123085400	123085600
chr10	123091800	123092000
chr10	123155800	123156000
chr10	123159400	123159600
chr10	123160600	123160800
chr10	123175800	123176000
chr10	123182600	123182800
chr10	123183400	123184000
chr10	123187200	123187400
chr10	123193000	123193200
chr10	123196000	123196400
chr10	123196800	123197400
chr10	123198200	123198600
chr10	123199200	123199400
chr10	123200000	123200200
chr10	123200800	123201000
chr10	123202200	123202600
chr10	123204000	123204200
chr10	123208400	123208600
chr10	123209600	123209800
chr10	123223000	123223200
chr10	123229600	123229800
chr10	123254400	123254600
chr10	123256000	123256200
chr10	123263800	123264000
chr10	123462400	123462600
chr10	125213800	125214200
chr10	125265000	125265200
chr10	125265600	125265800
chr10	125266400	125266600
chr10	125271600	125271800
chr10	125317400	125317600
chr10	125319600	125319800
chr10	125321800	125322000
chr10	125324600	125324800
chr10	125325200	125325400
chr10	125370200	125370400
chr10	125387800	125388000
chr10	125388400	125389000
chr10	125389600	125390200
chr10	125488400	125488600
chr10	125538400	125538600
chr10	125725400	125725600
chr10	125727400	125727600
chr10	125735800	125736000
chr10	125744800	125745000
chr10	125749200	125749400
chr10	125764400	125764600
chr10	125785600	125785800
chr10	125900600	125900800
chr10	125938200	125938400
chr10	125940800	125941000
chr10	125966000	125966200
chr10	125967000	125967400
chr10	125995000	125995200
chr10	126330600	126330800
chr10	126436800	126437400
chr10	126437800	126438000
chr10	126458200	126458400
chr10	126458800	126459000
chr10	126480400	126480600
chr10	126492200	126492600
chr10	126493800	126494000
chr10	126498800	126499000
chr10	126502400	126502600
chr10	126506000	126506400
chr10	126813200	126813400
chr10	126827800	126828200
chr10	126853400	126853600
chr10	126865400	126865600
chr10	126869800	126870000
chr10	126899200	126899400
chr10	126901200	126901600
chr10	126905800	126906000
chr10	126919200	126919400
chr10	126935800	126936000
chr10	126950600	126950800
chr10	126957800	126958000
chr10	126966800	126967000
chr10	126978400	126979000
chr10	126979400	126980000
chr10	126981800	126982000
chr10	126986800	126987000
chr10	126990400	126990600
chr10	126991800	126992000
chr10	126993800	126994000
chr10	127000600	127000800
chr10	127016600	127016800
chr10	127030400	127031000
chr10	127041800	127042000
chr10	127050200	127050400
chr10	127055400	127055600
chr10	127058200	127058400
chr10	127060200	127060400
chr10	127062600	127062800
chr10	127063200	127063400
chr10	127063800	127064000
chr10	127068400	127068600
chr10	127069600	127069800
chr10	127070200	127070400
chr10	127075200	127075400
chr10	127076200	127076400
chr10	127100000	127100600
chr10	127101200	127101400
chr10	127103800	127104000
chr10	127107600	127108200
chr10	127111200	127111400
chr10	127114600	127114800
chr10	127121000	127121400
chr10	127122800	127123000
chr10	127123600	127123800
chr10	127125400	127126000
chr10	127126600	127127000
chr10	127128000	127128200
chr10	127135200	127135800
chr10	127136600	127136800
chr10	127138600	127138800
chr10	127141600	127141800
chr10	127150600	127150800
chr10	127151400	127151600
chr10	127162600	127163200
chr10	127164800	127165200
chr10	127165800	127166600
chr10	127167400	127167600
chr10	127170800	127171200
chr10	127177800	127178000
chr10	127189400	127189600
chr10	127190000	127190200
chr10	127193400	127193600
chr10	127194600	127194800
chr10	127195200	127195800
chr10	127203200	127203400
chr10	127204800	127205000
chr10	127205400	127205600
chr10	127211000	127211200
chr10	127211600	127211800
chr10	127225800	127226000
chr10	127227200	127227400
chr10	127227800	127228000
chr10	127229000	127229200
chr10	127230800	127231000
chr10	127261800	127262000
chr10	127266200	127266400
chr10	127266800	127267000
chr10	127268400	127268600
chr10	127288000	127289400
chr10	127289800	127290000
chr10	127290600	127290800
chr10	127292000	127292200
chr10	127303200	127303400
chr10	127311200	127311800
chr10	127312400	127312600
chr10	127313000	127313200
chr10	127317400	127317600
chr10	127318000	127318400
chr10	127321800	127322000
chr10	127322800	127323000
chr10	127323600	127323800
chr10	127324600	127324800
chr10	127326000	127326200
chr10	127339000	127339200
chr10	127339800	127340200
chr10	127342400	127342600
chr10	127350800	127351000
chr10	127380400	127380600
chr10	127381000	127381400
chr10	127422200	127422400
chr10	127426800	127427000
chr10	127471400	127471800
chr10	127479200	127479400
chr10	127481200	127481800
chr10	127508400	127508600
chr10	127509000	127509200
chr10	127511600	127512200
chr10	127513000	127513200
chr10	127513600	127513800
chr10	127514400	127514600
chr10	127516600	127516800
chr10	127521800	127522000
chr10	127522400	127522600
chr10	127526800	127527000
chr10	127538000	127538200
chr10	127555800	127556000
chr10	127563800	127564000
chr10	127564400	127564600
chr10	127569600	127569800
chr10	127570400	127571200
chr10	127576400	127576600
chr10	127578000	127578200
chr10	127586400	127586600
chr10	127587800	127588000
chr10	127590400	127590600
chr10	127591000	127591400
chr10	127594600	127594800
chr10	127596800	127597000
chr10	127597400	127597600
chr10	127600200	127600400
chr10	127603800	127604000
chr10	127604600	127604800
chr10	127621600	127622400
chr10	127631600	127632200
chr10	127635200	127635400
chr10	127636600	127636800
chr10	127640000	127640200
chr10	127641800	127642400
chr10	127642800	127643000
chr10	127643600	127644200
chr10	127655400	127655600
chr10	127662200	127662400
chr10	127666000	127666200
chr10	127666800	127667400
chr10	127667800	127668400
chr10	127668800	127669000
chr10	127674800	127675000
chr10	127676800	127677000
chr10	127678000	127678200
chr10	127694800	127695000
chr10	127730600	127730800
chr10	127731600	127731800
chr10	127734600	127734800
chr10	127736400	127736600
chr10	127737000	127737200
chr10	127738200	127738600
chr10	127739200	127739600
chr10	127879200	127879400
chr10	127893800	127894000
chr10	127937600	127937800
chr10	127945400	127945600
chr10	128008400	128008600
chr10	128015000	128015600
chr10	128035400	128035600
chr10	128036800	128037000
chr10	128058800	128059200
chr10	128059800	128060000
chr10	128082200	128082400
chr10	128083000	128083400
chr10	128083800	128084000
chr10	128086400	128086600
chr10	128090000	128090200
chr10	128091000	128092200
chr10	128092600	128092800
chr10	128093400	128093600
chr10	128094000	128094200
chr10	128094600	128095000
chr10	128096800	128097000
chr10	128097800	128098000
chr10	128131400	128131600
chr10	128140600	128140800
chr10	128149600	128150000
chr10	128176600	128176800
chr10	128186000	128186200
chr10	128187200	128187600
chr10	128188600	128188800
chr10	128191600	128191800
chr10	128194200	128194400
chr10	128210200	128210400
chr10	128211000	128211200
chr10	128211800	128212000
chr10	128212800	128213400
chr10	128218800	128219000
chr10	128230600	128230800
chr10	128231800	128232400
chr10	128232800	128233000
chr10	128233600	128233800
chr10	128237800	128238000
chr10	128240200	128240400
chr10	128259000	128259200
chr10	128263400	128263800
chr10	128270400	128270600
chr10	128284200	128284400
chr10	128298400	128299200
chr10	128303200	128303800
chr10	128322400	128322600
chr10	128335600	128336000
chr10	128336600	128336800
chr10	128337600	128337800
chr10	128338600	128338800
chr10	128340400	128340600
chr10	128345000	128345200
chr10	128358800	128359000
chr10	128369000	128369200
chr10	128370800	128371000
chr10	128373400	128373600
chr10	128377000	128377200
chr10	128389600	128389800
chr10	128409800	128410000
chr10	128410400	128410800
chr10	128411400	128411800
chr10	128412600	128413000
chr10	128424800	128425000
chr10	128434800	128435000
chr10	128435400	128435600
chr10	128438800	128439200
chr10	128455400	128455600
chr10	128458400	128458600
chr10	128459000	128459400
chr10	128459800	128460000
chr10	128489600	128489800
chr10	128493000	128493400
chr10	128493800	128494400
chr10	128495400	128495600
chr10	128498600	128499400
chr10	128504000	128504200
chr10	128504800	128505000
chr10	128516800	128517000
chr10	128519000	128519200
chr10	128525000	128525200
chr10	128525800	128526800
chr10	128529200	128529400
chr10	128536400	128536600
chr10	128546400	128546600
chr10	128547600	128548000
chr10	128549000	128549400
chr10	128556400	128556600
chr10	128565200	128565600
chr10	128566000	128566400
chr10	128575200	128575400
chr10	128589400	128589800
chr10	128590400	128590600
chr10	128607200	128607400
chr10	128612800	128613000
chr10	128622200	128622400
chr10	128625400	128625600
chr10	128626400	128627000
chr10	128627600	128627800
chr10	128629800	128630000
chr10	128637200	128637400
chr10	128645800	128646000
chr10	128664800	128665000
chr10	128665400	128666200
chr10	128673800	128674000
chr10	128674800	128675000
chr10	128692000	128692200
chr10	128695600	128695800
chr10	128696200	128696600
chr10	128704400	128705200
chr10	128715600	128715800
chr10	128716200	128716600
chr10	128728200	128728400
chr10	128731000	128731200
chr10	128743400	128744000
chr10	128744800	128745000
chr10	128746400	128746600
chr10	128747600	128748000
chr10	128748400	128748600
chr10	128773800	128774000
chr10	128779000	128779200
chr10	128779600	128779800
chr10	128780200	128780600
chr10	128790800	128791000
chr10	128804400	128805000
chr10	128805400	128805600
chr10	128821600	128822000
chr10	128840600	128840800
chr10	128846800	128847000
chr10	128861200	128861400
chr10	128889400	128889600
chr10	128891600	128891800
chr10	128895600	128895800
chr10	128900200	128900400
chr10	128900800	128901000
chr10	128902400	128902600
chr10	128909600	128909800
chr10	128910600	128910800
chr10	128911400	128911600
chr10	128913400	128913600
chr10	128923000	128923600
chr10	128945800	128946000
chr10	128960800	128961000
chr10	128966000	128966200
chr10	128977600	128977800
chr10	128979000	128979200
chr10	128991000	128991200
chr10	129011600	129011800
chr10	130093000	130093200
chr10	130228400	130228600
chr10	130276600	130276800
chr10	130280200	130280400
chr10	130311600	130311800
chr10	130313600	130313800
chr10	130314600	130314800
chr10	130316000	130316200
chr10	130318800	130319000
chr10	130320800	130321000
chr10	130322800	130323000
chr10	130324400	130324600
chr10	130328000	130328200
chr10	130330800	130331000
chr10	130336400	130336600
chr10	130342000	130342200
chr10	130344200	130344400
chr10	130363800	130364000
chr10	130364800	130365000
chr10	130370400	130370600
chr10	130371800	130372000
chr10	130372800	130373000
chr10	130375200	130375400
chr10	130470400	130470600
chr10	130536200	130536400
chr10	130541800	130542000
chr11	3202200	3202400
chr11	3202800	3203400
chr11	3203800	3204000
chr11	3265600	3266600
chr11	3279800	3280200
chr11	3288600	3288800
chr11	3289400	3290400
chr11	3290800	3291200
chr11	3291600	3291800
chr11	3292200	3292400
chr11	3298200	3298400
chr11	3308000	3308200
chr11	3311400	3311600
chr11	3314200	3314400
chr11	3328400	3328600
chr11	3329200	3329600
chr11	3330000	3330200
chr11	3330600	3330800
chr11	3331800	3332000
chr11	3332400	3332600
chr11	3335000	3335200
chr11	3335800	3336200
chr11	3345000	3345200
chr11	3347200	3347800
chr11	3348600	3349000
chr11	3371400	3371600
chr11	3379600	3379800
chr11	3387200	3387400
chr11	3403200	3403400
chr11	3408400	3408600
chr11	3409200	3409400
chr11	3445000	3445200
chr11	3452200	3452600
chr11	3456400	3456600
chr11	3472600	3472800
chr11	3474600	3474800
chr11	3477400	3477600
chr11	3486400	3486600
chr11	3489000	3489400
chr11	3495600	3495800
chr11	3510400	3510600
chr11	3514600	3515600
chr11	3517600	3517800
chr11	3524200	3524400
chr11	3531800	3532000
chr11	3535000	3535600
chr11	3539200	3539400
chr11	3546000	3546200
chr11	3573200	3573400
chr11	3633400	3633600
chr11	3648400	3648600
chr11	3649000	3649200
chr11	3714600	3714800
chr11	3775000	3775400
chr11	3786600	3786800
chr11	3834400	3834600
chr11	3853600	3853800
chr11	3863800	3864000
chr11	3880000	3880200
chr11	3887400	3887600
chr11	3895000	3895200
chr11	3903200	3903400
chr11	3904000	3904200
chr11	3910600	3910800
chr11	3912200	3912400
chr11	3912800	3913000
chr11	3913400	3914800
chr11	3916200	3916400
chr11	3921600	3921800
chr11	3930200	3930400
chr11	3931600	3932200
chr11	3963600	3964000
chr11	3964400	3965000
chr11	3998000	3998200
chr11	4001600	4002000
chr11	4007800	4008000
chr11	4022200	4022400
chr11	4053600	4054000
chr11	4076800	4077000
chr11	4080400	4080600
chr11	4083400	4083600
chr11	4086400	4086600
chr11	4094400	4094600
chr11	4095200	4095600
chr11	4096600	4096800
chr11	4098000	4098200
chr11	4116800	4117000
chr11	4117800	4118000
chr11	4118600	4119000
chr11	4119800	4120000
chr11	4121800	4122000
chr11	4123200	4123600
chr11	4124000	4124200
chr11	4133600	4133800
chr11	4135000	4135600
chr11	4153800	4154000
chr11	4155800	4156000
chr11	4160200	4160400
chr11	4161200	4161400
chr11	4186600	4186800
chr11	4195800	4196000
chr11	4203800	4204000
chr11	4206000	4206200
chr11	4206600	4206800
chr11	4218000	4218200
chr11	4219600	4219800
chr11	4220600	4220800
chr11	4222400	4222600
chr11	4223400	4223600
chr11	4224200	4224600
chr11	4229800	4230200
chr11	4231600	4231800
chr11	4232800	4233000
chr11	4235800	4237000
chr11	4237600	4237800
chr11	4240200	4240600
chr11	4251400	4251800
chr11	4258800	4259000
chr11	4260400	4260800
chr11	4261200	4261400
chr11	4262000	4262200
chr11	4263000	4263200
chr11	4268600	4268800
chr11	4289400	4289600
chr11	4292400	4293200
chr11	4294600	4294800
chr11	4297000	4297200
chr11	4333000	4333400
chr11	4335800	4336000
chr11	4339400	4339600
chr11	4380000	4380200
chr11	4400600	4400800
chr11	4422200	4422400
chr11	4424000	4424200
chr11	4441000	4441400
chr11	4442400	4442600
chr11	4446600	4446800
chr11	4451200	4451400
chr11	4487800	4488000
chr11	4527200	4527400
chr11	4536800	4537000
chr11	4543000	4543600
chr11	4544400	4544600
chr11	4553800	4554000
chr11	4576400	4576600
chr11	4577200	4577400
chr11	4578800	4579000
chr11	4593400	4594200
chr11	4594800	4595000
chr11	4600000	4600200
chr11	4605400	4605800
chr11	4637600	4637800
chr11	4659800	4660000
chr11	4661400	4661600
chr11	4674600	4674800
chr11	4677400	4677600
chr11	4704200	4704800
chr11	4714800	4715000
chr11	4729800	4730000
chr11	4750400	4750600
chr11	4784600	4785000
chr11	4804000	4804400
chr11	4831200	4831400
chr11	4836800	4837000
chr11	4843600	4843800
chr11	4848600	4848800
chr11	4849400	4849800
chr11	4866000	4866200
chr11	4873800	4874000
chr11	4885400	4885800
chr11	4895000	4895400
chr11	4916200	4916400
chr11	4947000	4947200
chr11	4967000	4967200
chr11	4967600	4967800
chr11	4973400	4973600
chr11	4974800	4975200
chr11	4975800	4976000
chr11	4983200	4983400
chr11	4984400	4984600
chr11	4986800	4987000
chr11	4989200	4989600
chr11	5009400	5009600
chr11	5015800	5016000
chr11	5033200	5033400
chr11	5058400	5058600
chr11	5061800	5062000
chr11	5065200	5065800
chr11	5067200	5067400
chr11	5068600	5068800
chr11	5098200	5098400
chr11	5099200	5099400
chr11	5100000	5100200
chr11	5102400	5102800
chr11	5115000	5115200
chr11	5140600	5141000
chr11	5149400	5149600
chr11	5150800	5151000
chr11	5155600	5155800
chr11	5160800	5161000
chr11	5214800	5215000
chr11	5215400	5215600
chr11	5261600	5261800
chr11	5273000	5273200
chr11	5290800	5291000
chr11	5296600	5296800
chr11	5369200	5369600
chr11	5411600	5412000
chr11	5424200	5424400
chr11	5429400	5430000
chr11	5432400	5432600
chr11	5435600	5435800
chr11	5443400	5443600
chr11	5445000	5445200
chr11	5445600	5445800
chr11	5469200	5469400
chr11	5474200	5474400
chr11	5485400	5486000
chr11	5502400	5502800
chr11	5506000	5506200
chr11	5509200	5510000
chr11	5512400	5512600
chr11	5520800	5522400
chr11	5541200	5541600
chr11	5542200	5542400
chr11	5543400	5543600
chr11	5568200	5568400
chr11	5574000	5574200
chr11	5575200	5575400
chr11	5592400	5592800
chr11	5595400	5595800
chr11	5612600	5612800
chr11	5625200	5625400
chr11	5629200	5629400
chr11	5700800	5701000
chr11	5707000	5707800
chr11	5715000	5715200
chr11	5737200	5737400
chr11	5740600	5740800
chr11	5741200	5741400
chr11	5759000	5759200
chr11	5762200	5762600
chr11	5782600	5782800
chr11	5785800	5786000
chr11	5788200	5788600
chr11	5789400	5789600
chr11	5790000	5790200
chr11	5799600	5800000
chr11	5805800	5806000
chr11	5829400	5829600
chr11	5837200	5837400
chr11	5837800	5838200
chr11	5877400	5877600
chr11	5878200	5878400
chr11	5880000	5880200
chr11	5882600	5882800
chr11	5886400	5886600
chr11	5892200	5892400
chr11	5912800	5913000
chr11	5949600	5949800
chr11	5953200	5953400
chr11	5955200	5955800
chr11	5991000	5991200
chr11	5996000	5996200
chr11	5998600	5998800
chr11	6000000	6000800
chr11	6006000	6006200
chr11	6010800	6011400
chr11	6017800	6018000
chr11	6018800	6019000
chr11	6033200	6033400
chr11	6169200	6169600
chr11	6174600	6175000
chr11	6177800	6178000
chr11	6178800	6179000
chr11	6188000	6188200
chr11	6200400	6200600
chr11	6261800	6262000
chr11	6267600	6267800
chr11	6274800	6275000
chr11	6291400	6292000
chr11	6292400	6292600
chr11	6294600	6295000
chr11	6299600	6299800
chr11	6319400	6319800
chr11	6366000	6366200
chr11	6389000	6389400
chr11	6391600	6391800
chr11	6393000	6393200
chr11	6402800	6403000
chr11	6410200	6410400
chr11	6411800	6412000
chr11	6415600	6416800
chr11	6420400	6421200
chr11	6436600	6436800
chr11	6443200	6444800
chr11	6463600	6463800
chr11	6465200	6465400
chr11	6472200	6472400
chr11	6475000	6475600
chr11	6476000	6476200
chr11	6487600	6487800
chr11	6490200	6490400
chr11	6497800	6498000
chr11	6504800	6505000
chr11	6508600	6508800
chr11	6519600	6519800
chr11	6520400	6521000
chr11	6522000	6522200
chr11	6522800	6523000
chr11	6523600	6524000
chr11	6526000	6526200
chr11	6526600	6526800
chr11	6528000	6528200
chr11	6528600	6529000
chr11	6546400	6547400
chr11	6560800	6561200
chr11	6562400	6562600
chr11	6566600	6566800
chr11	6568000	6568200
chr11	6576200	6576800
chr11	6581600	6581800
chr11	6586800	6587000
chr11	6588400	6588600
chr11	6590000	6590200
chr11	6591000	6591600
chr11	6595400	6595800
chr11	6600400	6600600
chr11	6604000	6604200
chr11	6605600	6605800
chr11	6615600	6615800
chr11	6623800	6624200
chr11	6625000	6625200
chr11	6626000	6626200
chr11	6627800	6628200
chr11	6628600	6628800
chr11	6629800	6630000
chr11	6655000	6655200
chr11	6679800	6680000
chr11	6680400	6680800
chr11	6695400	6695600
chr11	7145200	7145600
chr11	8148000	8148400
chr11	8405600	8405800
chr11	8424400	8424800
chr11	8443600	8443800
chr11	8455800	8456000
chr11	8468800	8469000
chr11	8535000	8535200
chr11	8557200	8557400
chr11	8566600	8566800
chr11	8569800	8570000
chr11	8574600	8574800
chr11	8575400	8575800
chr11	8582200	8582800
chr11	8589600	8589800
chr11	8591400	8591600
chr11	8593200	8593400
chr11	8597000	8597200
chr11	8601600	8601800
chr11	8610000	8610200
chr11	8622800	8623000
chr11	8624600	8624800
chr11	8629000	8629200
chr11	8630000	8630200
chr11	8635800	8636000
chr11	8637800	8638200
chr11	8657000	8657400
chr11	8659800	8660000
chr11	8661000	8661200
chr11	8663600	8664200
chr11	8664600	8664800
chr11	8679400	8679600
chr11	8685200	8685600
chr11	8689000	8689200
chr11	8689600	8689800
chr11	8692400	8692600
chr11	8702000	8702200
chr11	8704000	8704200
chr11	8708200	8708400
chr11	8708800	8709000
chr11	8709600	8710000
chr11	8760000	8760200
chr11	8762200	8762400
chr11	8787800	8788000
chr11	8821600	8821800
chr11	8826600	8827000
chr11	8847800	8848000
chr11	8970600	8970800
chr11	8983400	8983600
chr11	9010600	9011200
chr11	9046000	9046200
chr11	9048400	9048600
chr11	9057000	9057200
chr11	9060200	9060800
chr11	9113200	9113400
chr11	9117800	9118000
chr11	9118600	9118800
chr11	9129600	9130000
chr11	9136600	9136800
chr11	9146800	9147000
chr11	9181600	9181800
chr11	9190800	9191000
chr11	9191800	9192000
chr11	9226400	9226800
chr11	9285200	9286000
chr11	9316600	9316800
chr11	9317400	9317600
chr11	9321600	9321800
chr11	9373200	9373400
chr11	9481600	9481800
chr11	9499800	9500000
chr11	9530600	9530800
chr11	9531800	9532000
chr11	9533200	9533400
chr11	9602200	9602400
chr11	9623000	9623200
chr11	10149200	10149600
chr11	10276200	10276600
chr11	10317600	10317800
chr11	10318200	10318400
chr11	10481400	10481600
chr11	10729200	10729400
chr11	11280200	11280400
chr11	11371400	11371600
chr11	11417400	11417600
chr11	11455200	11455400
chr11	11461600	11462400
chr11	11469000	11469200
chr11	11495800	11496000
chr11	11500000	11500200
chr11	11506200	11506400
chr11	11512200	11512400
chr11	11513600	11513800
chr11	11518000	11518400
chr11	11519400	11519600
chr11	11522000	11522200
chr11	11528800	11529000
chr11	11547200	11547400
chr11	11557200	11557400
chr11	11557800	11558000
chr11	11558800	11559600
chr11	11561400	11561600
chr11	11564400	11565000
chr11	11569400	11570000
chr11	11570800	11571000
chr11	11573800	11574000
chr11	11587400	11587800
chr11	11624400	11624600
chr11	11656400	11656600
chr11	11657200	11657400
chr11	11659000	11659200
chr11	11667600	11667800
chr11	11679000	11679200
chr11	11684800	11685000
chr11	11685600	11686400
chr11	11686800	11687000
chr11	11687600	11688400
chr11	11689000	11689200
chr11	11690200	11691000
chr11	11691800	11692000
chr11	11692600	11692800
chr11	11693600	11693800
chr11	11694200	11694400
chr11	11695800	11696200
chr11	11697400	11697600
chr11	11709000	11709200
chr11	11711800	11712000
chr11	11714800	11715000
chr11	11716000	11716200
chr11	11716800	11717000
chr11	11719800	11720000
chr11	11722200	11722400
chr11	11725400	11725600
chr11	11726200	11726400
chr11	11727000	11727200
chr11	11728200	11728600
chr11	11729200	11729600
chr11	11730200	11730400
chr11	11733200	11734000
chr11	11735200	11735400
chr11	11737000	11737200
chr11	11741600	11742000
chr11	11742800	11743000
chr11	11751200	11751400
chr11	11759000	11759200
chr11	11763400	11763800
chr11	11766200	11766400
chr11	11768200	11768400
chr11	11776800	11777000
chr11	11777400	11777600
chr11	11781800	11782000
chr11	11785600	11785800
chr11	11788800	11789000
chr11	11801200	11801400
chr11	11808600	11809200
chr11	11812000	11812200
chr11	11815800	11816000
chr11	11820400	11821000
chr11	11828400	11828600
chr11	11833200	11833400
chr11	11835400	11835600
chr11	11836800	11837200
chr11	11841600	11841800
chr11	11876400	11876600
chr11	11878800	11879000
chr11	11885000	11885600
chr11	11886600	11886800
chr11	11888800	11889000
chr11	11939600	11940000
chr11	11942800	11943200
chr11	11962000	11962600
chr11	11963800	11964000
chr11	11973400	11973600
chr11	11975000	11975200
chr11	12010200	12010400
chr11	12025800	12026000
chr11	12036400	12036600
chr11	12050600	12050800
chr11	12205800	12206000
chr11	12232400	12232600
chr11	12309600	12309800
chr11	12659000	12659200
chr11	12720200	12720400
chr11	12722400	12722600
chr11	12726400	12726800
chr11	12811200	12811400
chr11	14117600	14117800
chr11	14142400	14142600
chr11	14958800	14959000
chr11	15097000	15097200
chr11	15689200	15689400
chr11	15717600	15717800
chr11	15770000	15770200
chr11	15838800	15839200
chr11	16226200	16226400
chr11	16412800	16413000
chr11	16503200	16503400
chr11	16506000	16506400
chr11	16507400	16507600
chr11	16508200	16508400
chr11	16525000	16525200
chr11	16533000	16533200
chr11	16559000	16559200
chr11	16562000	16562200
chr11	16629800	16630000
chr11	16637800	16638000
chr11	16669800	16670000
chr11	16670400	16670600
chr11	16752000	16752200
chr11	16768000	16768200
chr11	16772800	16773000
chr11	16871200	16871400
chr11	16932200	16932400
chr11	16948800	16949000
chr11	16950000	16950200
chr11	16951200	16951400
chr11	16956200	16956800
chr11	16958600	16958800
chr11	16968000	16968200
chr11	16969800	16970000
chr11	16972200	16972400
chr11	16977000	16978000
chr11	16978400	16978600
chr11	16982600	16982800
chr11	16987800	16988000
chr11	16993000	16993200
chr11	16996800	16997200
chr11	16999400	16999600
chr11	17001000	17001200
chr11	17002600	17003200
chr11	17005000	17005200
chr11	17007600	17008000
chr11	17008600	17008800
chr11	17013000	17013200
chr11	17051600	17051800
chr11	17069400	17069600
chr11	17083000	17083200
chr11	17159200	17159400
chr11	17160400	17160600
chr11	17166800	17167000
chr11	17180800	17181000
chr11	17192200	17192400
chr11	17211400	17212400
chr11	17213200	17213400
chr11	17221200	17221400
chr11	17236600	17236800
chr11	17257600	17257800
chr11	17280000	17280200
chr11	17284200	17284400
chr11	17768400	17768600
chr11	17953400	17954000
chr11	18011200	18011400
chr11	18022200	18022400
chr11	18216800	18217200
chr11	18632400	18632600
chr11	18753800	18754000
chr11	18877600	18878400
chr11	18883600	18883800
chr11	18897400	18897600
chr11	18898000	18898600
chr11	18904400	18904600
chr11	18923400	18923600
chr11	18925000	18925200
chr11	18927400	18927600
chr11	18949000	18949200
chr11	18957200	18957400
chr11	18957800	18958000
chr11	18963200	18963600
chr11	18970000	18970200
chr11	18981400	18982000
chr11	18996800	18997000
chr11	19008200	19008400
chr11	19018800	19019200
chr11	19019600	19019800
chr11	19020400	19020600
chr11	19024600	19024800
chr11	19027400	19027600
chr11	19135600	19135800
chr11	19145400	19145600
chr11	19155000	19155200
chr11	19155600	19156000
chr11	19203200	19203800
chr11	19332400	19332600
chr11	19381000	19381400
chr11	19616600	19616800
chr11	19632600	19632800
chr11	19761200	19761400
chr11	19823600	19823800
chr11	19830800	19831000
chr11	19866400	19866600
chr11	19890800	19891000
chr11	19919800	19920400
chr11	19924200	19924400
chr11	19925200	19925800
chr11	19926200	19926800
chr11	19929200	19929400
chr11	19938600	19938800
chr11	19939200	19939800
chr11	19943800	19944000
chr11	19955800	19956000
chr11	19961200	19961400
chr11	19962800	19963200
chr11	19965800	19966000
chr11	19966400	19966600
chr11	19972000	19972800
chr11	19979400	19979600
chr11	19982800	19983000
chr11	19985400	19985600
chr11	19986600	19986800
chr11	19987200	19987400
chr11	19989200	19989400
chr11	19993000	19993200
chr11	19993800	19994000
chr11	19994600	19994800
chr11	19998000	19998400
chr11	20022600	20022800
chr11	20031600	20031800
chr11	20035400	20035600
chr11	20043400	20043600
chr11	20053200	20053600
chr11	20107800	20108400
chr11	20112200	20112400
chr11	20112800	20113200
chr11	20133000	20133200
chr11	20159000	20159200
chr11	20169000	20169200
chr11	20193400	20193600
chr11	20201000	20201400
chr11	20201800	20202000
chr11	20202400	20202600
chr11	20212000	20212200
chr11	20231200	20231400
chr11	20232200	20232400
chr11	20243200	20243400
chr11	20244400	20244600
chr11	20248400	20248600
chr11	20249400	20249600
chr11	20281200	20281400
chr11	20325200	20325400
chr11	20329800	20330000
chr11	20331600	20332200
chr11	20332600	20333400
chr11	20401000	20401200
chr11	20446000	20446200
chr11	20455000	20455200
chr11	20463400	20463600
chr11	20464600	20464800
chr11	20468800	20469000
chr11	20477600	20477800
chr11	20500600	20500800
chr11	20532200	20532800
chr11	20542000	20543400
chr11	20543800	20544000
chr11	20553000	20553600
chr11	20561400	20561600
chr11	20576200	20576400
chr11	20616200	20616400
chr11	20631400	20632400
chr11	20632800	20633000
chr11	20636200	20636400
chr11	20639000	20639200
chr11	20656000	20656200
chr11	20661800	20662000
chr11	20691000	20691400
chr11	20740400	20741000
chr11	20741600	20741800
chr11	20742400	20742600
chr11	20762000	20762200
chr11	20778400	20778600
chr11	20779000	20779200
chr11	20780400	20780600
chr11	20794200	20794800
chr11	20806800	20807000
chr11	20823400	20823600
chr11	20831000	20831400
chr11	20831800	20832200
chr11	20896600	20896800
chr11	20899800	20900000
chr11	20914000	20914200
chr11	20915200	20915400
chr11	20916600	20916800
chr11	20917600	20917800
chr11	20930600	20931000
chr11	21024600	21024800
chr11	21033800	21034400
chr11	21046200	21046600
chr11	21082800	21083000
chr11	21091000	21091400
chr11	21091800	21092400
chr11	21092800	21093000
chr11	21135000	21135200
chr11	21141400	21141600
chr11	21151800	21152000
chr11	21166800	21167200
chr11	21172400	21172600
chr11	21174400	21174800
chr11	21176600	21176800
chr11	21178400	21178600
chr11	21180800	21181000
chr11	21182800	21183000
chr11	21217600	21217800
chr11	21220800	21221000
chr11	21223000	21223200
chr11	21223600	21224000
chr11	21224600	21224800
chr11	21225200	21225400
chr11	21238800	21239600
chr11	21250400	21250600
chr11	21265600	21265800
chr11	21288400	21288600
chr11	21307400	21307600
chr11	21314200	21314600
chr11	21321600	21321800
chr11	21369600	21369800
chr11	21370400	21371400
chr11	21403000	21403200
chr11	21424400	21424600
chr11	21425800	21426000
chr11	21453800	21454000
chr11	21508800	21509000
chr11	21540200	21540400
chr11	21549200	21549400
chr11	21549800	21550000
chr11	21550400	21550800
chr11	21552200	21552400
chr11	21569000	21569800
chr11	21571000	21571200
chr11	21571800	21572400
chr11	21788800	21789000
chr11	22008200	22008400
chr11	22079000	22079200
chr11	22081200	22081400
chr11	22171400	22171600
chr11	22178600	22178800
chr11	22181600	22181800
chr11	22182200	22182400
chr11	22287000	22287200
chr11	22512600	22512800
chr11	22584800	22585000
chr11	22617600	22617800
chr11	22631600	22631800
chr11	22641600	22641800
chr11	22666000	22666400
chr11	22675200	22675400
chr11	22677400	22677600
chr11	22692400	22692600
chr11	22693000	22693600
chr11	22709200	22709400
chr11	22710800	22711000
chr11	22756200	22756400
chr11	22765400	22765800
chr11	22777600	22777800
chr11	22780200	22780400
chr11	22782800	22783200
chr11	22793600	22793800
chr11	22794800	22795000
chr11	22800200	22800400
chr11	22808200	22808400
chr11	22809800	22810000
chr11	22813600	22814200
chr11	22815200	22815400
chr11	22818600	22818800
chr11	22824200	22824400
chr11	22830800	22831000
chr11	22835400	22835600
chr11	22841600	22841800
chr11	22842600	22843200
chr11	22845200	22845400
chr11	22846600	22847200
chr11	22848400	22849000
chr11	22850200	22850400
chr11	22851400	22851600
chr11	22852600	22852800
chr11	22853800	22854000
chr11	22856600	22856800
chr11	22857200	22857400
chr11	22858200	22859200
chr11	22859600	22860600
chr11	22864800	22865000
chr11	22867600	22867800
chr11	22868600	22868800
chr11	22871800	22872200
chr11	22873600	22873800
chr11	22877000	22877200
chr11	22891400	22891600
chr11	22892000	22892200
chr11	22897200	22897400
chr11	22913800	22914000
chr11	22929000	22929200
chr11	22930200	22930600
chr11	22932200	22932600
chr11	22936400	22936800
chr11	22957000	22957200
chr11	22969600	22969800
chr11	22971800	22972200
chr11	22972800	22973000
chr11	22979400	22979600
chr11	22981600	22982400
chr11	22987400	22987600
chr11	22990400	22990600
chr11	22991000	22991200
chr11	22998400	22998600
chr11	23007600	23007800
chr11	23008200	23008400
chr11	23013600	23013800
chr11	23064000	23064200
chr11	23065200	23065400
chr11	23067600	23068000
chr11	23069000	23069200
chr11	23124600	23124800
chr11	23168600	23168800
chr11	23169800	23170000
chr11	23217400	23217800
chr11	23260200	23260400
chr11	23261600	23261800
chr11	23305200	23306000
chr11	23306400	23306600
chr11	23307400	23307600
chr11	23313600	23313800
chr11	23357400	23357600
chr11	23389800	23390000
chr11	23392600	23392800
chr11	23497400	23497600
chr11	23498000	23498200
chr11	23498600	23498800
chr11	23565800	23566000
chr11	23570200	23570400
chr11	23614600	23614800
chr11	23619000	23619400
chr11	23633600	23633800
chr11	23657800	23658000
chr11	23665800	23666400
chr11	23667200	23667400
chr11	23679400	23679600
chr11	23682400	23683000
chr11	23699800	23700000
chr11	23727600	23727800
chr11	23730200	23730400
chr11	23741000	23741200
chr11	23754400	23754600
chr11	23768000	23768200
chr11	23769600	23770800
chr11	23771400	23771600
chr11	23778800	23779000
chr11	23805800	23806000
chr11	23810800	23811000
chr11	23818800	23819000
chr11	23821000	23821200
chr11	23821800	23822000
chr11	23823400	23823600
chr11	23830400	23830600
chr11	23846000	23846200
chr11	23846600	23846800
chr11	23849000	23849200
chr11	23853400	23853600
chr11	23855400	23855600
chr11	23856400	23856600
chr11	23895200	23895400
chr11	23954400	23954600
chr11	23977200	23977400
chr11	23979400	23979600
chr11	23987800	23988000
chr11	23990200	23990400
chr11	24008400	24008600
chr11	24018800	24019200
chr11	24049400	24049600
chr11	24050400	24050600
chr11	24074200	24075000
chr11	24076400	24076600
chr11	24077000	24078200
chr11	24079200	24079400
chr11	24080000	24080400
chr11	24081000	24081600
chr11	24082000	24082200
chr11	24083400	24083800
chr11	24087200	24087400
chr11	24094200	24094400
chr11	24100000	24101000
chr11	24111800	24112000
chr11	24119600	24119800
chr11	24121200	24121800
chr11	24129800	24130000
chr11	24131000	24131200
chr11	24132000	24132200
chr11	24135600	24135800
chr11	24136200	24136400
chr11	24139000	24139800
chr11	24141600	24141800
chr11	24142400	24142600
chr11	24144400	24144800
chr11	24149600	24149800
chr11	24152200	24152400
chr11	24154600	24154800
chr11	24158000	24158400
chr11	24174200	24174400
chr11	24185000	24185200
chr11	24199600	24199800
chr11	24200400	24200600
chr11	24202200	24202400
chr11	24207600	24207800
chr11	24214800	24215000
chr11	24226800	24227000
chr11	24235400	24235600
chr11	24241200	24241400
chr11	24243000	24243200
chr11	24243800	24244000
chr11	24245400	24245600
chr11	24254800	24255000
chr11	24255400	24255800
chr11	24257800	24258000
chr11	24258400	24258600
chr11	24295200	24295400
chr11	24305800	24306400
chr11	24352200	24352400
chr11	24357400	24357800
chr11	24359200	24359400
chr11	24370200	24370400
chr11	24372000	24372200
chr11	24391400	24391600
chr11	24395600	24395800
chr11	25044200	25044400
chr11	25100000	25100200
chr11	25104600	25104800
chr11	25288400	25288600
chr11	25301200	25301400
chr11	25848800	25849200
chr11	25862800	25863000
chr11	26140200	26140400
chr11	26161400	26161600
chr11	26201000	26201200
chr11	26210200	26210400
chr11	26213800	26214000
chr11	26331400	26331600
chr11	26337000	26337200
chr11	26387000	26387600
chr11	26437800	26438000
chr11	26449800	26450200
chr11	26451400	26451600
chr11	26452800	26453000
chr11	26454200	26454400
chr11	26533400	26534000
chr11	26586000	26586800
chr11	26593200	26593800
chr11	26594600	26594800
chr11	26599000	26599200
chr11	26600800	26601000
chr11	26601600	26601800
chr11	26604400	26604600
chr11	26640600	26640800
chr11	26755600	26755800
chr11	26789400	26789600
chr11	26805000	26805200
chr11	26961600	26961800
chr11	26996800	26997000
chr11	27027600	27027800
chr11	28340000	28340200
chr11	28343600	28343800
chr11	28365400	28365800
chr11	28366800	28367000
chr11	28440000	28440200
chr11	28584200	28584400
chr11	28812600	28812800
chr11	29130600	29131200
chr11	29167600	29167800
chr11	29172000	29172200
chr11	29172800	29173000
chr11	29173400	29173600
chr11	29247200	29247600
chr11	29308200	29308400
chr11	29310600	29310800
chr11	29318800	29319000
chr11	29373600	29374400
chr11	29428800	29429000
chr11	29430800	29431000
chr11	29485000	29485200
chr11	29497000	29497400
chr11	29504600	29505200
chr11	29514400	29515200
chr11	29526200	29526400
chr11	29546400	29546600
chr11	29547800	29548400
chr11	29549200	29549800
chr11	29639000	29639200
chr11	29644400	29644600
chr11	29645600	29645800
chr11	29647800	29648000
chr11	29686400	29686600
chr11	29692200	29693000
chr11	29693800	29694400
chr11	29705400	29705600
chr11	29709600	29709800
chr11	29718600	29718800
chr11	29728000	29728200
chr11	29774800	29775000
chr11	29778200	29778400
chr11	29787000	29787200
chr11	29787600	29787800
chr11	29801800	29802400
chr11	29808600	29808800
chr11	29815400	29815600
chr11	29862200	29862400
chr11	29864400	29864600
chr11	29885200	29885400
chr11	29986400	29986600
chr11	30026000	30026200
chr11	30057400	30057600
chr11	30092000	30092200
chr11	30096000	30096200
chr11	30100000	30100200
chr11	30102800	30103000
chr11	30129400	30129600
chr11	30148600	30148800
chr11	30158200	30158400
chr11	30160800	30161000
chr11	30166200	30166600
chr11	30175800	30176000
chr11	30182800	30183200
chr11	30183600	30184200
chr11	30187200	30187400
chr11	30190200	30190400
chr11	30191600	30192200
chr11	30195800	30196000
chr11	30197800	30198600
chr11	30224600	30225000
chr11	30268000	30268600
chr11	30291200	30291400
chr11	30471800	30472000
chr11	30612600	30613000
chr11	30614200	30614600
chr11	30649000	30649400
chr11	30657200	30657400
chr11	30771600	30771800
chr11	30772400	30772600
chr11	30773000	30773200
chr11	30777600	30777800
chr11	30799600	30799800
chr11	30849400	30849600
chr11	30885200	30885400
chr11	30928200	30928400
chr11	30943600	30943800
chr11	30953000	30953200
chr11	30953600	30953800
chr11	30954200	30954400
chr11	30985800	30986400
chr11	30996800	30997000
chr11	30998400	30998600
chr11	31000200	31000400
chr11	31001600	31001800
chr11	31169400	31170400
chr11	31248600	31248800
chr11	31355800	31356200
chr11	31358600	31358800
chr11	31367000	31367200
chr11	31368600	31368800
chr11	31369400	31369600
chr11	31370000	31370400
chr11	31371400	31371800
chr11	31373600	31373800
chr11	31386600	31386800
chr11	31485600	31485800
chr11	31615200	31615400
chr11	31671800	31672000
chr11	31675600	31675800
chr11	31726000	31726200
chr11	31732600	31733200
chr11	31736200	31736400
chr11	31760000	31760200
chr11	31770200	31770400
chr11	31781000	31781200
chr11	31796400	31796600
chr11	31803600	31803800
chr11	31807200	31807600
chr11	31808000	31808200
chr11	31812200	31812400
chr11	31814600	31815000
chr11	31820800	31821000
chr11	31821600	31822200
chr11	31824400	31825200
chr11	31831600	31832200
chr11	31835400	31835800
chr11	31843800	31844000
chr11	31845200	31845400
chr11	31857600	31857800
chr11	31861200	31861800
chr11	31870600	31871000
chr11	31871400	31871600
chr11	31897000	31897200
chr11	31948000	31948200
chr11	31948800	31949800
chr11	31972800	31973200
chr11	31982600	31983000
chr11	31999800	32000600
chr11	32018200	32018400
chr11	32020400	32020600
chr11	32039800	32040000
chr11	32062000	32062400
chr11	32141200	32141400
chr11	32157000	32157200
chr11	32162200	32162600
chr11	32182600	32182800
chr11	32196200	32196400
chr11	32196800	32197000
chr11	32200200	32200600
chr11	32205200	32205600
chr11	32217000	32217200
chr11	32221400	32221600
chr11	32222800	32223200
chr11	32224800	32225200
chr11	32226400	32226600
chr11	32231200	32231400
chr11	32238200	32238800
chr11	32245600	32246000
chr11	32246400	32246600
chr11	32247200	32247400
chr11	32251000	32251400
chr11	32256200	32256400
chr11	32265200	32265400
chr11	32267200	32267800
chr11	32268200	32268400
chr11	32269000	32269400
chr11	32280800	32281000
chr11	32281600	32281800
chr11	32283600	32283800
chr11	32284600	32286200
chr11	32286800	32287800
chr11	32293000	32293200
chr11	32293600	32293800
chr11	32296200	32296600
chr11	32297400	32297600
chr11	32298000	32298600
chr11	32299000	32299200
chr11	32300000	32300800
chr11	32321200	32321400
chr11	32324800	32325000
chr11	32331000	32331200
chr11	32341200	32341400
chr11	32342800	32343200
chr11	32348200	32348400
chr11	32349600	32350000
chr11	32357600	32358000
chr11	32408000	32408200
chr11	32425400	32425600
chr11	32427600	32427800
chr11	32445800	32446000
chr11	32450200	32450400
chr11	32455000	32455200
chr11	32455800	32456200
chr11	32489400	32489600
chr11	32493400	32493800
chr11	32533000	32533600
chr11	32534000	32534200
chr11	32535000	32535200
chr11	32538800	32539200
chr11	32540600	32540800
chr11	32541200	32541600
chr11	32542200	32542400
chr11	32542800	32543400
chr11	32552800	32553000
chr11	32553600	32554800
chr11	32558200	32558400
chr11	32558800	32559000
chr11	32560400	32560800
chr11	32561600	32561800
chr11	32563800	32564000
chr11	32565200	32565400
chr11	32571200	32571400
chr11	32580600	32580800
chr11	32583000	32583200
chr11	32587600	32587800
chr11	32588200	32588400
chr11	32619600	32620200
chr11	32625800	32626000
chr11	32629800	32630000
chr11	32634200	32634400
chr11	32635000	32635200
chr11	32636400	32636600
chr11	32641800	32642000
chr11	32642400	32642800
chr11	32644000	32644400
chr11	32647200	32647600
chr11	32650400	32650600
chr11	32662400	32662600
chr11	32665800	32666000
chr11	32671600	32671800
chr11	32680000	32680200
chr11	32715600	32715800
chr11	32723400	32723600
chr11	32752600	32752800
chr11	33147800	33148600
chr11	33149000	33149400
chr11	33162000	33162400
chr11	33163000	33163400
chr11	33170600	33170800
chr11	33274400	33274600
chr11	33336600	33336800
chr11	33428400	33428600
chr11	33513000	33513200
chr11	33513600	33513800
chr11	33660600	33660800
chr11	33700800	33701000
chr11	33701400	33702400
chr11	33706800	33707200
chr11	33721400	33721600
chr11	33725800	33726000
chr11	33733400	33733600
chr11	33861800	33862200
chr11	33871800	33872200
chr11	33873000	33873400
chr11	33888000	33888200
chr11	33902400	33902800
chr11	33908600	33908800
chr11	33911000	33911400
chr11	33912200	33912400
chr11	33920000	33920200
chr11	33926600	33926800
chr11	33928800	33929000
chr11	33932000	33932200
chr11	33932600	33932800
chr11	33934400	33934600
chr11	33938800	33939800
chr11	33944200	33944400
chr11	33944800	33945000
chr11	33946600	33946800
chr11	33958800	33959000
chr11	33965400	33965600
chr11	33967800	33968000
chr11	33986600	33986800
chr11	34002400	34002600
chr11	34008000	34009200
chr11	34010000	34010400
chr11	34010800	34011200
chr11	34012000	34012200
chr11	34025200	34025400
chr11	34030600	34030800
chr11	34031400	34031600
chr11	34034000	34034600
chr11	34036400	34036600
chr11	34038800	34039000
chr11	34042800	34043200
chr11	34047000	34047200
chr11	34048600	34048800
chr11	34050800	34051000
chr11	34053600	34053800
chr11	34054400	34054600
chr11	34058400	34059400
chr11	34061800	34062000
chr11	34063800	34064400
chr11	34066800	34067000
chr11	34072400	34072600
chr11	34073800	34074000
chr11	34098600	34098800
chr11	34109400	34109600
chr11	34116800	34117200
chr11	34123200	34123400
chr11	34144000	34144200
chr11	34149400	34149600
chr11	34213000	34213200
chr11	34236400	34236600
chr11	34276000	34276200
chr11	34299600	34299800
chr11	34309600	34309800
chr11	34372400	34372600
chr11	34389600	34389800
chr11	34396000	34396200
chr11	34405400	34405600
chr11	34448000	34448200
chr11	34492400	34492600
chr11	34515400	34515600
chr11	34525600	34525800
chr11	34707400	34707600
chr11	34727600	34727800
chr11	34737200	34737400
chr11	34762200	34762400
chr11	34762800	34763000
chr11	34763800	34764000
chr11	34769600	34769800
chr11	34770600	34770800
chr11	34771400	34772000
chr11	34773600	34774000
chr11	34775400	34776000
chr11	34778400	34778600
chr11	34780000	34780200
chr11	34782400	34783400
chr11	34783800	34784000
chr11	34792000	34792200
chr11	34796200	34796400
chr11	34814800	34815000
chr11	34833600	34833800
chr11	34836400	34836600
chr11	34846400	34846600
chr11	35091000	35091200
chr11	35482000	35482200
chr11	35505400	35505600
chr11	35628000	35628200
chr11	35661000	35661200
chr11	35667400	35667600
chr11	35750600	35751000
chr11	35769200	35770000
chr11	35799000	35799200
chr11	35827800	35828000
chr11	35832200	35832400
chr11	35834400	35834600
chr11	35838400	35838600
chr11	35842000	35842200
chr11	35852800	35853000
chr11	36001400	36001600
chr11	36036400	36036600
chr11	36152400	36152600
chr11	36280600	36280800
chr11	38117800	38118000
chr11	38124000	38124400
chr11	40690600	40691000
chr11	40692600	40692800
chr11	40693400	40693800
chr11	40694400	40695000
chr11	40710000	40710200
chr11	40733400	40733600
chr11	40741600	40741800
chr11	40754800	40755600
chr11	40763400	40763800
chr11	40775600	40775800
chr11	43345000	43345200
chr11	43352000	43352200
chr11	43353200	43353400
chr11	43353800	43354000
chr11	43358800	43359000
chr11	43362000	43362200
chr11	43375000	43375200
chr11	43385400	43385600
chr11	43388200	43388400
chr11	43395400	43396000
chr11	43399400	43399600
chr11	43411400	43411800
chr11	43412800	43413000
chr11	43426200	43426400
chr11	43433600	43434000
chr11	43451400	43451600
chr11	43474600	43474800
chr11	43492800	43493000
chr11	43494000	43494200
chr11	43495600	43495800
chr11	43516800	43517000
chr11	43529400	43529600
chr11	43544200	43544400
chr11	43568400	43568600
chr11	43569200	43569400
chr11	43569800	43570000
chr11	43575200	43575400
chr11	43586400	43586600
chr11	43613200	43613400
chr11	43632600	43632800
chr11	43634200	43634400
chr11	43643200	43643400
chr11	43653200	43653400
chr11	43682600	43682800
chr11	43727800	43728200
chr11	43729000	43729200
chr11	43747400	43747600
chr11	43748000	43748200
chr11	43761600	43762000
chr11	43767000	43767200
chr11	43836400	43836600
chr11	43940600	43940800
chr11	44136200	44136400
chr11	44174600	44174800
chr11	44184000	44184200
chr11	44349600	44349800
chr11	44355000	44355200
chr11	44356200	44356400
chr11	44373000	44373200
chr11	44378000	44378200
chr11	44380800	44381000
chr11	44382200	44382600
chr11	44387200	44387400
chr11	44390200	44390600
chr11	44399000	44399200
chr11	44417600	44417800
chr11	44437800	44438200
chr11	44468400	44468600
chr11	44469800	44470000
chr11	44470400	44471000
chr11	44475600	44475800
chr11	44476600	44476800
chr11	44480400	44480600
chr11	44494800	44495000
chr11	44496200	44496400
chr11	44498400	44499000
chr11	44504200	44504400
chr11	44509000	44509200
chr11	44512200	44512400
chr11	44513200	44513400
chr11	44518800	44519000
chr11	44520000	44520600
chr11	44525800	44526000
chr11	44526800	44527000
chr11	44529200	44529600
chr11	44540400	44540600
chr11	44545400	44545600
chr11	44546400	44546600
chr11	44574800	44575200
chr11	44581200	44581600
chr11	44586200	44586400
chr11	44607000	44607200
chr11	44611000	44611200
chr11	44617200	44617400
chr11	44618400	44618600
chr11	44619800	44620200
chr11	44624800	44625000
chr11	44633000	44633200
chr11	44665200	44665400
chr11	44682200	44682400
chr11	44684600	44684800
chr11	44686000	44686200
chr11	44710000	44710200
chr11	44744400	44744800
chr11	44746800	44747000
chr11	44764400	44764800
chr11	44765200	44765400
chr11	44775600	44775800
chr11	44815400	44815600
chr11	44869400	44869600
chr11	44881200	44881600
chr11	44893000	44893200
chr11	44897400	44897600
chr11	44901800	44902000
chr11	44925000	44925200
chr11	44928400	44928600
chr11	44938600	44938800
chr11	44949200	44949400
chr11	44950400	44950600
chr11	45008200	45008400
chr11	45089600	45089800
chr11	45116800	45117000
chr11	45134800	45135000
chr11	45140600	45140800
chr11	45161000	45161200
chr11	45214200	45214400
chr11	45323800	45324000
chr11	45365400	45365600
chr11	45524800	45525000
chr11	45539600	45539800
chr11	45678800	45679000
chr11	45752400	45752600
chr11	45794400	45795000
chr11	45795800	45796000
chr11	45805400	45805600
chr11	45806800	45807000
chr11	45808000	45808200
chr11	45810800	45811200
chr11	45847600	45847800
chr11	45850000	45850200
chr11	45851800	45852000
chr11	45852600	45853200
chr11	45854000	45854200
chr11	45855400	45855600
chr11	45876200	45876400
chr11	45883400	45883600
chr11	45884200	45884400
chr11	45906200	45906400
chr11	45926600	45926800
chr11	45939000	45939200
chr11	45944000	45944200
chr11	45945000	45945200
chr11	45955400	45955600
chr11	46016200	46016400
chr11	46056000	46056400
chr11	46062000	46062200
chr11	46063400	46063600
chr11	46065800	46066000
chr11	46070200	46070400
chr11	46076600	46076800
chr11	46077800	46078000
chr11	46090400	46090600
chr11	46091000	46091200
chr11	46116600	46116800
chr11	46123400	46123600
chr11	46126000	46126600
chr11	46128000	46128200
chr11	46128600	46128800
chr11	46131400	46131600
chr11	46145200	46145800
chr11	46215400	46215600
chr11	46237000	46237200
chr11	46241200	46241400
chr11	46252000	46252200
chr11	46263400	46263600
chr11	46265400	46265600
chr11	46269000	46269600
chr11	46275400	46275600
chr11	46276800	46277000
chr11	46286800	46287000
chr11	46299000	46299200
chr11	46305200	46305400
chr11	46306200	46306400
chr11	46307800	46308000
chr11	46308400	46308600
chr11	46309200	46309400
chr11	46310200	46310600
chr11	46311400	46311600
chr11	46312200	46312400
chr11	46314000	46314200
chr11	46314800	46315000
chr11	46326400	46327000
chr11	46344200	46344400
chr11	46362200	46362400
chr11	46362800	46363000
chr11	46366400	46366600
chr11	46370600	46370800
chr11	46372400	46372600
chr11	46373200	46373400
chr11	46378200	46378400
chr11	46380200	46380400
chr11	46389400	46389600
chr11	46391600	46391800
chr11	46396200	46396400
chr11	46399200	46399400
chr11	46405000	46405400
chr11	46421600	46421800
chr11	46431400	46431600
chr11	46436800	46437000
chr11	46437400	46438000
chr11	46439200	46439400
chr11	46441800	46442200
chr11	46443200	46443400
chr11	46447800	46448400
chr11	46449800	46450000
chr11	46454800	46455000
chr11	46457800	46458000
chr11	46461400	46461600
chr11	46462000	46462200
chr11	46467000	46467200
chr11	46480600	46480800
chr11	46561600	46561800
chr11	46631800	46632000
chr11	46666200	46666400
chr11	46675800	46676000
chr11	47445600	47445800
chr11	47446400	47446600
chr11	47776000	47776200
chr11	47777200	47777600
chr11	48771800	48772000
chr11	48774800	48775000
chr11	48775600	48775800
chr11	48776800	48777000
chr11	48777400	48777600
chr11	48779600	48779800
chr11	48787800	48788000
chr11	48788800	48789000
chr11	48790400	48790600
chr11	48798200	48799200
chr11	48800200	48800400
chr11	48806800	48807400
chr11	48807800	48808000
chr11	48810200	48810400
chr11	48816400	48816600
chr11	48817000	48817600
chr11	48818400	48818600
chr11	48820000	48820600
chr11	48823800	48824000
chr11	48826200	48827000
chr11	48833400	48834000
chr11	48834400	48834600
chr11	48837400	48838600
chr11	48842400	48842600
chr11	48843400	48843600
chr11	48851400	48851600
chr11	48853200	48854200
chr11	48855600	48855800
chr11	48856200	48857000
chr11	48858000	48858200
chr11	48859200	48859400
chr11	48869400	48869800
chr11	48870800	48871000
chr11	48871400	48871600
chr11	48872200	48872800
chr11	48873600	48874000
chr11	48874600	48874800
chr11	48901000	48901200
chr11	48901600	48901800
chr11	48902200	48902400
chr11	48908600	48908800
chr11	48924000	48924200
chr11	49062000	49062200
chr11	49068400	49068600
chr11	49076400	49076600
chr11	49080800	49081000
chr11	49083200	49083400
chr11	49083800	49084200
chr11	49084800	49085200
chr11	49087000	49087400
chr11	49087800	49088600
chr11	49092800	49093000
chr11	49094000	49094200
chr11	49100400	49100600
chr11	49101600	49101800
chr11	49103400	49103600
chr11	49108800	49109000
chr11	49157400	49157600
chr11	49170600	49170800
chr11	49175400	49175600
chr11	49189800	49190000
chr11	49201200	49201400
chr11	49202600	49202800
chr11	49203400	49203600
chr11	49204000	49204200
chr11	49207600	49207800
chr11	49224600	49224800
chr11	49241600	49241800
chr11	49243800	49244400
chr11	49246000	49246200
chr11	49247400	49247600
chr11	49248400	49249000
chr11	49250000	49251000
chr11	49251800	49252400
chr11	49254200	49254400
chr11	49271400	49271600
chr11	49337600	49337800
chr11	49383200	49383400
chr11	49410600	49410800
chr11	49425600	49425800
chr11	49580600	49580800
chr11	49609200	49609400
chr11	49613400	49613600
chr11	49650400	49650600
chr11	49651400	49652000
chr11	49652800	49653000
chr11	49659000	49659200
chr11	49696600	49696800
chr11	49708000	49708200
chr11	49712000	49712200
chr11	49712600	49713000
chr11	49713400	49713600
chr11	49719800	49720000
chr11	49722800	49723000
chr11	49723400	49723600
chr11	49728000	49728200
chr11	49740000	49740200
chr11	49764800	49765000
chr11	49765800	49766000
chr11	49772400	49772600
chr11	49794000	49794200
chr11	49799000	49799200
chr11	49811000	49811400
chr11	49812000	49812200
chr11	49825000	49825200
chr11	49845000	49845200
chr11	49846600	49846800
chr11	49847400	49847600
chr11	49848200	49848800
chr11	49855400	49855600
chr11	49864000	49864200
chr11	49869800	49870000
chr11	49872000	49872200
chr11	49872800	49873000
chr11	49877600	49877800
chr11	49900000	49900400
chr11	49901600	49901800
chr11	49903400	49903600
chr11	49919400	49919600
chr11	49932000	49932200
chr11	49956000	49956200
chr11	49961400	49961600
chr11	49972400	49972600
chr11	49973800	49974000
chr11	49978200	49978600
chr11	49981400	49982000
chr11	49983000	49983200
chr11	49984000	49984200
chr11	49985200	49985400
chr11	49986200	49986400
chr11	49986800	49987000
chr11	49994600	49994800
chr11	49997400	49997600
chr11	50018800	50019000
chr11	50024400	50025200
chr11	50026800	50027000
chr11	50035800	50036000
chr11	50038800	50039000
chr11	50042600	50043000
chr11	50044600	50044800
chr11	50047800	50048000
chr11	50059600	50059800
chr11	50082000	50082200
chr11	50102800	50103000
chr11	50105400	50105600
chr11	50109000	50109200
chr11	50114400	50114600
chr11	50130800	50131400
chr11	50134200	50134400
chr11	50161600	50161800
chr11	50162400	50162600
chr11	50174600	50174800
chr11	50200600	50200800
chr11	50210200	50210400
chr11	50210800	50211200
chr11	50213000	50213200
chr11	50224800	50225400
chr11	50225800	50226000
chr11	50229200	50229400
chr11	50231400	50231600
chr11	50233000	50233200
chr11	50236800	50237000
chr11	50238400	50238600
chr11	50239200	50239400
chr11	50240200	50240400
chr11	50245400	50245600
chr11	50276000	50276200
chr11	50280200	50280400
chr11	50285400	50285600
chr11	50286400	50286600
chr11	50291200	50291400
chr11	50292400	50292600
chr11	50324000	50324200
chr11	50324800	50326000
chr11	50337000	50337200
chr11	50345600	50345800
chr11	50355400	50355800
chr11	50359600	50359800
chr11	50364600	50364800
chr11	50369600	50369800
chr11	50371000	50371600
chr11	50377600	50377800
chr11	50378400	50378600
chr11	50416000	50416200
chr11	50422000	50422200
chr11	50430400	50430600
chr11	50431000	50431200
chr11	50431600	50431800
chr11	50443800	50444000
chr11	50559200	50559400
chr11	50566000	50566200
chr11	50630600	50630800
chr11	50632400	50632600
chr11	50769600	50769800
chr11	50827600	50827800
chr11	50841400	50841600
chr11	50850200	50850400
chr11	50915600	50916200
chr11	50931600	50931800
chr11	50940000	50940200
chr11	51167400	51167800
chr11	51257000	51257400
chr11	51262800	51263200
chr11	51264600	51264800
chr11	51289800	51290000
chr11	51367400	51367600
chr11	51534400	51534600
chr11	51539800	51540000
chr11	51542600	51542800
chr11	51544600	51544800
chr11	51551400	51551600
chr11	51565200	51565400
chr11	51577600	51577800
chr11	51582800	51583000
chr11	51584600	51585200
chr11	51594800	51595000
chr11	51606000	51606200
chr11	51606800	51607400
chr11	51609000	51609200
chr11	51609600	51609800
chr11	51615800	51616000
chr11	51617800	51618000
chr11	51619600	51619800
chr11	51625200	51625400
chr11	51630000	51630200
chr11	51632200	51632400
chr11	51635200	51636600
chr11	51638000	51638200
chr11	51643800	51644000
chr11	51644400	51644600
chr11	51650800	51651000
chr11	51658800	51659200
chr11	51703800	51704000
chr11	51756400	51756600
chr11	51763600	51763800
chr11	51800800	51801000
chr11	51805200	51805400
chr11	51809600	51810000
chr11	51817800	51818000
chr11	51820000	51820200
chr11	51821000	51821200
chr11	51822800	51823000
chr11	51831400	51831600
chr11	51832600	51832800
chr11	51839200	51839400
chr11	51840800	51841000
chr11	51843200	51843400
chr11	51848000	51848200
chr11	51855400	51856800
chr11	51857800	51859000
chr11	51874400	51874600
chr11	51875200	51875400
chr11	51875800	51876000
chr11	51877000	51877200
chr11	51881200	51881400
chr11	51883800	51884000
chr11	51898800	51899000
chr11	51911600	51911800
chr11	51915600	51915800
chr11	51916200	51916800
chr11	51921800	51922000
chr11	51925600	51925800
chr11	51927200	51927400
chr11	51931200	51931400
chr11	51931800	51932000
chr11	51936200	51936400
chr11	51937600	51937800
chr11	51938800	51939000
chr11	51961800	51962000
chr11	51967600	51967800
chr11	51968200	51968400
chr11	51969000	51969200
chr11	51999800	52000000
chr11	52000400	52001000
chr11	52004200	52004400
chr11	52043400	52043600
chr11	52046400	52047000
chr11	52066000	52066200
chr11	52071800	52072200
chr11	52073600	52073800
chr11	52074600	52074800
chr11	52076400	52076600
chr11	52078000	52078200
chr11	52080000	52080200
chr11	52089400	52089600
chr11	52097000	52097400
chr11	52098600	52098800
chr11	52099200	52099400
chr11	52099800	52100000
chr11	52115600	52115800
chr11	52143800	52144000
chr11	52196600	52196800
chr11	52220400	52220600
chr11	52223000	52223200
chr11	52224400	52224600
chr11	52231600	52232200
chr11	52254000	52254200
chr11	52262000	52262200
chr11	52263800	52264000
chr11	52265600	52265800
chr11	52268200	52268800
chr11	52274800	52275000
chr11	52275600	52275800
chr11	52284400	52284600
chr11	52294200	52294400
chr11	52297400	52297600
chr11	52299800	52300000
chr11	52305400	52305600
chr11	52310800	52311000
chr11	52314200	52314400
chr11	52318400	52318800
chr11	52327200	52327400
chr11	52343200	52343400
chr11	52346400	52346600
chr11	52348800	52349000
chr11	52351000	52351200
chr11	52359800	52360000
chr11	52360600	52361200
chr11	52361600	52361800
chr11	52366400	52366600
chr11	52370600	52370800
chr11	52374400	52374600
chr11	52389000	52389200
chr11	52390000	52390200
chr11	52395400	52395600
chr11	52396200	52397000
chr11	52397400	52397600
chr11	52421400	52421600
chr11	52471200	52471400
chr11	52523200	52523600
chr11	52537600	52538000
chr11	52574800	52575000
chr11	53078600	53079200
chr11	53098000	53098200
chr11	53138400	53138600
chr11	53183000	53183200
chr11	53184800	53185000
chr11	53255000	53255200
chr11	53275400	53275600
chr11	53299600	53300000
chr11	53300400	53301200
chr11	53308600	53308800
chr11	53312800	53313000
chr11	53315000	53315200
chr11	53319800	53320400
chr11	53324600	53324800
chr11	53336000	53336200
chr11	53342800	53343000
chr11	53345400	53345800
chr11	53350600	53351200
chr11	53351800	53352000
chr11	53400400	53400600
chr11	53411800	53412000
chr11	53430800	53431200
chr11	53431600	53432000
chr11	53442000	53442200
chr11	53444000	53444200
chr11	53457200	53457400
chr11	53461800	53462000
chr11	53470000	53470200
chr11	53480200	53480400
chr11	53481200	53481400
chr11	53483600	53483800
chr11	53485800	53486000
chr11	53493600	53493800
chr11	53516800	53517000
chr11	53518800	53519000
chr11	53519600	53520000
chr11	53520800	53521000
chr11	53521400	53522400
chr11	53523000	53523200
chr11	53547600	53547800
chr11	53552000	53552200
chr11	53567200	53567400
chr11	53585000	53585200
chr11	53590400	53590600
chr11	53605800	53606000
chr11	53609800	53610000
chr11	53617200	53617600
chr11	53619400	53619800
chr11	53620200	53620400
chr11	53627000	53627200
chr11	53628000	53628200
chr11	53655200	53655400
chr11	53656800	53657200
chr11	53707200	53707400
chr11	53735400	53736000
chr11	53737000	53737400
chr11	53748600	53748800
chr11	53763200	53764000
chr11	53769800	53770000
chr11	53770600	53770800
chr11	53772600	53772800
chr11	53783400	53783600
chr11	53785600	53785800
chr11	53786400	53787000
chr11	53795000	53795600
chr11	53803200	53803800
chr11	53804200	53804400
chr11	53805800	53806000
chr11	53810400	53810600
chr11	53820800	53821200
chr11	53839200	53839400
chr11	53839800	53840000
chr11	53841600	53841800
chr11	53845600	53845800
chr11	53850000	53850200
chr11	53852000	53852200
chr11	53859000	53859200
chr11	53891800	53892000
chr11	53893200	53893400
chr11	53931400	53931600
chr11	53980000	53980600
chr11	54002200	54002400
chr11	54002800	54003000
chr11	54004800	54005000
chr11	54006400	54006600
chr11	54026600	54026800
chr11	54027200	54027400
chr11	54028000	54028200
chr11	54028600	54029200
chr11	54054400	54054600
chr11	54063200	54063400
chr11	54088400	54088600
chr11	54089000	54089200
chr11	54091800	54092000
chr11	54100800	54101000
chr11	54113000	54113200
chr11	54123000	54123200
chr11	54127000	54127200
chr11	54134800	54135200
chr11	54145000	54145200
chr11	54146000	54146400
chr11	54149800	54150000
chr11	54151200	54151400
chr11	54156000	54156200
chr11	54161000	54161200
chr11	54169800	54170200
chr11	54181800	54182200
chr11	54201400	54201600
chr11	54208600	54208800
chr11	54214600	54215000
chr11	54237000	54237400
chr11	54240000	54240200
chr11	54249000	54249600
chr11	54257000	54257200
chr11	54264600	54264800
chr11	54292200	54292600
chr11	54303200	54303400
chr11	54313400	54313800
chr11	54315000	54315200
chr11	54322000	54322200
chr11	54343800	54344000
chr11	54356800	54357000
chr11	54390400	54390800
chr11	54391400	54391600
chr11	54398000	54398400
chr11	54413200	54413400
chr11	54426400	54426600
chr11	54427200	54428400
chr11	54437400	54437600
chr11	54438000	54438200
chr11	54438600	54438800
chr11	54492200	54492800
chr11	54522600	54523400
chr11	54534000	54534200
chr11	54535000	54535200
chr11	54542400	54542800
chr11	54562800	54563000
chr11	54594200	54594400
chr11	54595000	54595400
chr11	54598000	54598200
chr11	54613800	54614000
chr11	54619000	54619200
chr11	54641200	54641400
chr11	54697600	54698000
chr11	54700000	54700400
chr11	54703400	54703600
chr11	54727400	54727600
chr11	54729400	54729600
chr11	54733600	54733800
chr11	54758000	54758200
chr11	54764200	54764400
chr11	54771600	54771800
chr11	54774400	54775000
chr11	54775400	54776200
chr11	54778600	54778800
chr11	54787000	54787200
chr11	54787600	54787800
chr11	54801800	54802400
chr11	54807800	54808600
chr11	54812800	54813000
chr11	54844600	54844800
chr11	54859400	54859600
chr11	54860600	54860800
chr11	54866200	54866400
chr11	54879400	54879800
chr11	54884400	54885200
chr11	54902800	54903000
chr11	54927800	54928000
chr11	54930400	54930600
chr11	54934400	54934600
chr11	54936000	54936400
chr11	54942600	54942800
chr11	54952800	54953000
chr11	54956000	54956200
chr11	54957000	54957200
chr11	54958800	54959000
chr11	54962800	54963000
chr11	54971400	54971600
chr11	54972000	54972600
chr11	54973800	54974200
chr11	54975800	54976000
chr11	54984200	54984400
chr11	54988000	54988200
chr11	54988800	54989000
chr11	54990000	54990200
chr11	54998400	54998600
chr11	55008400	55008600
chr11	55013000	55013200
chr11	55023000	55023200
chr11	55031200	55031400
chr11	55033400	55033600
chr11	55039800	55040000
chr11	55076400	55076600
chr11	55077400	55077600
chr11	55078000	55078200
chr11	55087000	55087200
chr11	55097600	55098200
chr11	55100000	55100200
chr11	55106800	55107000
chr11	55113400	55113800
chr11	55117200	55117400
chr11	55120800	55121000
chr11	55126800	55127000
chr11	55128000	55128200
chr11	55131200	55131800
chr11	55136800	55137000
chr11	55154400	55154600
chr11	55155000	55155400
chr11	55158800	55159200
chr11	55162800	55163000
chr11	55164800	55165000
chr11	55180000	55180200
chr11	55184400	55184600
chr11	55187400	55187600
chr11	55195200	55195400
chr11	55197200	55197400
chr11	55197800	55198000
chr11	55204200	55204400
chr11	55208400	55208600
chr11	55209200	55209400
chr11	55209800	55210000
chr11	55250600	55250800
chr11	55290000	55290400
chr11	55373400	55373600
chr11	55381000	55381200
chr11	55386600	55386800
chr11	55389800	55390000
chr11	55395200	55395400
chr11	55444800	55445200
chr11	55446600	55447000
chr11	55460600	55460800
chr11	55461200	55461400
chr11	55463000	55463200
chr11	55468600	55468800
chr11	55469200	55469800
chr11	55470400	55471000
chr11	55471600	55471800
chr11	55498000	55498200
chr11	55517800	55518000
chr11	55518800	55519000
chr11	55530800	55531000
chr11	55607800	55608000
chr11	56108000	56108200
chr11	56459400	56459600
chr11	57434200	57434400
chr11	57445400	57445600
chr11	57467200	57467400
chr11	57467800	57468000
chr11	57518600	57518800
chr11	57549000	57549200
chr11	57569200	57569400
chr11	57617600	57617800
chr11	57624800	57625000
chr11	57625600	57625800
chr11	57627200	57627400
chr11	57644200	57645600
chr11	57651600	57651800
chr11	57655000	57655200
chr11	57655800	57656000
chr11	57657800	57658000
chr11	57660800	57661000
chr11	57662000	57662200
chr11	57664800	57665000
chr11	57669600	57669800
chr11	57673200	57673400
chr11	57683200	57683400
chr11	57685800	57686400
chr11	57688600	57688800
chr11	57696400	57696600
chr11	57707400	57707600
chr11	57727400	57727600
chr11	57778400	57778600
chr11	57788000	57788200
chr11	57801400	57801600
chr11	57812200	57812400
chr11	57820000	57820200
chr11	57847200	57847400
chr11	57895600	57895800
chr11	57911800	57912000
chr11	57934400	57934600
chr11	57951600	57951800
chr11	57952800	57953000
chr11	57954600	57954800
chr11	57958400	57958600
chr11	57960000	57960200
chr11	57962400	57962600
chr11	57984200	57984400
chr11	57998200	57998400
chr11	58008600	58008800
chr11	58009800	58010800
chr11	58057600	58057800
chr11	58092600	58092800
chr11	58093200	58093400
chr11	58096200	58096400
chr11	58097800	58098000
chr11	58099800	58100400
chr11	58102600	58102800
chr11	58103800	58104600
chr11	58127600	58127800
chr11	58143800	58144400
chr11	58168400	58168600
chr11	58171600	58172000
chr11	58179600	58179800
chr11	58183600	58183800
chr11	58199400	58199600
chr11	58210600	58210800
chr11	58213800	58214000
chr11	58214800	58215000
chr11	58222400	58222600
chr11	58224400	58224600
chr11	58225800	58226000
chr11	58235400	58235600
chr11	58239200	58239400
chr11	58260200	58260400
chr11	58274600	58274800
chr11	58275800	58276000
chr11	58290400	58290600
chr11	58301200	58301400
chr11	58301800	58302800
chr11	58305800	58306000
chr11	58307000	58307200
chr11	58307800	58308000
chr11	58322800	58324000
chr11	58324600	58324800
chr11	58330200	58331200
chr11	58351200	58351600
chr11	58352800	58353400
chr11	58357800	58358200
chr11	58379600	58379800
chr11	58386600	58386800
chr11	58402200	58402400
chr11	58588000	58588200
chr11	58636600	58636800
chr11	58640200	58640600
chr11	58641200	58641400
chr11	58641800	58642400
chr11	58643400	58643800
chr11	58782600	58782800
chr11	58847000	58847200
chr11	58867200	58867400
chr11	58901200	58901400
chr11	58903600	58904400
chr11	58904800	58905200
chr11	58913800	58914000
chr11	58914400	58915000
chr11	58917000	58918000
chr11	58918800	58919400
chr11	58928200	58928600
chr11	58930400	58930600
chr11	58938400	58939000
chr11	58947800	58949000
chr11	58949600	58949800
chr11	58953400	58954000
chr11	58954600	58954800
chr11	58955600	58955800
chr11	58959200	58959400
chr11	58960000	58960600
chr11	58963600	58963800
chr11	58967400	58967600
chr11	58977200	58977600
chr11	58978000	58978200
chr11	58978600	58978800
chr11	58979800	58980000
chr11	58982000	58982200
chr11	58982800	58983000
chr11	58993200	58993400
chr11	58994400	58994600
chr11	58996000	58996200
chr11	59083200	59083400
chr11	59141800	59142200
chr11	59162800	59163000
chr11	59163400	59164000
chr11	59164600	59164800
chr11	59165800	59166200
chr11	59174400	59174600
chr11	59184000	59184200
chr11	59191000	59191400
chr11	59191800	59192000
chr11	59201600	59202600
chr11	59208200	59208800
chr11	59209200	59209400
chr11	59212400	59212600
chr11	59219200	59219400
chr11	59221600	59221800
chr11	59224600	59224800
chr11	59226400	59227000
chr11	59228200	59228400
chr11	59230400	59230800
chr11	59239000	59239200
chr11	59248200	59248400
chr11	59252400	59252800
chr11	59261200	59261400
chr11	59293800	59294000
chr11	59302800	59303000
chr11	59313400	59313800
chr11	59384600	59385000
chr11	59397600	59398200
chr11	59404400	59404600
chr11	59418600	59419000
chr11	59421600	59422200
chr11	59425800	59426200
chr11	59449800	59450400
chr11	59472400	59472600
chr11	59502000	59502200
chr11	59505600	59505800
chr11	59506200	59506400
chr11	59525400	59525600
chr11	59526800	59527000
chr11	59537400	59537800
chr11	59538400	59538600
chr11	59540200	59540400
chr11	59541400	59541600
chr11	59542600	59542800
chr11	59543400	59543600
chr11	59584600	59584800
chr11	59624400	59624600
chr11	59633200	59633400
chr11	59637000	59637200
chr11	59662200	59662600
chr11	59678800	59679000
chr11	59718000	59718200
chr11	59735400	59735600
chr11	59740000	59740400
chr11	59746000	59746200
chr11	59754600	59754800
chr11	59774600	59774800
chr11	59778600	59778800
chr11	59787600	59787800
chr11	59809200	59809400
chr11	59809800	59810400
chr11	59810800	59811200
chr11	59839200	59839400
chr11	59839800	59840000
chr11	59847200	59847400
chr11	59847800	59848400
chr11	59872200	59872400
chr11	59880000	59880200
chr11	59885400	59886000
chr11	59902200	59902800
chr11	59941600	59941800
chr11	59945200	59945400
chr11	59948000	59948400
chr11	59961200	59961400
chr11	59965000	59965600
chr11	59991400	59991600
chr11	60027400	60027600
chr11	60032600	60032800
chr11	60046200	60046400
chr11	60070600	60070800
chr11	60076800	60077200
chr11	60084600	60084800
chr11	60091200	60091400
chr11	60099800	60100000
chr11	60101000	60101200
chr11	60102600	60103000
chr11	60104800	60105000
chr11	60105600	60105800
chr11	60106400	60106600
chr11	60108600	60108800
chr11	60114400	60114600
chr11	60115400	60115600
chr11	60116000	60116200
chr11	60130600	60130800
chr11	60139400	60139600
chr11	60140000	60140200
chr11	60160000	60160200
chr11	60175400	60176000
chr11	60176600	60177000
chr11	60177400	60177600
chr11	60185000	60185200
chr11	60186000	60186200
chr11	60192600	60192800
chr11	60195200	60195400
chr11	60199800	60200000
chr11	60210400	60210600
chr11	60217600	60217800
chr11	60219800	60220000
chr11	60220600	60220800
chr11	60222800	60223200
chr11	60251400	60251600
chr11	60268600	60268800
chr11	60305600	60305800
chr11	60352800	60353400
chr11	60359200	60359400
chr11	60412200	60412400
chr11	60417000	60417400
chr11	60417800	60418000
chr11	60418600	60418800
chr11	60454400	60454600
chr11	60486400	60486600
chr11	60509000	60509800
chr11	60536600	60536800
chr11	60537200	60538200
chr11	60538600	60539000
chr11	60699600	60699800
chr11	60703200	60703400
chr11	60726800	60727800
chr11	60728200	60728400
chr11	60730200	60730400
chr11	60769400	60769600
chr11	60775000	60775200
chr11	60776800	60777400
chr11	60784200	60784400
chr11	60787600	60787800
chr11	60808400	60808600
chr11	60811200	60811400
chr11	60826800	60827000
chr11	60830400	60831000
chr11	60838000	60838200
chr11	60841600	60841800
chr11	60878000	60878400
chr11	60878800	60879000
chr11	60879600	60879800
chr11	60913800	60914200
chr11	60922200	60922600
chr11	60924600	60924800
chr11	60927400	60927600
chr11	60931800	60932000
chr11	60932400	60932600
chr11	60933600	60933800
chr11	60935400	60935600
chr11	60936000	60936200
chr11	60953800	60954000
chr11	61030000	61030200
chr11	61042800	61043000
chr11	61067600	61067800
chr11	61075400	61075600
chr11	61091800	61092000
chr11	61102600	61103200
chr11	61104400	61104600
chr11	61109000	61109200
chr11	61112400	61113000
chr11	61116200	61116400
chr11	61123000	61123400
chr11	61126600	61126800
chr11	61142400	61142600
chr11	61143000	61143400
chr11	61155800	61156000
chr11	61160400	61160600
chr11	61174400	61174600
chr11	61175000	61175600
chr11	61176400	61176600
chr11	61193400	61193600
chr11	61231400	61231600
chr11	61267000	61267200
chr11	61275200	61275400
chr11	61305400	61305600
chr11	61320000	61320400
chr11	61321000	61321600
chr11	61349400	61349600
chr11	61469400	61469600
chr11	61493800	61494400
chr11	61497600	61497800
chr11	61498800	61499400
chr11	61505000	61505200
chr11	61515000	61515200
chr11	61564000	61564400
chr11	61579800	61580000
chr11	61602800	61603000
chr11	61638800	61639000
chr11	61647200	61647400
chr11	61648400	61648600
chr11	61653000	61653200
chr11	61656600	61656800
chr11	61657600	61657800
chr11	61659600	61659800
chr11	61660800	61661000
chr11	61684000	61684600
chr11	61685200	61685400
chr11	61709000	61709200
chr11	61714600	61714800
chr11	61757200	61757400
chr11	61760600	61760800
chr11	61762000	61762200
chr11	61854200	61854400
chr11	61855000	61855400
chr11	61861800	61862000
chr11	61929400	61929600
chr11	61930200	61930400
chr11	61931000	61931200
chr11	61943000	61943200
chr11	61946600	61947000
chr11	61949400	61949600
chr11	61950800	61951000
chr11	61956600	61956800
chr11	61957600	61957800
chr11	61960200	61960400
chr11	61967200	61967400
chr11	61969000	61969200
chr11	61975800	61976000
chr11	61981400	61981600
chr11	61982800	61983200
chr11	61992600	61993000
chr11	62005000	62005200
chr11	62005600	62005800
chr11	62013600	62013800
chr11	62027600	62027800
chr11	62047800	62048200
chr11	62049200	62049600
chr11	62065800	62066000
chr11	62076800	62077200
chr11	62079600	62079800
chr11	62103400	62103600
chr11	62107400	62107600
chr11	62127800	62128000
chr11	62148600	62148800
chr11	62185000	62185200
chr11	62221200	62221400
chr11	62224000	62224200
chr11	62234000	62234200
chr11	62240800	62241000
chr11	62248200	62248800
chr11	62249200	62249400
chr11	62251200	62251400
chr11	62278200	62278400
chr11	62280800	62281600
chr11	62332400	62332600
chr11	62341600	62341800
chr11	62427200	62427400
chr11	62456400	62456800
chr11	62457200	62457400
chr11	62458400	62458600
chr11	62464800	62465000
chr11	62466600	62466800
chr11	62470600	62470800
chr11	62494800	62495000
chr11	62496400	62496600
chr11	62507800	62508000
chr11	62512600	62512800
chr11	62538400	62538600
chr11	62539200	62539400
chr11	62549800	62550000
chr11	62550400	62550600
chr11	62551000	62551600
chr11	62560800	62561000
chr11	62574400	62574600
chr11	62575400	62576000
chr11	62576600	62576800
chr11	62602200	62603600
chr11	62604000	62604200
chr11	62605400	62605600
chr11	62606000	62606800
chr11	62609200	62609400
chr11	62613800	62614000
chr11	62624800	62625000
chr11	62629400	62629600
chr11	62643000	62643200
chr11	62643800	62644000
chr11	62646400	62646600
chr11	62647600	62648000
chr11	62648600	62649400
chr11	62664400	62664600
chr11	62667600	62668000
chr11	62675800	62676000
chr11	62679000	62679200
chr11	62693400	62693600
chr11	62699800	62700000
chr11	62731800	62732000
chr11	62744200	62744400
chr11	62746400	62746600
chr11	62749400	62749800
chr11	62752200	62752600
chr11	62757000	62757200
chr11	62762000	62762200
chr11	62789400	62789600
chr11	62808000	62808200
chr11	62814800	62815000
chr11	62815600	62815800
chr11	62819400	62819600
chr11	62820200	62820400
chr11	62821200	62821400
chr11	62822000	62822200
chr11	62824200	62824600
chr11	62847800	62848000
chr11	62853400	62853600
chr11	62866800	62867000
chr11	62879000	62879200
chr11	62901800	62902000
chr11	62930000	62930200
chr11	63020800	63021000
chr11	63045800	63046800
chr11	63051200	63051400
chr11	63060000	63060200
chr11	63135600	63135800
chr11	63165200	63165400
chr11	63898600	63899000
chr11	63906600	63906800
chr11	63908600	63908800
chr11	63914400	63914600
chr11	63920600	63920800
chr11	63922200	63922600
chr11	63923600	63923800
chr11	63925400	63925600
chr11	63927000	63927200
chr11	63948400	63948600
chr11	63952200	63952400
chr11	63957400	63957600
chr11	63965600	63965800
chr11	63968400	63969400
chr11	63969800	63970000
chr11	63975200	63975600
chr11	63984800	63985000
chr11	63985600	63985800
chr11	63989200	63989400
chr11	63992000	63992400
chr11	64010800	64011000
chr11	64016600	64016800
chr11	64037600	64038000
chr11	64039600	64039800
chr11	64041400	64041600
chr11	64047400	64047800
chr11	64051600	64051800
chr11	64079400	64080000
chr11	64204400	64204600
chr11	64205200	64205400
chr11	64329200	64329400
chr11	64396400	64396600
chr11	64435000	64435400
chr11	64509200	64509400
chr11	64513400	64513800
chr11	64517200	64517400
chr11	64524000	64524400
chr11	64600600	64600800
chr11	64610800	64611000
chr11	64615200	64615400
chr11	64655200	64655400
chr11	64718800	64719000
chr11	64841200	64841400
chr11	64898800	64899000
chr11	64968600	64968800
chr11	64978800	64979200
chr11	65650000	65650200
chr11	65705000	65705200
chr11	65714000	65714200
chr11	65740000	65740200
chr11	65740600	65740800
chr11	65747600	65747800
chr11	65770000	65770200
chr11	65771600	65771800
chr11	65773600	65774200
chr11	65777400	65777600
chr11	65778000	65778200
chr11	65781600	65782000
chr11	65788200	65788400
chr11	65794400	65794600
chr11	65795000	65795200
chr11	65796000	65796200
chr11	65806400	65807200
chr11	65821000	65821200
chr11	65909000	65909400
chr11	66807000	66807400
chr11	66906000	66906200
chr11	66982800	66983000
chr11	66985000	66985200
chr11	67018000	67018200
chr11	67021000	67021200
chr11	67025000	67025200
chr11	67031000	67031400
chr11	67045600	67046000
chr11	67047200	67047600
chr11	67052600	67052800
chr11	67077600	67077800
chr11	67080400	67080600
chr11	67081200	67081600
chr11	67082600	67083200
chr11	67085600	67085800
chr11	67101800	67102000
chr11	67112000	67112400
chr11	67112800	67113000
chr11	67451600	67451800
chr11	67455000	67455200
chr11	67479600	67479800
chr11	67480400	67481000
chr11	67482200	67482400
chr11	67495000	67495400
chr11	67497000	67497200
chr11	67501600	67501800
chr11	67512200	67512600
chr11	67522600	67523000
chr11	67523800	67524000
chr11	67526600	67526800
chr11	67527200	67527400
chr11	67532200	67532400
chr11	67537400	67537600
chr11	67559200	67560000
chr11	67563200	67563400
chr11	67564400	67564600
chr11	67566800	67567000
chr11	67576600	67576800
chr11	67578200	67578800
chr11	67579200	67579400
chr11	67586600	67586800
chr11	67588400	67588600
chr11	67589000	67589200
chr11	67604400	67604800
chr11	67608400	67608600
chr11	67633000	67633200
chr11	67647800	67648000
chr11	67657800	67658000
chr11	67675600	67675800
chr11	67676200	67676400
chr11	67799400	67799800
chr11	67800200	67800600
chr11	67922800	67923000
chr11	67965600	67965800
chr11	67966400	67966600
chr11	68019200	68019400
chr11	68088000	68088200
chr11	68119200	68119400
chr11	68158200	68158400
chr11	68198800	68199400
chr11	68214000	68214200
chr11	68253600	68253800
chr11	68408200	68408400
chr11	68418000	68418200
chr11	68430600	68430800
chr11	68431800	68433000
chr11	68436400	68436600
chr11	68440200	68440400
chr11	68441000	68441200
chr11	68442400	68442600
chr11	68443400	68443600
chr11	68446000	68446200
chr11	68446600	68446800
chr11	68447200	68447600
chr11	68448400	68448600
chr11	68451400	68451600
chr11	68452400	68452600
chr11	68453400	68453600
chr11	68458200	68458400
chr11	68459600	68459800
chr11	68465200	68465400
chr11	68483400	68483600
chr11	68485400	68485600
chr11	68493800	68494000
chr11	68497200	68497400
chr11	68498600	68498800
chr11	68499400	68499600
chr11	68501000	68501200
chr11	68503000	68503200
chr11	68514000	68514200
chr11	68519800	68520000
chr11	68521600	68521800
chr11	68545800	68546200
chr11	68589600	68589800
chr11	68623600	68623800
chr11	68655600	68655800
chr11	68657000	68657200
chr11	68672600	68672800
chr11	68681400	68681600
chr11	68682200	68682400
chr11	68691800	68692000
chr11	68693000	68693200
chr11	68693600	68693800
chr11	68703400	68703600
chr11	68706600	68706800
chr11	68751000	68751200
chr11	68756800	68757000
chr11	68767800	68768400
chr11	68769800	68770000
chr11	68808000	68808200
chr11	68832800	68833200
chr11	68852400	68852600
chr11	68853000	68853200
chr11	68853800	68854400
chr11	68863600	68864200
chr11	68864800	68865000
chr11	68871800	68872000
chr11	68875000	68875200
chr11	68884400	68884600
chr11	68892000	68892200
chr11	68896400	68896600
chr11	68897200	68897400
chr11	68898800	68899400
chr11	68900000	68900200
chr11	68901400	68901600
chr11	68904800	68905000
chr11	68905800	68906800
chr11	68911600	68911800
chr11	68914600	68914800
chr11	68939800	68940000
chr11	68947600	68947800
chr11	68966000	68966200
chr11	68968000	68968200
chr11	68973200	68974000
chr11	68979400	68979800
chr11	68982800	68983000
chr11	69008400	69008600
chr11	69010800	69011200
chr11	69012400	69012600
chr11	69016000	69016200
chr11	69029000	69029200
chr11	69033600	69033800
chr11	69036000	69036200
chr11	69036800	69037000
chr11	69037800	69038000
chr11	69040200	69041200
chr11	69041600	69042000
chr11	69043800	69044000
chr11	69045600	69045800
chr11	69058400	69058600
chr11	69059600	69059800
chr11	69060600	69060800
chr11	69062000	69063200
chr11	69063600	69064400
chr11	69065600	69065800
chr11	69066200	69067200
chr11	69070200	69070800
chr11	69073000	69073600
chr11	69079000	69079200
chr11	69088400	69088600
chr11	69089000	69089600
chr11	69092400	69093000
chr11	69094800	69095400
chr11	69095800	69096000
chr11	69097000	69097200
chr11	69097600	69097800
chr11	69098200	69099000
chr11	69100000	69100200
chr11	69110400	69111000
chr11	69117800	69118000
chr11	69118800	69119400
chr11	69122200	69123000
chr11	69123400	69124800
chr11	69125200	69125600
chr11	69134400	69134600
chr11	69150600	69150800
chr11	69235200	69235400
chr11	69258400	69258600
chr11	69269600	69269800
chr11	69272400	69272600
chr11	69305400	69305600
chr11	69323800	69324000
chr11	69326200	69326400
chr11	69332000	69332400
chr11	69334000	69334400
chr11	69340600	69340800
chr11	69366200	69366800
chr11	69368000	69368600
chr11	69372400	69372600
chr11	69373400	69373600
chr11	69390400	69390600
chr11	69395600	69396200
chr11	69397000	69397200
chr11	69401400	69401600
chr11	69408600	69408800
chr11	69409600	69409800
chr11	69410400	69411400
chr11	69411800	69412000
chr11	69413200	69413600
chr11	69414200	69414400
chr11	69416200	69416600
chr11	69417600	69418400
chr11	69419000	69419200
chr11	69419800	69420600
chr11	69424000	69424200
chr11	69432200	69432400
chr11	69472800	69473000
chr11	69511000	69511400
chr11	69514000	69514200
chr11	69521600	69521800
chr11	69579200	69579600
chr11	69580200	69580400
chr11	69580800	69581000
chr11	69581400	69581600
chr11	69585000	69585200
chr11	69585800	69586000
chr11	69589400	69589600
chr11	69605800	69606000
chr11	69609600	69609800
chr11	69613600	69614200
chr11	69620800	69621000
chr11	69628400	69628600
chr11	69630000	69630200
chr11	69632600	69633400
chr11	69657200	69657600
chr11	69662200	69662800
chr11	69665800	69666400
chr11	69670800	69671600
chr11	69672200	69672800
chr11	69682000	69682200
chr11	69682800	69683000
chr11	69685400	69686000
chr11	69692200	69692400
chr11	69695800	69696200
chr11	69718800	69719000
chr11	69729200	69729400
chr11	69754800	69755000
chr11	69758000	69759600
chr11	69765800	69766000
chr11	69766400	69766600
chr11	69778000	69778200
chr11	69784800	69785000
chr11	69795400	69795600
chr11	69799400	69801200
chr11	69802600	69803200
chr11	69803800	69804400
chr11	69833800	69834400
chr11	69838200	69838600
chr11	69846200	69846600
chr11	69850800	69851000
chr11	69854200	69854400
chr11	69855400	69855600
chr11	69876400	69876600
chr11	69877000	69877200
chr11	69879000	69879200
chr11	69880600	69881600
chr11	69883200	69883400
chr11	69883800	69884000
chr11	69887000	69887600
chr11	69891600	69891800
chr11	69894800	69895000
chr11	69895400	69895800
chr11	69901000	69901600
chr11	69913800	69914000
chr11	69916200	69916400
chr11	69919800	69920000
chr11	69921200	69921800
chr11	69929800	69930200
chr11	69931000	69931400
chr11	69934200	69934400
chr11	69935200	69935800
chr11	69946400	69946600
chr11	69947400	69947600
chr11	69948200	69948400
chr11	69949000	69949200
chr11	69980200	69980800
chr11	69983000	69983200
chr11	69990800	69991000
chr11	69991400	69991600
chr11	69995400	69995800
chr11	69996200	69996400
chr11	69996800	69997400
chr11	69998200	69998400
chr11	69998800	69999000
chr11	70000400	70000600
chr11	70002000	70002200
chr11	70005600	70005800
chr11	70015200	70015600
chr11	70018200	70018400
chr11	70020200	70021000
chr11	70021400	70021600
chr11	70029200	70029800
chr11	70055600	70055800
chr11	70074800	70075000
chr11	70075600	70075800
chr11	70080000	70080200
chr11	70084600	70085000
chr11	70092000	70092400
chr11	70130000	70130200
chr11	70151200	70151400
chr11	70166200	70166600
chr11	70172000	70172200
chr11	70198400	70198600
chr11	70201800	70202000
chr11	70213000	70213200
chr11	70221000	70221200
chr11	70221800	70222000
chr11	70229000	70229200
chr11	70230600	70230800
chr11	70237800	70238000
chr11	70239000	70239200
chr11	70240000	70240200
chr11	70247600	70247800
chr11	70280600	70280800
chr11	70284800	70285000
chr11	70298000	70298400
chr11	70306200	70306400
chr11	70334600	70334800
chr11	70372600	70372800
chr11	70374400	70374600
chr11	70376200	70376400
chr11	70410000	70410200
chr11	70414000	70414200
chr11	70432200	70432600
chr11	70433400	70433600
chr11	70437600	70437800
chr11	70438800	70439000
chr11	70442000	70442200
chr11	70446800	70447000
chr11	70447400	70447600
chr11	70451800	70452400
chr11	70453200	70453800
chr11	70482800	70483000
chr11	70489800	70490000
chr11	70506400	70506600
chr11	70510200	70510400
chr11	70516400	70516600
chr11	70525200	70525400
chr11	70540000	70540600
chr11	70551600	70551800
chr11	70562400	70563000
chr11	70563400	70563600
chr11	70570800	70571000
chr11	70581000	70581200
chr11	70595800	70596000
chr11	70597400	70597600
chr11	70605200	70605400
chr11	70615000	70615200
chr11	70619200	70619400
chr11	70622400	70622600
chr11	70623000	70623200
chr11	70625600	70625800
chr11	70629600	70629800
chr11	70637800	70638000
chr11	70638800	70639200
chr11	70647000	70647200
chr11	70647800	70648000
chr11	70648400	70649000
chr11	70650400	70650800
chr11	70651400	70651600
chr11	70653200	70653400
chr11	70653800	70654200
chr11	70654600	70655200
chr11	70655800	70656000
chr11	70656400	70656600
chr11	70667400	70667600
chr11	70668800	70669400
chr11	70670000	70670200
chr11	70680000	70680200
chr11	70687200	70688000
chr11	70700000	70700400
chr11	70720600	70720800
chr11	70737800	70738000
chr11	70755800	70756000
chr11	70764400	70764800
chr11	70774600	70774800
chr11	70777200	70777400
chr11	70778200	70778400
chr11	70787200	70787400
chr11	70789400	70789600
chr11	70790400	70791200
chr11	70803800	70804000
chr11	70805800	70806000
chr11	70812400	70812600
chr11	70815600	70816000
chr11	70822200	70822600
chr11	70844400	70844800
chr11	70918000	70918200
chr11	70969800	70971000
chr11	70983000	70983200
chr11	71004000	71004600
chr11	71008400	71008600
chr11	71019200	71019600
chr11	71106400	71107400
chr11	71144800	71145000
chr11	71159600	71159800
chr11	71164200	71164400
chr11	71230800	71231000
chr11	71251400	71251600
chr11	71285200	71285400
chr11	71289600	71289800
chr11	71728200	71728400
chr11	71991600	71991800
chr11	71996000	71996200
chr11	72024600	72024800
chr11	72038000	72038200
chr11	72041800	72042600
chr11	72052800	72053000
chr11	72110600	72111000
chr11	72196600	72196800
chr11	72203000	72203200
chr11	72206400	72206600
chr11	72207400	72207600
chr11	72215000	72215200
chr11	72215600	72215800
chr11	72217000	72217200
chr11	72221400	72221600
chr11	72225000	72225200
chr11	72266600	72266800
chr11	72301400	72301600
chr11	72309000	72309200
chr11	72311400	72311600
chr11	72325800	72326000
chr11	72342200	72342400
chr11	72344000	72344200
chr11	72352400	72352600
chr11	72355000	72355200
chr11	72364000	72364200
chr11	72411000	72411200
chr11	72411600	72411800
chr11	72415200	72415400
chr11	72421600	72421800
chr11	72428800	72429000
chr11	72429400	72429800
chr11	72441200	72441400
chr11	72446400	72447000
chr11	72455000	72455200
chr11	72458000	72458800
chr11	72461800	72462000
chr11	72466400	72466600
chr11	72467200	72467600
chr11	72469400	72469600
chr11	72470600	72470800
chr11	72475600	72475800
chr11	72478400	72478600
chr11	72479600	72479800
chr11	72482000	72482200
chr11	72484600	72484800
chr11	72485400	72485600
chr11	72487200	72487400
chr11	72489000	72489200
chr11	72489800	72490200
chr11	72491200	72491400
chr11	72518600	72518800
chr11	72538200	72538400
chr11	72544800	72545000
chr11	72547200	72547600
chr11	72550200	72550600
chr11	72551600	72551800
chr11	72552400	72552600
chr11	72560800	72561000
chr11	72564400	72564600
chr11	72569200	72569400
chr11	72570600	72570800
chr11	72576400	72576600
chr11	72607200	72607400
chr11	72607800	72608000
chr11	72608400	72608600
chr11	72688200	72688400
chr11	72689200	72689400
chr11	72689800	72690000
chr11	72697400	72697600
chr11	72752000	72752200
chr11	72782200	72782800
chr11	72795600	72796200
chr11	72796800	72797200
chr11	72805200	72805400
chr11	72833200	72833400
chr11	72923200	72923400
chr11	72924400	72924800
chr11	72926600	72926800
chr11	72928600	72928800
chr11	72941000	72941200
chr11	72946000	72947000
chr11	72953800	72954200
chr11	72955400	72955600
chr11	72957400	72957600
chr11	72961000	72961200
chr11	72961800	72962000
chr11	72963600	72964000
chr11	72986800	72987000
chr11	72987400	72987600
chr11	72988000	72988200
chr11	72998000	72998200
chr11	72998800	72999200
chr11	73001200	73001400
chr11	73006400	73006600
chr11	73007800	73008000
chr11	73018800	73019000
chr11	73019600	73019800
chr11	73024600	73024800
chr11	73030800	73031200
chr11	73044800	73045000
chr11	73047800	73048000
chr11	73049400	73049600
chr11	73052800	73053200
chr11	73084400	73084600
chr11	73087800	73088000
chr11	73093000	73093200
chr11	73108200	73108600
chr11	73131000	73131200
chr11	73132200	73132400
chr11	73137200	73137800
chr11	73138200	73138400
chr11	73160200	73160400
chr11	73169400	73169600
chr11	73175800	73176000
chr11	73177000	73177200
chr11	73177600	73177800
chr11	73186000	73186200
chr11	73193200	73193400
chr11	73199000	73199600
chr11	73200000	73200200
chr11	73281800	73282000
chr11	74100800	74101000
chr11	74101600	74101800
chr11	74326200	74326400
chr11	74371800	74372000
chr11	74377000	74377200
chr11	74392000	74392200
chr11	74491200	74491400
chr11	74493200	74493400
chr11	74522600	74522800
chr11	74524200	74524400
chr11	74537400	74537600
chr11	74551600	74551800
chr11	74556000	74556200
chr11	74559800	74560000
chr11	74561000	74561200
chr11	74572800	74573000
chr11	74574800	74575400
chr11	74576000	74576200
chr11	74577200	74577400
chr11	74581400	74581600
chr11	74585000	74585200
chr11	74619200	74619400
chr11	74622000	74622200
chr11	74623800	74624000
chr11	74625400	74625600
chr11	74634600	74634800
chr11	74638000	74638200
chr11	74648000	74648200
chr11	74648800	74649400
chr11	74650400	74650600
chr11	74664400	74664600
chr11	74673600	74673800
chr11	74723400	74724800
chr11	74768200	74768400
chr11	74770600	74771000
chr11	74771400	74771600
chr11	74808600	74808800
chr11	74826200	74826400
chr11	74827000	74827200
chr11	74828400	74828600
chr11	74829800	74830600
chr11	74831200	74831400
chr11	74832200	74832400
chr11	74832800	74833000
chr11	74837800	74838000
chr11	74838400	74838600
chr11	74839000	74839200
chr11	74845800	74846000
chr11	74848000	74848400
chr11	74925600	74925800
chr11	74926600	74927000
chr11	74946400	74946600
chr11	74955200	74955400
chr11	74959600	74960600
chr11	74981600	74981800
chr11	74992800	74993000
chr11	75013000	75013200
chr11	75032600	75032800
chr11	75071400	75071600
chr11	75074600	75074800
chr11	75092200	75092400
chr11	75092800	75093000
chr11	75109000	75109200
chr11	75132400	75132600
chr11	75137200	75137400
chr11	75141200	75141400
chr11	75153200	75153600
chr11	75154200	75154600
chr11	75158600	75158800
chr11	75164800	75165000
chr11	75165400	75165600
chr11	75168000	75168200
chr11	75169000	75169800
chr11	75170200	75170800
chr11	75172200	75172600
chr11	75173000	75173800
chr11	75178800	75179000
chr11	75185000	75185400
chr11	75189800	75190000
chr11	75190400	75190600
chr11	75192800	75193000
chr11	75193600	75193800
chr11	75195000	75195200
chr11	75198000	75198200
chr11	75200000	75200200
chr11	75209400	75209600
chr11	75227800	75228000
chr11	75231800	75232000
chr11	75234800	75235000
chr11	75245800	75246000
chr11	75254600	75254800
chr11	75255400	75255600
chr11	75270400	75270600
chr11	75279400	75279800
chr11	75282800	75283000
chr11	75291000	75291200
chr11	75313800	75314200
chr11	75318800	75319200
chr11	75323400	75323600
chr11	75336800	75337000
chr11	75348200	75348600
chr11	75377200	75377400
chr11	75383600	75383800
chr11	75407000	75407200
chr11	75409800	75410000
chr11	75415200	75415400
chr11	75429000	75429400
chr11	75448600	75448800
chr11	75449800	75450000
chr11	75450400	75450600
chr11	75451000	75451200
chr11	75454600	75454800
chr11	75455200	75455400
chr11	75458200	75458400
chr11	75458800	75459400
chr11	75460000	75460200
chr11	75460600	75460800
chr11	75461200	75461600
chr11	75462400	75462600
chr11	75463000	75463200
chr11	75467800	75468000
chr11	75472800	75473000
chr11	75486600	75486800
chr11	75510600	75511000
chr11	75530400	75531200
chr11	75531600	75532200
chr11	75533000	75533600
chr11	75535200	75535400
chr11	75539000	75539200
chr11	75541000	75541200
chr11	75550000	75550200
chr11	75561000	75561400
chr11	75566600	75566800
chr11	75571400	75571600
chr11	75573400	75573600
chr11	75575800	75576000
chr11	75588000	75589000
chr11	75592800	75593000
chr11	75594600	75594800
chr11	75598200	75598400
chr11	75600000	75600200
chr11	75623000	75623200
chr11	75630800	75631000
chr11	75644800	75645000
chr11	75649200	75649400
chr11	75651000	75652000
chr11	75653400	75653600
chr11	75654000	75655400
chr11	75655800	75656000
chr11	75659400	75659600
chr11	75670000	75670200
chr11	75679000	75679400
chr11	75680000	75680200
chr11	75714000	75714200
chr11	75732600	75733000
chr11	75733600	75733800
chr11	75740200	75740400
chr11	75756800	75757000
chr11	75769400	75769600
chr11	75782000	75782200
chr11	75839000	75839400
chr11	75852600	75852800
chr11	75854400	75854600
chr11	75857800	75858000
chr11	75876400	75876600
chr11	75903600	75903800
chr11	75913400	75913600
chr11	75914000	75914200
chr11	75926600	75927200
chr11	75927800	75928200
chr11	75935800	75936000
chr11	75956800	75957000
chr11	75961800	75962000
chr11	75967000	75967400
chr11	75976800	75977200
chr11	75978200	75978400
chr11	75999800	76000000
chr11	76010800	76011000
chr11	76025200	76025400
chr11	76027800	76028000
chr11	76034000	76034200
chr11	76037600	76037800
chr11	76040200	76040400
chr11	76066600	76066800
chr11	76086000	76086200
chr11	76088600	76088800
chr11	76153400	76153600
chr11	76167400	76167600
chr11	76178800	76179000
chr11	76179400	76179800
chr11	76201800	76202000
chr11	76216800	76217200
chr11	76217600	76217800
chr11	76243600	76243800
chr11	76253200	76253400
chr11	76261200	76261600
chr11	76306800	76307000
chr11	76312800	76313000
chr11	76316200	76316400
chr11	76328200	76328400
chr11	76366800	76367000
chr11	76397800	76398200
chr11	76398800	76400000
chr11	76406800	76407000
chr11	76407400	76407600
chr11	76410800	76411000
chr11	76454600	76454800
chr11	76456400	76456600
chr11	76457000	76457200
chr11	76458800	76459200
chr11	76479200	76479400
chr11	76479800	76480000
chr11	76482200	76482400
chr11	76482800	76483000
chr11	76494400	76494600
chr11	76495200	76495400
chr11	76496200	76496600
chr11	76507000	76507200
chr11	76525000	76525200
chr11	76541000	76541200
chr11	76578000	76578200
chr11	76587400	76587600
chr11	76588000	76588400
chr11	76593800	76594000
chr11	76612600	76612800
chr11	76623600	76623800
chr11	76628600	76629000
chr11	76646000	76646200
chr11	76647600	76647800
chr11	76677200	76677400
chr11	76734600	76734800
chr11	76736000	76736200
chr11	76763600	76763800
chr11	76789400	76789600
chr11	76884600	76884800
chr11	76889600	76889800
chr11	76894400	76894600
chr11	76900200	76900400
chr11	76916600	76916800
chr11	76945600	76945800
chr11	76981800	76982000
chr11	76983600	76984000
chr11	76991000	76991200
chr11	76993000	76993200
chr11	76996400	76996800
chr11	76997400	76997600
chr11	77078400	77078600
chr11	77093400	77093600
chr11	77100200	77100400
chr11	77111200	77111400
chr11	77132600	77132800
chr11	77142000	77142200
chr11	77147800	77148000
chr11	77160400	77160600
chr11	77185000	77185200
chr11	77195800	77196000
chr11	77196800	77197000
chr11	77200800	77201000
chr11	77214400	77215200
chr11	77215600	77216200
chr11	77216600	77216800
chr11	77231600	77231800
chr11	77239800	77240000
chr11	77243000	77243200
chr11	77308600	77308800
chr11	77318800	77319000
chr11	77348200	77348400
chr11	77349000	77349200
chr11	77370000	77370200
chr11	77371200	77371400
chr11	77372200	77372400
chr11	77386400	77386600
chr11	77410000	77410200
chr11	77423600	77423800
chr11	77442200	77442800
chr11	77446600	77446800
chr11	77462400	77462600
chr11	77467200	77467400
chr11	77468000	77468200
chr11	77484000	77484200
chr11	77490000	77490200
chr11	77491200	77491600
chr11	77492400	77492800
chr11	77493200	77493400
chr11	77494200	77494400
chr11	77497600	77497800
chr11	77501600	77501800
chr11	77508200	77508400
chr11	77512800	77514000
chr11	77514600	77515600
chr11	77519200	77519400
chr11	77520800	77521000
chr11	77606800	77607200
chr11	77607800	77608000
chr11	77622200	77622400
chr11	77624400	77624600
chr11	77625200	77625400
chr11	77627000	77627400
chr11	77629600	77629800
chr11	77630400	77630800
chr11	77686000	77686200
chr11	77686600	77686800
chr11	77687200	77687400
chr11	77688000	77688200
chr11	77737400	77737600
chr11	77763000	77763400
chr11	77764000	77764400
chr11	77766400	77766800
chr11	77770400	77770600
chr11	77772200	77772600
chr11	77784000	77784600
chr11	77785000	77785200
chr11	77785800	77786600
chr11	77791800	77792200
chr11	77793200	77793400
chr11	77801200	77801400
chr11	77802600	77802800
chr11	77816200	77816400
chr11	77823000	77823200
chr11	77826000	77826200
chr11	77827400	77827600
chr11	77887400	77887600
chr11	77930800	77931000
chr11	77964600	77964800
chr11	77967200	77967400
chr11	77971800	77972000
chr11	77980400	77981000
chr11	77981600	77982000
chr11	77982400	77982600
chr11	77983600	77984800
chr11	78019800	78020000
chr11	78032000	78032200
chr11	78032600	78032800
chr11	78037800	78038000
chr11	78060400	78060600
chr11	78066000	78066200
chr11	78069800	78070000
chr11	78070600	78071000
chr11	78072000	78072800
chr11	78074000	78074200
chr11	78080400	78081000
chr11	78087000	78087200
chr11	78094400	78094800
chr11	78100800	78101000
chr11	78103000	78103200
chr11	78115400	78115600
chr11	78120000	78120200
chr11	78126800	78127000
chr11	78136200	78136400
chr11	78151200	78151400
chr11	78159200	78159400
chr11	78165400	78165800
chr11	78168600	78168800
chr11	78169200	78169400
chr11	78176400	78176600
chr11	78177000	78178000
chr11	78178600	78179800
chr11	78182600	78182800
chr11	78183400	78183800
chr11	78194400	78195000
chr11	78213200	78213400
chr11	78215800	78216000
chr11	78245600	78246200
chr11	78247800	78248200
chr11	78261400	78261800
chr11	78262200	78262800
chr11	78301400	78301600
chr11	78302000	78302200
chr11	78323000	78323200
chr11	78328200	78328400
chr11	78343400	78343600
chr11	78344600	78345200
chr11	78345800	78346000
chr11	78347400	78347600
chr11	78348000	78348200
chr11	78349600	78350000
chr11	78353200	78353400
chr11	78355600	78355800
chr11	78358400	78358600
chr11	78360200	78360800
chr11	78397400	78397800
chr11	78399800	78400000
chr11	78421800	78422000
chr11	78430400	78430800
chr11	78453800	78454000
chr11	78455400	78455600
chr11	78458800	78459000
chr11	78463800	78464000
chr11	78464400	78464600
chr11	78465600	78466200
chr11	78467600	78468200
chr11	78496000	78496200
chr11	78497600	78498000
chr11	78501600	78501800
chr11	78503400	78503600
chr11	78512000	78512200
chr11	78512600	78512800
chr11	78535400	78535600
chr11	78536200	78536600
chr11	78545200	78545400
chr11	78549600	78549800
chr11	78550800	78551000
chr11	78556400	78556600
chr11	78560600	78560800
chr11	78566800	78567000
chr11	78571800	78572000
chr11	78594400	78594600
chr11	78595800	78596000
chr11	78600200	78600400
chr11	78622000	78622200
chr11	78624400	78624600
chr11	78691200	78691400
chr11	78697400	78698200
chr11	78731000	78731200
chr11	78735200	78735400
chr11	78751600	78751800
chr11	78766600	78766800
chr11	78772000	78772400
chr11	78791600	78791800
chr11	78792600	78792800
chr11	78796200	78796400
chr11	78801200	78801400
chr11	78803600	78804000
chr11	78805800	78806200
chr11	78809400	78809800
chr11	78822800	78823400
chr11	78826400	78826800
chr11	78830200	78830400
chr11	78832400	78832600
chr11	78833000	78833200
chr11	78838200	78838400
chr11	78856400	78856600
chr11	78864600	78865200
chr11	78887000	78887200
chr11	78956400	78956600
chr11	78960000	78960200
chr11	78967400	78967600
chr11	78980400	78980600
chr11	78982800	78983200
chr11	78984800	78985000
chr11	79003200	79003400
chr11	79005600	79006000
chr11	79006600	79006800
chr11	79017400	79017600
chr11	79019400	79019600
chr11	79023400	79023600
chr11	79030600	79030800
chr11	79033800	79034000
chr11	79042000	79042200
chr11	79051200	79051400
chr11	79053400	79053600
chr11	79054800	79055000
chr11	79057000	79057200
chr11	79057800	79058200
chr11	79060000	79060200
chr11	79067200	79067400
chr11	79070000	79070200
chr11	79071600	79071800
chr11	79076600	79076800
chr11	79086800	79087000
chr11	79088400	79088600
chr11	79092800	79093000
chr11	79094400	79094600
chr11	79118800	79119200
chr11	79120200	79120400
chr11	79122600	79122800
chr11	79125800	79126200
chr11	79132000	79132200
chr11	79140200	79140400
chr11	79141600	79141800
chr11	79145200	79145800
chr11	79146400	79146600
chr11	79152800	79153000
chr11	79161200	79161400
chr11	79197800	79198200
chr11	79198600	79198800
chr11	79207800	79208000
chr11	79214000	79214400
chr11	79223600	79223800
chr11	79224600	79225200
chr11	79253200	79253400
chr11	79254000	79254200
chr11	79254600	79254800
chr11	79258800	79259000
chr11	79278400	79279000
chr11	79286600	79286800
chr11	79287600	79287800
chr11	79296200	79296400
chr11	79297200	79297400
chr11	79305800	79306000
chr11	79306600	79307400
chr11	79310600	79310800
chr11	79336800	79337000
chr11	79339400	79339800
chr11	79398400	79398600
chr11	79427800	79428000
chr11	79520000	79520200
chr11	79522000	79522200
chr11	79523600	79524200
chr11	79527000	79527400
chr11	79528000	79528400
chr11	79529800	79530000
chr11	79530400	79530600
chr11	79533400	79533600
chr11	79574000	79574200
chr11	79577800	79578000
chr11	79584400	79584600
chr11	79611000	79611200
chr11	79615000	79615200
chr11	79623200	79623800
chr11	79625000	79625200
chr11	79641000	79641400
chr11	79642200	79642400
chr11	79645000	79645200
chr11	79652400	79652600
chr11	79653000	79653200
chr11	79658200	79658400
chr11	79660400	79660600
chr11	79663600	79664000
chr11	79669200	79669600
chr11	79670600	79670800
chr11	79674400	79674600
chr11	79686800	79687000
chr11	79703600	79703800
chr11	79704400	79704600
chr11	79719200	79719400
chr11	79736400	79736600
chr11	79739200	79739600
chr11	79751000	79751200
chr11	79790600	79790800
chr11	79806800	79807200
chr11	79837200	79837400
chr11	79870200	79870400
chr11	79886200	79886400
chr11	79962200	79962600
chr11	79963400	79963600
chr11	79992400	79992600
chr11	79993000	79993200
chr11	79994000	79994200
chr11	80043000	80043800
chr11	80067600	80067800
chr11	80072400	80072600
chr11	80080000	80080200
chr11	80081000	80081200
chr11	80085800	80086000
chr11	80087000	80087200
chr11	80089200	80089600
chr11	80090000	80090400
chr11	80092400	80092600
chr11	80142000	80142200
chr11	80146000	80146200
chr11	80147800	80148000
chr11	80151600	80151800
chr11	80154000	80154200
chr11	80168600	80168800
chr11	80183400	80184000
chr11	80200400	80200600
chr11	80209000	80209600
chr11	80287200	80287400
chr11	80290200	80290400
chr11	80302800	80303000
chr11	80315200	80315400
chr11	80323400	80323600
chr11	80327400	80327600
chr11	80351800	80352200
chr11	80355000	80355200
chr11	80378000	80378400
chr11	80378800	80379000
chr11	80382600	80382800
chr11	80383200	80383400
chr11	80383800	80384000
chr11	80410600	80410800
chr11	80424800	80425000
chr11	80425400	80425600
chr11	80428400	80428600
chr11	80429000	80429400
chr11	80452400	80452600
chr11	80474200	80474400
chr11	80476800	80477000
chr11	80490000	80490200
chr11	80495000	80495200
chr11	80505000	80505200
chr11	80508600	80508800
chr11	80523000	80523200
chr11	80575800	80576200
chr11	80603200	80603400
chr11	80615000	80615200
chr11	80696400	80696600
chr11	80698400	80698800
chr11	80719000	80719400
chr11	80743600	80744200
chr11	80761400	80762000
chr11	80766800	80767000
chr11	80767400	80767600
chr11	80771800	80772000
chr11	80779000	80779200
chr11	80779600	80780200
chr11	80783600	80783800
chr11	80784400	80784600
chr11	80785800	80786000
chr11	80792000	80792400
chr11	80818200	80818400
chr11	80852000	80852200
chr11	80855000	80855200
chr11	80873200	80873400
chr11	81201400	81201600
chr11	81316800	81317000
chr11	81411400	81411600
chr11	81613400	81613600
chr11	81807000	81807200
chr11	81973800	81974000
chr11	81996200	81996400
chr11	81999600	81999800
chr11	82004800	82005000
chr11	82006800	82007400
chr11	82008800	82009200
chr11	82015200	82015400
chr11	82016400	82016600
chr11	82022800	82023000
chr11	82023800	82024000
chr11	82035400	82035600
chr11	82039000	82039400
chr11	82041800	82042000
chr11	82101600	82101800
chr11	82171800	82172000
chr11	82174800	82175200
chr11	82183400	82183600
chr11	82203800	82204000
chr11	82206200	82206400
chr11	82214600	82214800
chr11	82340000	82340200
chr11	82341000	82341200
chr11	82542000	82542400
chr11	82566200	82566400
chr11	82668200	82668400
chr11	82746200	82746400
chr11	82747000	82747200
chr11	82763800	82764800
chr11	82781000	82781200
chr11	82781600	82781800
chr11	82819400	82819600
chr11	82831400	82831800
chr11	82834000	82834200
chr11	82844800	82845000
chr11	82845400	82846400
chr11	82847000	82848000
chr11	82855400	82855600
chr11	82870000	82870600
chr11	82871200	82871400
chr11	82875000	82875200
chr11	82890600	82890800
chr11	82908400	82908600
chr11	82915000	82915200
chr11	82947400	82947800
chr11	82952000	82952200
chr11	82952600	82952800
chr11	82991400	82992000
chr11	83016200	83016400
chr11	83020800	83021000
chr11	83040400	83040600
chr11	83115200	83115400
chr11	83116600	83116800
chr11	83118200	83118400
chr11	83125000	83125200
chr11	83191200	83191400
chr11	83192200	83192400
chr11	83216200	83216400
chr11	83223400	83223600
chr11	83224200	83224400
chr11	83224800	83225000
chr11	83231000	83231200
chr11	83233600	83234000
chr11	83262800	83263400
chr11	83271200	83271400
chr11	83271800	83272000
chr11	83272600	83272800
chr11	83286600	83286800
chr11	83291400	83292400
chr11	83297800	83298400
chr11	83298800	83299200
chr11	83302600	83303200
chr11	83327600	83327800
chr11	83417200	83417400
chr11	83421400	83421600
chr11	83424800	83425000
chr11	83427000	83427200
chr11	83432600	83432800
chr11	83439800	83440000
chr11	83440400	83441000
chr11	83443000	83443200
chr11	83461600	83461800
chr11	83463000	83463200
chr11	83472800	83473200
chr11	83473800	83474000
chr11	83530400	83530800
chr11	83533400	83533600
chr11	83535000	83535400
chr11	83536400	83537400
chr11	83539000	83539200
chr11	83541000	83541200
chr11	83544400	83544600
chr11	83550200	83550400
chr11	83556400	83556600
chr11	83558800	83559000
chr11	83560600	83560800
chr11	83569400	83569600
chr11	83570200	83570600
chr11	83572200	83572600
chr11	83577200	83577400
chr11	83578400	83578600
chr11	83579200	83579400
chr11	83593000	83593200
chr11	83593600	83593800
chr11	83595800	83596000
chr11	83598600	83598800
chr11	83604800	83605000
chr11	83605600	83605800
chr11	83618400	83618600
chr11	83619200	83619400
chr11	83625600	83625800
chr11	83628800	83629200
chr11	83629800	83630000
chr11	83632800	83633000
chr11	83636800	83637200
chr11	83639000	83639200
chr11	83639600	83639800
chr11	83640400	83640600
chr11	83641400	83641600
chr11	83649600	83649800
chr11	83654600	83655000
chr11	83657600	83657800
chr11	83658800	83659200
chr11	83662400	83662600
chr11	83663600	83663800
chr11	83675800	83676000
chr11	83703800	83704000
chr11	83714000	83714200
chr11	83728800	83729000
chr11	83733200	83733400
chr11	83736000	83736200
chr11	83737400	83737600
chr11	83739400	83739600
chr11	83742800	83743400
chr11	83746200	83746400
chr11	83753600	83753800
chr11	83767400	83767600
chr11	83785400	83785600
chr11	83789400	83789600
chr11	83802200	83802400
chr11	83814000	83814200
chr11	83815800	83816000
chr11	83834400	83834600
chr11	83872200	83872400
chr11	83936400	83936600
chr11	83942000	83942200
chr11	83964200	83964600
chr11	83967400	83967600
chr11	83968200	83968400
chr11	84067800	84068000
chr11	84069000	84069400
chr11	84129600	84129800
chr11	84141800	84142000
chr11	84151000	84151200
chr11	84169000	84169200
chr11	84179400	84179600
chr11	84180200	84180600
chr11	84264600	84264800
chr11	84268200	84268400
chr11	84332600	84333200
chr11	84345200	84345400
chr11	84348800	84349200
chr11	84351200	84351600
chr11	84357400	84357600
chr11	84413200	84413400
chr11	84429600	84429800
chr11	84476200	84476400
chr11	84476800	84477000
chr11	84513400	84513600
chr11	84522600	84522800
chr11	84592800	84593200
chr11	84613200	84613400
chr11	84619800	84620000
chr11	84701400	84702600
chr11	84729400	84729600
chr11	84794600	84794800
chr11	84798000	84798200
chr11	84813800	84814000
chr11	84818000	84818200
chr11	84818800	84819600
chr11	84822600	84822800
chr11	84823600	84823800
chr11	84826200	84826400
chr11	84828200	84828400
chr11	84829000	84829200
chr11	84869600	84870200
chr11	84870600	84870800
chr11	84871200	84871400
chr11	84873200	84873400
chr11	84879800	84880800
chr11	84913200	84913400
chr11	84916200	84916600
chr11	84918600	84918800
chr11	84919400	84919600
chr11	84944000	84944200
chr11	84978200	84978400
chr11	84995400	84995600
chr11	85003600	85003800
chr11	85103800	85104000
chr11	85107400	85107600
chr11	85110000	85110400
chr11	85116600	85116800
chr11	85117200	85117400
chr11	85123400	85123600
chr11	85129000	85129200
chr11	85131600	85131800
chr11	85140000	85140400
chr11	85141000	85141200
chr11	85170200	85170400
chr11	85183000	85183200
chr11	85184200	85184400
chr11	85234400	85234600
chr11	85235000	85235200
chr11	85249400	85249600
chr11	85250600	85250800
chr11	85261200	85261400
chr11	85270800	85271000
chr11	85298000	85298400
chr11	85310600	85311200
chr11	85312200	85312400
chr11	85313000	85313200
chr11	85324000	85324200
chr11	85339600	85339800
chr11	85340200	85340600
chr11	85352600	85353200
chr11	85382200	85382400
chr11	85454000	85454200
chr11	85482800	85483000
chr11	85492400	85492600
chr11	85502200	85502400
chr11	85518200	85518400
chr11	85530000	85530200
chr11	85604000	85604200
chr11	85644200	85644400
chr11	85644800	85645000
chr11	85691400	85691600
chr11	85697600	85697800
chr11	85713600	85713800
chr11	85716800	85717000
chr11	85720000	85720200
chr11	85774800	85775000
chr11	85790400	85790600
chr11	85799600	85799800
chr11	85804000	85804200
chr11	85812600	85812800
chr11	85823200	85823400
chr11	85827400	85827600
chr11	85843200	85843600
chr11	85844200	85844800
chr11	85849200	85849400
chr11	85925600	85925800
chr11	85928200	85928400
chr11	85956600	85956800
chr11	85957200	85957400
chr11	85960000	85960600
chr11	85972400	85972600
chr11	86117600	86117800
chr11	86155800	86156000
chr11	86201000	86201800
chr11	86209200	86209400
chr11	86257400	86257600
chr11	86356200	86356600
chr11	86358200	86358400
chr11	86365200	86365400
chr11	86385600	86386200
chr11	86395800	86396000
chr11	86397000	86397200
chr11	86399400	86400000
chr11	86409200	86409400
chr11	86410600	86410800
chr11	86429000	86429200
chr11	86432400	86432600
chr11	86437000	86437200
chr11	86462600	86462800
chr11	86464400	86464600
chr11	86484400	86484600
chr11	86485000	86485200
chr11	86533000	86533200
chr11	86544200	86544400
chr11	86544800	86545400
chr11	86547600	86547800
chr11	86568600	86568800
chr11	86577400	86577600
chr11	86579000	86579200
chr11	86580400	86581600
chr11	86582000	86582600
chr11	86583000	86583200
chr11	86584000	86584600
chr11	86585000	86586000
chr11	86586400	86586600
chr11	86587000	86587600
chr11	86588000	86588200
chr11	86591600	86591800
chr11	86593000	86593400
chr11	86594600	86594800
chr11	86598600	86598800
chr11	86603800	86604000
chr11	86606800	86607000
chr11	86610400	86610600
chr11	86614200	86614800
chr11	86624400	86624600
chr11	86652800	86653000
chr11	86653600	86653800
chr11	86655800	86656000
chr11	86658000	86658200
chr11	86663600	86663800
chr11	86667600	86667800
chr11	86675600	86675800
chr11	86683800	86684000
chr11	86691400	86691800
chr11	86737600	86737800
chr11	86739000	86739200
chr11	86742800	86743000
chr11	86750200	86750400
chr11	86752400	86752600
chr11	86756200	86756800
chr11	86757400	86758000
chr11	86758800	86759000
chr11	86807000	86807800
chr11	86827600	86827800
chr11	86828400	86828800
chr11	86834200	86834400
chr11	86836400	86836600
chr11	86839800	86840000
chr11	86840600	86840800
chr11	86851200	86851400
chr11	86873200	86873400
chr11	86894200	86894400
chr11	86895200	86895600
chr11	86908000	86908200
chr11	86925200	86925400
chr11	86942000	86942200
chr11	86959000	86959200
chr11	86993800	86994000
chr11	86995600	86995800
chr11	87010600	87010800
chr11	87039400	87039600
chr11	87073400	87073600
chr11	87074000	87074200
chr11	87086600	87086800
chr11	87108600	87109200
chr11	87110200	87110400
chr11	87122000	87122200
chr11	87126800	87127200
chr11	87127600	87127800
chr11	87173600	87173800
chr11	87214400	87214600
chr11	87217800	87218000
chr11	87245600	87245800
chr11	87254200	87254600
chr11	87259800	87260400
chr11	87263800	87264000
chr11	87275600	87276000
chr11	87276600	87276800
chr11	87309600	87310000
chr11	87357800	87358000
chr11	87359000	87359200
chr11	87368200	87368400
chr11	87394000	87394200
chr11	87404400	87404600
chr11	87422600	87423600
chr11	87426000	87426600
chr11	87427000	87427600
chr11	87433000	87433600
chr11	87442800	87443000
chr11	87443400	87443800
chr11	87448200	87448400
chr11	87449000	87449200
chr11	87453800	87454000
chr11	87461800	87462800
chr11	87463800	87464000
chr11	87466200	87466400
chr11	87467600	87468200
chr11	87468800	87469000
chr11	87471000	87471200
chr11	87471600	87471800
chr11	87472200	87472400
chr11	87504800	87505000
chr11	87519400	87519600
chr11	87523600	87523800
chr11	87527400	87527600
chr11	87531800	87532000
chr11	87578400	87578600
chr11	87583600	87584000
chr11	87590800	87591400
chr11	87591800	87592200
chr11	87595600	87595800
chr11	87630000	87630200
chr11	87639200	87639600
chr11	87643000	87643200
chr11	87662400	87662600
chr11	87664800	87665600
chr11	87666400	87667000
chr11	87689400	87689800
chr11	87719600	87719800
chr11	87721000	87721200
chr11	87726400	87726600
chr11	87729200	87730000
chr11	87730800	87731200
chr11	87736800	87737000
chr11	87737400	87737600
chr11	87745000	87745200
chr11	87746400	87746600
chr11	87748200	87748400
chr11	87748800	87749000
chr11	87749400	87749800
chr11	87750200	87752000
chr11	87754000	87754200
chr11	87754600	87755600
chr11	87756200	87757200
chr11	87758400	87759800
chr11	87760400	87761600
chr11	87771000	87771200
chr11	87778600	87778800
chr11	87779400	87779800
chr11	87790200	87790400
chr11	87793400	87793600
chr11	87806400	87807000
chr11	87808400	87808600
chr11	87811600	87811800
chr11	87853000	87853400
chr11	87883600	87883800
chr11	87935600	87935800
chr11	87955200	87955400
chr11	87957200	87957400
chr11	87965400	87965600
chr11	87967800	87968000
chr11	87974000	87974200
chr11	87974800	87975000
chr11	87987400	87987800
chr11	88046000	88046200
chr11	88047200	88047800
chr11	88048200	88048400
chr11	88049000	88049600
chr11	88054600	88055000
chr11	88059200	88059400
chr11	88067800	88068800
chr11	88070600	88070800
chr11	88073400	88073600
chr11	88083800	88084000
chr11	88087000	88087200
chr11	88092000	88092200
chr11	88099000	88099200
chr11	88107400	88107800
chr11	88115200	88115400
chr11	88117400	88117600
chr11	88132000	88132200
chr11	88133200	88133400
chr11	88140400	88140600
chr11	88145800	88146000
chr11	88148600	88148800
chr11	88151600	88151800
chr11	88161400	88162400
chr11	88164400	88164600
chr11	88165000	88165200
chr11	88184600	88185000
chr11	88187800	88188000
chr11	88194400	88194600
chr11	88197200	88197400
chr11	88202200	88202400
chr11	88203800	88204400
chr11	88234000	88234400
chr11	88305800	88306000
chr11	88308000	88308200
chr11	88313600	88313800
chr11	88357000	88357200
chr11	88367600	88367800
chr11	88381200	88381800
chr11	88400400	88400600
chr11	88419800	88420000
chr11	88425600	88425800
chr11	88455600	88455800
chr11	88498600	88498800
chr11	88525400	88525600
chr11	88527200	88527400
chr11	88551000	88551200
chr11	88553600	88553800
chr11	88559400	88559800
chr11	88572600	88573400
chr11	88576800	88577000
chr11	88595800	88596000
chr11	88598600	88598800
chr11	88599400	88599600
chr11	88602400	88602600
chr11	88605200	88605400
chr11	88608600	88609000
chr11	88613800	88615000
chr11	88619000	88619800
chr11	88620200	88620400
chr11	88631800	88632200
chr11	88692600	88692800
chr11	88718400	88718600
chr11	88719000	88719400
chr11	88720400	88720600
chr11	88728600	88728800
chr11	88823200	88823600
chr11	88864000	88864200
chr11	88864600	88864800
chr11	88908600	88908800
chr11	88950400	88950600
chr11	88953600	88953800
chr11	88954800	88955600
chr11	88973800	88974000
chr11	88989600	88989800
chr11	88993600	88993800
chr11	88996600	88996800
chr11	88999200	88999600
chr11	89006400	89006600
chr11	89017600	89017800
chr11	89020800	89021200
chr11	89024200	89024400
chr11	89028000	89028200
chr11	89029000	89029200
chr11	89035600	89035800
chr11	89039400	89039600
chr11	89058600	89058800
chr11	89060000	89060400
chr11	89060800	89061000
chr11	89064400	89064600
chr11	89069400	89069600
chr11	89076400	89076600
chr11	89079000	89079600
chr11	89106000	89106200
chr11	89145400	89145600
chr11	89165400	89165600
chr11	89237000	89237200
chr11	89303600	89303800
chr11	89929000	89929600
chr11	89978800	89979200
chr11	89985400	89985600
chr11	89989000	89989200
chr11	90002800	90003000
chr11	90029400	90029600
chr11	90071800	90072000
chr11	90094200	90094400
chr11	90132600	90132800
chr11	90167800	90168200
chr11	90170000	90170200
chr11	90196600	90196800
chr11	90204600	90204800
chr11	90220200	90220400
chr11	90225000	90225200
chr11	90227600	90227800
chr11	90235400	90235600
chr11	90240400	90241000
chr11	90242000	90242200
chr11	90245000	90245200
chr11	90245800	90246000
chr11	90249200	90249400
chr11	90250000	90250200
chr11	90252000	90252200
chr11	90257200	90257600
chr11	90264200	90264400
chr11	90283200	90283400
chr11	90317600	90317800
chr11	90365000	90365200
chr11	90376600	90376800
chr11	90381200	90381400
chr11	90387600	90387800
chr11	90388200	90388400
chr11	90389600	90389800
chr11	90390800	90391000
chr11	90418000	90418200
chr11	90419800	90420000
chr11	90512600	90513200
chr11	90525400	90525600
chr11	90534600	90534800
chr11	90538800	90539200
chr11	90554000	90554200
chr11	90556600	90556800
chr11	90558600	90559000
chr11	90569800	90570200
chr11	90576400	90576600
chr11	90577400	90577600
chr11	90585800	90586000
chr11	90586400	90586600
chr11	90614800	90615200
chr11	90623600	90623800
chr11	90638000	90638200
chr11	90638600	90638800
chr11	90663200	90663400
chr11	90664400	90664600
chr11	90666400	90666600
chr11	90667000	90667200
chr11	90675800	90676000
chr11	90677200	90677400
chr11	90686800	90687000
chr11	90687600	90687800
chr11	90697400	90697600
chr11	90698000	90698200
chr11	90726800	90727000
chr11	90727400	90727600
chr11	90733600	90733800
chr11	90739600	90739800
chr11	90797800	90798000
chr11	92904200	92904400
chr11	92904800	92905000
chr11	93531400	93531800
chr11	93539200	93539400
chr11	93683800	93684000
chr11	93729200	93729400
chr11	93812600	93812800
chr11	93820800	93821000
chr11	93821600	93822000
chr11	93856400	93856600
chr11	93885000	93885200
chr11	93885800	93886200
chr11	93886800	93887000
chr11	93941000	93941200
chr11	93956000	93956200
chr11	93967400	93967800
chr11	93968400	93968600
chr11	93984800	93985000
chr11	93988000	93988200
chr11	93995200	93995400
chr11	93995800	93996000
chr11	93996800	93997400
chr11	94019000	94019400
chr11	94044000	94044200
chr11	94070600	94070800
chr11	94087000	94087400
chr11	94114000	94114200
chr11	94118800	94119000
chr11	94122800	94123000
chr11	94128000	94128200
chr11	94129800	94130000
chr11	94133400	94134000
chr11	94145200	94145400
chr11	94149200	94149400
chr11	94149800	94150000
chr11	94160600	94160800
chr11	94161400	94161600
chr11	94173800	94174000
chr11	94189600	94189800
chr11	94198800	94199000
chr11	94207200	94207400
chr11	94210200	94210400
chr11	94211000	94211400
chr11	94212200	94212400
chr11	94226000	94226400
chr11	94236200	94236400
chr11	94253200	94253400
chr11	94260000	94260200
chr11	94261600	94262000
chr11	94265200	94265800
chr11	94274200	94274400
chr11	94275800	94276000
chr11	94277000	94277200
chr11	94290200	94290400
chr11	94321000	94322200
chr11	94327800	94328000
chr11	94328400	94328600
chr11	94329600	94329800
chr11	94334400	94334600
chr11	94351200	94351400
chr11	94370200	94370400
chr11	94370800	94371000
chr11	94386000	94386800
chr11	94392800	94393000
chr11	94404800	94405000
chr11	94413200	94413400
chr11	94455400	94455800
chr11	94456400	94456800
chr11	94474400	94474600
chr11	94486200	94486400
chr11	94521400	94521600
chr11	94544000	94544200
chr11	94548800	94549800
chr11	94550200	94550400
chr11	94564400	94564600
chr11	94589400	94589800
chr11	94591800	94592000
chr11	94596400	94596800
chr11	94601800	94602200
chr11	94630200	94630400
chr11	94630800	94631000
chr11	94653800	94654000
chr11	94677400	94677600
chr11	94697800	94698000
chr11	94730400	94730600
chr11	94786600	94786800
chr11	94870000	94870600
chr11	94937000	94937200
chr11	94939400	94939600
chr11	94942400	94942600
chr11	94945400	94945600
chr11	94979000	94979200
chr11	94979800	94980000
chr11	94987800	94988000
chr11	94989800	94990000
chr11	94990800	94991000
chr11	94991800	94992200
chr11	94993000	94993600
chr11	94995400	94995600
chr11	94997800	94998400
chr11	95000600	95000800
chr11	95001200	95001400
chr11	95006600	95006800
chr11	95009000	95010000
chr11	95011000	95011800
chr11	95012200	95012400
chr11	95040600	95040800
chr11	95041400	95041600
chr11	95042200	95042400
chr11	95047000	95047200
chr11	95076000	95076200
chr11	95104400	95104600
chr11	95117000	95117200
chr11	95146200	95146400
chr11	95158000	95158200
chr11	95210800	95211000
chr11	95232000	95232200
chr11	95251400	95251600
chr11	95254200	95254400
chr11	95258600	95258800
chr11	95259200	95259800
chr11	95261200	95261400
chr11	95292000	95292200
chr11	95293200	95293400
chr11	95298200	95298400
chr11	95309600	95309800
chr11	95310200	95311000
chr11	95318200	95318400
chr11	95319600	95320200
chr11	95328800	95329000
chr11	95333400	95334200
chr11	95334600	95334800
chr11	95336600	95337000
chr11	95337400	95337600
chr11	95338000	95338200
chr11	95339600	95340000
chr11	95347600	95347800
chr11	95349600	95349800
chr11	95353200	95353400
chr11	95354200	95354400
chr11	95355400	95355600
chr11	95356400	95357400
chr11	95367200	95367400
chr11	95384400	95385000
chr11	95413800	95414000
chr11	95414600	95414800
chr11	95416000	95416200
chr11	95520600	95521000
chr11	95521600	95521800
chr11	95533800	95534000
chr11	95577800	95578000
chr11	95587600	95588000
chr11	95649000	95649200
chr11	95666800	95667000
chr11	95667400	95667600
chr11	95686200	95686400
chr11	95687200	95687400
chr11	95688600	95689400
chr11	95701400	95701600
chr11	95704200	95704400
chr11	95712200	95712800
chr11	95713400	95714200
chr11	95748400	95748600
chr11	95749800	95750000
chr11	95751000	95751200
chr11	95770800	95771000
chr11	95777600	95778200
chr11	95779000	95779200
chr11	95793000	95793200
chr11	95800600	95800800
chr11	95805000	95805200
chr11	95805600	95805800
chr11	95808600	95808800
chr11	95809600	95809800
chr11	95824400	95824600
chr11	95826400	95826600
chr11	95827200	95828200
chr11	95831000	95831400
chr11	95834200	95834400
chr11	95834800	95835600
chr11	95842200	95842400
chr11	95843000	95843200
chr11	95845000	95845200
chr11	95849800	95850000
chr11	95851000	95851200
chr11	95853800	95854000
chr11	95858800	95859800
chr11	95860200	95860400
chr11	95870000	95870200
chr11	95876400	95876600
chr11	95897000	95897200
chr11	95908000	95908200
chr11	95914200	95914400
chr11	96028400	96028600
chr11	96034800	96035000
chr11	96064600	96064800
chr11	96127000	96127200
chr11	96133600	96133800
chr11	96193600	96193800
chr11	96194200	96194400
chr11	96198600	96198800
chr11	96199800	96200400
chr11	96202400	96203400
chr11	96278800	96279000
chr11	96294600	96294800
chr11	96303200	96303400
chr11	96311600	96311800
chr11	96314800	96315000
chr11	96318600	96318800
chr11	96391400	96391600
chr11	96400000	96400200
chr11	96438800	96439000
chr11	96441600	96442000
chr11	96455200	96455400
chr11	96457000	96457200
chr11	96465200	96465400
chr11	96467000	96467200
chr11	96468200	96468400
chr11	96527800	96528000
chr11	96642600	96642800
chr11	96654000	96654200
chr11	96667000	96667400
chr11	96747600	96747800
chr11	96760200	96760400
chr11	96765800	96766000
chr11	96773400	96773600
chr11	96777400	96777800
chr11	96785000	96785200
chr11	96789000	96789200
chr11	96822800	96823000
chr11	96824200	96824400
chr11	96829400	96829600
chr11	96830000	96830600
chr11	96849800	96850000
chr11	96860600	96860800
chr11	96862000	96862200
chr11	96863800	96864000
chr11	96867200	96867400
chr11	96878800	96879000
chr11	96910000	96910400
chr11	96912800	96913000
chr11	96916000	96916800
chr11	96917600	96917800
chr11	96925000	96925200
chr11	96925600	96925800
chr11	96926600	96926800
chr11	96930000	96930200
chr11	96935200	96935400
chr11	96937600	96937800
chr11	96940600	96940800
chr11	96941200	96941400
chr11	96942000	96942200
chr11	96942800	96943000
chr11	96943800	96944200
chr11	96944600	96945400
chr11	96948000	96948200
chr11	96956200	96956400
chr11	96957200	96957400
chr11	96963600	96963800
chr11	96967000	96967200
chr11	96967600	96967800
chr11	96969200	96969400
chr11	96975000	96975200
chr11	96977000	96977200
chr11	96977600	96978200
chr11	96982400	96982600
chr11	96988000	96988600
chr11	96993000	96993200
chr11	96996400	96996600
chr11	97021800	97022400
chr11	97026200	97026400
chr11	97029800	97030000
chr11	97040800	97041000
chr11	97041400	97041600
chr11	97046000	97046200
chr11	97050600	97050800
chr11	97052400	97052600
chr11	97072600	97072800
chr11	97078800	97079000
chr11	97083000	97083200
chr11	97101800	97102000
chr11	97103200	97103800
chr11	97104200	97104400
chr11	97112600	97112800
chr11	97115200	97115400
chr11	97118200	97118400
chr11	97123400	97123800
chr11	97124800	97125200
chr11	97127200	97127400
chr11	97130400	97131200
chr11	97132400	97132600
chr11	97133400	97133600
chr11	97140800	97141200
chr11	97142200	97142400
chr11	97143600	97144200
chr11	97146000	97146200
chr11	97146800	97147000
chr11	97150000	97150200
chr11	97150600	97150800
chr11	97152000	97152400
chr11	97177000	97177200
chr11	97181200	97181400
chr11	97186000	97186400
chr11	97187000	97187200
chr11	97187800	97188400
chr11	97191000	97191200
chr11	97247000	97247200
chr11	97279000	97279200
chr11	97279600	97279800
chr11	97280200	97280800
chr11	97309400	97309800
chr11	97310200	97310400
chr11	97314200	97314400
chr11	97315600	97315800
chr11	97322000	97322200
chr11	97328200	97328400
chr11	97350200	97350400
chr11	97357800	97358000
chr11	97362000	97362200
chr11	97363600	97363800
chr11	97394200	97394400
chr11	97400400	97400600
chr11	97408400	97408600
chr11	97412200	97412400
chr11	97413000	97413200
chr11	97415400	97415600
chr11	97424200	97424600
chr11	97428200	97428400
chr11	97432000	97432400
chr11	97433200	97433400
chr11	97435000	97435400
chr11	97436000	97436200
chr11	97440000	97440200
chr11	97441000	97441200
chr11	97441600	97442000
chr11	97443000	97443200
chr11	97446200	97446400
chr11	97448600	97449000
chr11	97449600	97450200
chr11	97469000	97469200
chr11	97476600	97476800
chr11	97479200	97479400
chr11	97489600	97490000
chr11	97511400	97511600
chr11	97531800	97532200
chr11	97533200	97533400
chr11	97563800	97564000
chr11	97568800	97569000
chr11	97575800	97576000
chr11	97592000	97592200
chr11	97598200	97598600
chr11	97599200	97599400
chr11	97604000	97604200
chr11	97622600	97622800
chr11	97629800	97630000
chr11	97632000	97632200
chr11	97641800	97642000
chr11	97645000	97645200
chr11	97659200	97659800
chr11	97660200	97660400
chr11	97661400	97662400
chr11	97663000	97663200
chr11	97684200	97684400
chr11	97685600	97685800
chr11	97699600	97699800
chr11	97700400	97700600
chr11	97701800	97702000
chr11	97702400	97702600
chr11	97703200	97703400
chr11	97711200	97711400
chr11	97715400	97715600
chr11	97718400	97718600
chr11	97719200	97719400
chr11	97723800	97724000
chr11	97726600	97726800
chr11	97728400	97728600
chr11	97733800	97734000
chr11	97738800	97739400
chr11	97744200	97744400
chr11	97744800	97745400
chr11	97766600	97766800
chr11	97775800	97777400
chr11	97782400	97782600
chr11	97793200	97793400
chr11	97797000	97797200
chr11	97797800	97798000
chr11	97798800	97799200
chr11	97799600	97800600
chr11	97804000	97804200
chr11	97810400	97810800
chr11	97815800	97816000
chr11	97817400	97817800
chr11	97818800	97819000
chr11	97825200	97825400
chr11	97826600	97826800
chr11	97830000	97830200
chr11	97840600	97840800
chr11	97841200	97841400
chr11	97883600	97884200
chr11	97900000	97900200
chr11	97916200	97916400
chr11	97932400	97932600
chr11	97936000	97936200
chr11	97936800	97937000
chr11	97946000	97946200
chr11	97949800	97950000
chr11	97953200	97953800
chr11	97954600	97954800
chr11	97955200	97955400
chr11	97985400	97985600
chr11	97986400	97986600
chr11	97987600	97987800
chr11	97988200	97988400
chr11	97988800	97989000
chr11	97989400	97989600
chr11	97994600	97995200
chr11	97995800	97996400
chr11	97999200	97999600
chr11	98000400	98000600
chr11	98001400	98001600
chr11	98002800	98003000
chr11	98003400	98003600
chr11	98008200	98008400
chr11	98023200	98023400
chr11	98026600	98026800
chr11	98031600	98031800
chr11	98050200	98050400
chr11	98052800	98053000
chr11	98058000	98058200
chr11	98075400	98075600
chr11	98148800	98149000
chr11	98149600	98149800
chr11	98150400	98150600
chr11	98155200	98155400
chr11	98182200	98182400
chr11	98193200	98193400
chr11	98201800	98202200
chr11	98202600	98202800
chr11	98203600	98204400
chr11	98244600	98244800
chr11	98265200	98265400
chr11	98284400	98284600
chr11	98296400	98296600
chr11	98314200	98314400
chr11	98335400	98335600
chr11	98342600	98343000
chr11	98345400	98345600
chr11	98348600	98348800
chr11	98355800	98356000
chr11	98358200	98358400
chr11	98361400	98361600
chr11	98366400	98366600
chr11	98367200	98367400
chr11	98372400	98372800
chr11	98389400	98389600
chr11	98392800	98393000
chr11	98393400	98393600
chr11	98395200	98395400
chr11	98400200	98400400
chr11	98438800	98439200
chr11	98457400	98458000
chr11	98459200	98459600
chr11	98461400	98461600
chr11	98464000	98464200
chr11	98464600	98464800
chr11	98469800	98470400
chr11	98470800	98471000
chr11	98472200	98473000
chr11	98479600	98479800
chr11	98481400	98481600
chr11	98493200	98493400
chr11	98497400	98497600
chr11	98509400	98509600
chr11	98510000	98510400
chr11	98546000	98546200
chr11	98546600	98546800
chr11	98550200	98550600
chr11	98551000	98551200
chr11	98551600	98551800
chr11	98580200	98580400
chr11	98580800	98581000
chr11	98581400	98582000
chr11	98582800	98584000
chr11	98680600	98680800
chr11	98682400	98682600
chr11	98700000	98700200
chr11	98708600	98708800
chr11	98710600	98710800
chr11	98718000	98718200
chr11	98718800	98719200
chr11	98729400	98729600
chr11	98740600	98740800
chr11	98741600	98741800
chr11	98742600	98742800
chr11	98743800	98744000
chr11	98747400	98747600
chr11	98750400	98750600
chr11	98754800	98755000
chr11	98763200	98763400
chr11	98767400	98767600
chr11	98768600	98768800
chr11	98772600	98773200
chr11	98774000	98774200
chr11	98774800	98776400
chr11	98776800	98777000
chr11	98782800	98783000
chr11	98783400	98783600
chr11	98785800	98786000
chr11	98787000	98787200
chr11	98789000	98789200
chr11	98790000	98790200
chr11	98794400	98795200
chr11	98795800	98796000
chr11	98796600	98796800
chr11	98809600	98809800
chr11	98816800	98817000
chr11	98826200	98826400
chr11	98828000	98828200
chr11	98836600	98836800
chr11	98859200	98859400
chr11	98863400	98863600
chr11	98864000	98864400
chr11	98874000	98874200
chr11	98887800	98888000
chr11	98889200	98889400
chr11	98900600	98900800
chr11	98904600	98904800
chr11	98905200	98905400
chr11	98907600	98907800
chr11	98909400	98910000
chr11	98911600	98911800
chr11	98917400	98918400
chr11	98931000	98931200
chr11	98933200	98933400
chr11	98937400	98937800
chr11	98938200	98938400
chr11	98939600	98939800
chr11	98940200	98940400
chr11	98941800	98942400
chr11	98943400	98943600
chr11	98945400	98945600
chr11	98948000	98948600
chr11	98949800	98950000
chr11	98952800	98953000
chr11	98954600	98954800
chr11	98955200	98955400
chr11	98959600	98959800
chr11	98960200	98960600
chr11	98961800	98962000
chr11	98963800	98964000
chr11	98969000	98969200
chr11	98972400	98972600
chr11	98975400	98975600
chr11	98982000	98982200
chr11	99023600	99023800
chr11	99024200	99024400
chr11	99039800	99042200
chr11	99043200	99043400
chr11	99066000	99066200
chr11	99068600	99068800
chr11	99073800	99074000
chr11	99102600	99102800
chr11	99105000	99105400
chr11	99106600	99106800
chr11	99124000	99124200
chr11	99132400	99132800
chr11	99133600	99133800
chr11	99136400	99136600
chr11	99141600	99141800
chr11	99144600	99144800
chr11	99150000	99150600
chr11	99155000	99155400
chr11	99163000	99163200
chr11	99165200	99165800
chr11	99168000	99168400
chr11	99171000	99171200
chr11	99182600	99182800
chr11	99187000	99187200
chr11	99189400	99189600
chr11	99200000	99200400
chr11	99207000	99207200
chr11	99226400	99226600
chr11	99230600	99230800
chr11	99238600	99238800
chr11	99307600	99307800
chr11	99311000	99311200
chr11	99379600	99379800
chr11	99386000	99386200
chr11	99398400	99398600
chr11	99400000	99400600
chr11	99463200	99463400
chr11	99574200	99574400
chr11	100282000	100282800
chr11	100295400	100295600
chr11	100298400	100298600
chr11	100300400	100300600
chr11	100317800	100318200
chr11	100318600	100318800
chr11	100319800	100320000
chr11	100320400	100320600
chr11	100322600	100322800
chr11	100323800	100324000
chr11	100325200	100325400
chr11	100352200	100352400
chr11	100355400	100355600
chr11	100356000	100356400
chr11	100362600	100362800
chr11	100395400	100395600
chr11	100397800	100398000
chr11	100399400	100399600
chr11	100401000	100401200
chr11	100402400	100402600
chr11	100408200	100408400
chr11	100414400	100414600
chr11	100422800	100423000
chr11	100426000	100426200
chr11	100426800	100427200
chr11	100441000	100441200
chr11	100465400	100465800
chr11	100472600	100473000
chr11	100486200	100486400
chr11	100527000	100527400
chr11	100527800	100528000
chr11	100528400	100528600
chr11	100545600	100545800
chr11	100547000	100547400
chr11	100555600	100556000
chr11	100570600	100570800
chr11	100571200	100571400
chr11	100574800	100575400
chr11	100578400	100578600
chr11	100581800	100582000
chr11	100584800	100585000
chr11	100588600	100588800
chr11	100598000	100598600
chr11	100610000	100610200
chr11	100619000	100619200
chr11	100619600	100619800
chr11	100622800	100623000
chr11	100624000	100624200
chr11	100626200	100626400
chr11	100627000	100627200
chr11	100628200	100628400
chr11	100634600	100634800
chr11	100646400	100646600
chr11	100695000	100695200
chr11	100701400	100701600
chr11	100702600	100702800
chr11	100703200	100703400
chr11	100704200	100704400
chr11	100712400	100712600
chr11	100713800	100714000
chr11	100714600	100714800
chr11	100722000	100722400
chr11	100725000	100725200
chr11	100736000	100736200
chr11	100737200	100737400
chr11	100738200	100738600
chr11	100745200	100745400
chr11	100757600	100757800
chr11	100760000	100760200
chr11	100761600	100761800
chr11	100770800	100771200
chr11	100776000	100776200
chr11	100804600	100804800
chr11	100805600	100805800
chr11	100814600	100814800
chr11	100818400	100818600
chr11	100819800	100820000
chr11	100822400	100822600
chr11	100824000	100824200
chr11	100826600	100827000
chr11	100841000	100841200
chr11	100848200	100848400
chr11	100849600	100849800
chr11	100850400	100850600
chr11	100860400	100860600
chr11	100861000	100861800
chr11	100865800	100866000
chr11	100879400	100880000
chr11	100886400	100886600
chr11	100888600	100888800
chr11	100891200	100891400
chr11	100891800	100892000
chr11	100893400	100893800
chr11	100916600	100916800
chr11	100921400	100921600
chr11	100931600	100931800
chr11	100935400	100935600
chr11	100938200	100938400
chr11	100939400	100939800
chr11	100947600	100947800
chr11	100952200	100952400
chr11	100957400	100957600
chr11	100959600	100959800
chr11	100960600	100960800
chr11	100970600	100970800
chr11	100983200	100983800
chr11	100991200	100991400
chr11	101002000	101002200
chr11	101008200	101008400
chr11	101009200	101009600
chr11	101010000	101010800
chr11	101053000	101053200
chr11	101058000	101058200
chr11	101063800	101064000
chr11	101067200	101067400
chr11	101070000	101070200
chr11	101079600	101080000
chr11	101082200	101082800
chr11	101083400	101083800
chr11	101087200	101087400
chr11	101095400	101096000
chr11	101115600	101115800
chr11	101119000	101119200
chr11	101119800	101120200
chr11	101131800	101132000
chr11	101143600	101143800
chr11	101149400	101149600
chr11	101171400	101171600
chr11	101172000	101172200
chr11	101172600	101172800
chr11	101173200	101173400
chr11	101173800	101174400
chr11	101175800	101176000
chr11	101177000	101177200
chr11	101181000	101181200
chr11	101190000	101190200
chr11	101191200	101191400
chr11	101201200	101201400
chr11	101212000	101212200
chr11	101221400	101221800
chr11	101226400	101226600
chr11	101232200	101232400
chr11	101248800	101249000
chr11	101253600	101253800
chr11	101260000	101260200
chr11	101260600	101260800
chr11	101278800	101279000
chr11	101287400	101287600
chr11	101301000	101301600
chr11	101302200	101302400
chr11	101311200	101311400
chr11	101312200	101312400
chr11	101315800	101316000
chr11	101316600	101316800
chr11	101323600	101323800
chr11	101338600	101338800
chr11	101357600	101357800
chr11	101395200	101395400
chr11	101416600	101416800
chr11	101417400	101417800
chr11	101425000	101425200
chr11	101425600	101425800
chr11	101442000	101442400
chr11	101446200	101446600
chr11	101448200	101449200
chr11	101450400	101450600
chr11	101452000	101452200
chr11	101463200	101463400
chr11	101464400	101464600
chr11	101465200	101465400
chr11	101466200	101466400
chr11	101467600	101468200
chr11	101485000	101485200
chr11	101485600	101485800
chr11	101551800	101552200
chr11	101552600	101552800
chr11	101553600	101553800
chr11	101562400	101562600
chr11	101580000	101580200
chr11	101581200	101581400
chr11	101582200	101582400
chr11	101587800	101588000
chr11	101589400	101589600
chr11	101602600	101602800
chr11	101604400	101605200
chr11	101618000	101618200
chr11	101627000	101627200
chr11	101627600	101628200
chr11	101641400	101641600
chr11	101642000	101642200
chr11	101645400	101646200
chr11	101657800	101659000
chr11	101661800	101662000
chr11	101665400	101665600
chr11	101708600	101708800
chr11	101759600	101759800
chr11	101763800	101764000
chr11	101785200	101785600
chr11	101813400	101813600
chr11	101870200	101870400
chr11	101910400	101910600
chr11	101919800	101920000
chr11	101952800	101953000
chr11	101969000	101969200
chr11	101972200	101972400
chr11	101982000	101982200
chr11	101984200	101984400
chr11	101984800	101985000
chr11	101986000	101986400
chr11	101992000	101992200
chr11	101994200	101994400
chr11	102040200	102040400
chr11	102041600	102041800
chr11	102061200	102061400
chr11	102087200	102087800
chr11	102088400	102088800
chr11	102089200	102089800
chr11	102097000	102097200
chr11	102102600	102102800
chr11	102137800	102138000
chr11	102138400	102138600
chr11	102140600	102140800
chr11	102145400	102145600
chr11	102156200	102156400
chr11	102184400	102184600
chr11	102185200	102185400
chr11	102189600	102189800
chr11	102190200	102190400
chr11	102190800	102191200
chr11	102196200	102196400
chr11	102209000	102209200
chr11	102209800	102210000
chr11	102218800	102219000
chr11	102223200	102223400
chr11	102230200	102230400
chr11	102245200	102245400
chr11	102246400	102246600
chr11	102248600	102248800
chr11	102267600	102267800
chr11	102276400	102276800
chr11	102284800	102285000
chr11	102288200	102288400
chr11	102295400	102295600
chr11	102297000	102297200
chr11	102297600	102297800
chr11	102300000	102300200
chr11	102309000	102309200
chr11	102315800	102317800
chr11	102318200	102319600
chr11	102320200	102320400
chr11	102338600	102338800
chr11	102348000	102349000
chr11	102349600	102349800
chr11	102351200	102351600
chr11	102352000	102352200
chr11	102355600	102356000
chr11	102359200	102359400
chr11	102359800	102360000
chr11	102361600	102363000
chr11	102363600	102364000
chr11	102365000	102365400
chr11	102365800	102366200
chr11	102373000	102373200
chr11	102374200	102374600
chr11	102375200	102376800
chr11	102377200	102377400
chr11	102407000	102407600
chr11	102408400	102408800
chr11	102411800	102412000
chr11	102425600	102425800
chr11	102429200	102429400
chr11	102430200	102430600
chr11	102431000	102431400
chr11	102432200	102432800
chr11	102434400	102434600
chr11	102440400	102440600
chr11	102447600	102447800
chr11	102455800	102456400
chr11	102467200	102467400
chr11	102470000	102470400
chr11	102487000	102487200
chr11	102556000	102556600
chr11	102565400	102566000
chr11	102568800	102569000
chr11	102572800	102573000
chr11	102578800	102579000
chr11	102604200	102604400
chr11	102651400	102651600
chr11	102656600	102656800
chr11	102690200	102690600
chr11	102697600	102698000
chr11	102728600	102728800
chr11	102731200	102731800
chr11	102753400	102754200
chr11	102759000	102759200
chr11	102774000	102774200
chr11	102774800	102775000
chr11	102780200	102780600
chr11	102864400	102864600
chr11	102881000	102881400
chr11	102891000	102891200
chr11	102893000	102893200
chr11	102895800	102896200
chr11	102900800	102901000
chr11	102925000	102925600
chr11	102946600	102946800
chr11	102990200	102990400
chr11	103051600	103051800
chr11	103054800	103055000
chr11	103076000	103076400
chr11	103101600	103102400
chr11	103102800	103103000
chr11	103103600	103103800
chr11	103104600	103104800
chr11	103114600	103114800
chr11	103115400	103117200
chr11	103132000	103132400
chr11	103132800	103133200
chr11	103133800	103134000
chr11	103136200	103136400
chr11	103144400	103144600
chr11	103159200	103159400
chr11	103162200	103162400
chr11	103164400	103164800
chr11	103168800	103169000
chr11	103170200	103170400
chr11	103171000	103171200
chr11	103172200	103172400
chr11	103173200	103173600
chr11	103174400	103174600
chr11	103175000	103175200
chr11	103175600	103176400
chr11	103178200	103178400
chr11	103215400	103215600
chr11	103217800	103218400
chr11	103233000	103233200
chr11	103246400	103246600
chr11	103247600	103247800
chr11	103249600	103249800
chr11	103253600	103253800
chr11	103257800	103258400
chr11	103262400	103262600
chr11	103265200	103265600
chr11	103267400	103267800
chr11	103269400	103269600
chr11	103270000	103270800
chr11	103272000	103272200
chr11	103281800	103282000
chr11	103288400	103288600
chr11	103292200	103292400
chr11	103297400	103297600
chr11	103304600	103304800
chr11	103308000	103308200
chr11	103315400	103315600
chr11	103320200	103320600
chr11	103327000	103327200
chr11	103332600	103332800
chr11	103342400	103342600
chr11	103344600	103345200
chr11	103346800	103347000
chr11	103351000	103351200
chr11	103359200	103359400
chr11	103359800	103360600
chr11	103361000	103361200
chr11	103361600	103362400
chr11	103363000	103363200
chr11	103374000	103374200
chr11	103375200	103375400
chr11	103381600	103382200
chr11	103400000	103400400
chr11	103402200	103402400
chr11	103404000	103404200
chr11	103406000	103406200
chr11	103412000	103412200
chr11	103412600	103412800
chr11	103413600	103413800
chr11	103419200	103420000
chr11	103436400	103436600
chr11	103443000	103443200
chr11	103443800	103444000
chr11	103656600	103656800
chr11	103675600	103675800
chr11	103685600	103685800
chr11	103686800	103687000
chr11	103688600	103688800
chr11	103689200	103689400
chr11	103697600	103698200
chr11	103750800	103751000
chr11	103758800	103759000
chr11	103763800	103764000
chr11	103848400	103848600
chr11	103850800	103851000
chr11	103852600	103852800
chr11	103860400	103860600
chr11	103911400	103911600
chr11	103920800	103921000
chr11	103923000	103923200
chr11	103924000	103924200
chr11	103953200	103953400
chr11	103954000	103954200
chr11	103964000	103964200
chr11	103965200	103965800
chr11	103966400	103966800
chr11	103967200	103967400
chr11	103979400	103979600
chr11	103984200	103984400
chr11	103987600	103987800
chr11	103992800	103993000
chr11	103997400	103997600
chr11	104001200	104001400
chr11	104013600	104013800
chr11	104072800	104073000
chr11	104114800	104115000
chr11	104158000	104158200
chr11	104171600	104171800
chr11	104196000	104196200
chr11	104231000	104231400
chr11	104278400	104278600
chr11	104289400	104290000
chr11	104293400	104293600
chr11	104295400	104296000
chr11	104310600	104310800
chr11	104315800	104316000
chr11	104317200	104317400
chr11	104317800	104318000
chr11	104319400	104319600
chr11	104361800	104362000
chr11	104367800	104368200
chr11	104382000	104382200
chr11	104387400	104387600
chr11	104425200	104425400
chr11	104435800	104436000
chr11	104441200	104441800
chr11	104442200	104442400
chr11	104442800	104443000
chr11	104445600	104445800
chr11	104461600	104461800
chr11	104469400	104469600
chr11	104537000	104537200
chr11	104550600	104550800
chr11	104556200	104556400
chr11	104565200	104565400
chr11	104570600	104570800
chr11	104571600	104571800
chr11	104581600	104581800
chr11	104582800	104583000
chr11	104590200	104590400
chr11	104608000	104608200
chr11	104609400	104610000
chr11	104611600	104612000
chr11	104613600	104613800
chr11	104614200	104614400
chr11	104618800	104619200
chr11	104622400	104622800
chr11	104626000	104626200
chr11	104630200	104630600
chr11	104631400	104631600
chr11	104637200	104637400
chr11	104647600	104647800
chr11	104648600	104648800
chr11	104661200	104662000
chr11	104667400	104667600
chr11	104768200	104768400
chr11	104797600	104798000
chr11	105021200	105021400
chr11	105029000	105029200
chr11	105124200	105124400
chr11	105125800	105126600
chr11	105152600	105152800
chr11	105153400	105153600
chr11	105156200	105156400
chr11	105156800	105157400
chr11	105180600	105180800
chr11	105181400	105181600
chr11	105241200	105241400
chr11	105270200	105270400
chr11	105311600	105311800
chr11	105347800	105348200
chr11	105363000	105363200
chr11	105366000	105366400
chr11	105367200	105367400
chr11	105374600	105375000
chr11	105466800	105467000
chr11	105502400	105502600
chr11	105506400	105506600
chr11	105525800	105526000
chr11	105589200	105589800
chr11	105592000	105592200
chr11	105835400	105835600
chr11	105836800	105837000
chr11	105901600	105901800
chr11	105911600	105911800
chr11	105927200	105927400
chr11	105943200	105943800
chr11	105944400	105945000
chr11	105946600	105947200
chr11	105966400	105966600
chr11	105975200	105975600
chr11	105978600	105979000
chr11	105986800	105987000
chr11	105989400	105989800
chr11	105990400	105990600
chr11	106001800	106002000
chr11	106008000	106008200
chr11	106026000	106026200
chr11	106026800	106027000
chr11	106037400	106037800
chr11	106057000	106057200
chr11	106065200	106065400
chr11	106065800	106066200
chr11	106066800	106067000
chr11	106076400	106076600
chr11	106084000	106084600
chr11	106085000	106085600
chr11	106098400	106098600
chr11	106106200	106106400
chr11	106122800	106123000
chr11	106129600	106129800
chr11	106134600	106134800
chr11	106135200	106135400
chr11	106158200	106158400
chr11	106159400	106159600
chr11	106160200	106161200
chr11	106165400	106165600
chr11	106167400	106167800
chr11	106178600	106178800
chr11	106191800	106192000
chr11	106193000	106193800
chr11	106198400	106198600
chr11	106201400	106201600
chr11	106202200	106202400
chr11	106216400	106217000
chr11	106302800	106303000
chr11	106305800	106306200
chr11	106308200	106308400
chr11	106310200	106310400
chr11	106313400	106313800
chr11	106314400	106314600
chr11	106318800	106319000
chr11	106325000	106325200
chr11	106325600	106326000
chr11	106329800	106330000
chr11	106352000	106352200
chr11	106366400	106366600
chr11	106382600	106382800
chr11	106387000	106387200
chr11	106387800	106388200
chr11	106389600	106389800
chr11	106392000	106392200
chr11	106416400	106416600
chr11	106418600	106419000
chr11	106419600	106419800
chr11	106428200	106428400
chr11	106429800	106430000
chr11	106438800	106439200
chr11	106443800	106444000
chr11	106458600	106458800
chr11	106460800	106461000
chr11	106468600	106468800
chr11	106471600	106472000
chr11	106475400	106475600
chr11	106479600	106479800
chr11	106480600	106480800
chr11	106481800	106482000
chr11	106485800	106486400
chr11	106487000	106487200
chr11	106487800	106488000
chr11	106491400	106491800
chr11	106500800	106501000
chr11	106501400	106501600
chr11	106515000	106515400
chr11	106536200	106536400
chr11	106540600	106540800
chr11	106542400	106542600
chr11	106545000	106545200
chr11	106562800	106563000
chr11	106564400	106564600
chr11	106571600	106572200
chr11	106598400	106598600
chr11	106603200	106603600
chr11	106612200	106612400
chr11	106613000	106613600
chr11	106614400	106614600
chr11	106622200	106622400
chr11	106623800	106624000
chr11	106627800	106628000
chr11	106648400	106648600
chr11	106658000	106658200
chr11	106660800	106661000
chr11	106665400	106665600
chr11	106669800	106670000
chr11	106674600	106675600
chr11	106688400	106688600
chr11	106698400	106698600
chr11	106702600	106702800
chr11	106704800	106705000
chr11	106708000	106708200
chr11	106715200	106715400
chr11	106723200	106723400
chr11	106724600	106724800
chr11	106728400	106728800
chr11	106736400	106736600
chr11	106741400	106741600
chr11	106742600	106742800
chr11	106750400	106751200
chr11	106751600	106751800
chr11	106752200	106752400
chr11	106759000	106759400
chr11	106762200	106762800
chr11	106770600	106770800
chr11	106779400	106779600
chr11	106787200	106787800
chr11	106788400	106789400
chr11	106789800	106790000
chr11	106819600	106819800
chr11	106851600	106851800
chr11	106883800	106884000
chr11	106919400	106919800
chr11	106920800	106921000
chr11	106937400	106937600
chr11	106957400	106957600
chr11	106961400	106962000
chr11	106973200	106973400
chr11	106980600	106980800
chr11	106994400	106995000
chr11	106998600	106999000
chr11	106999400	106999800
chr11	107011800	107012000
chr11	107012600	107013000
chr11	107014200	107014400
chr11	107015000	107015200
chr11	107018600	107019000
chr11	107026600	107026800
chr11	107027800	107028200
chr11	107044400	107044600
chr11	107092800	107093000
chr11	107102600	107103200
chr11	107105400	107105600
chr11	107106400	107106800
chr11	107113200	107113400
chr11	107124400	107124800
chr11	107129600	107130000
chr11	107130400	107131600
chr11	107132000	107132200
chr11	107140800	107141200
chr11	107159200	107159400
chr11	107213800	107214000
chr11	107241800	107242000
chr11	107296200	107296600
chr11	107318000	107318200
chr11	107339200	107339400
chr11	107342400	107342600
chr11	107393600	107394200
chr11	107397800	107398000
chr11	107401000	107401200
chr11	107402200	107402600
chr11	107407800	107408000
chr11	107410200	107410400
chr11	107410800	107411800
chr11	107412200	107412400
chr11	107415400	107415600
chr11	107416000	107416200
chr11	107417400	107417600
chr11	107421800	107422600
chr11	107428200	107428400
chr11	107430400	107430600
chr11	107432400	107432600
chr11	107443800	107444000
chr11	107447400	107447600
chr11	107449200	107449400
chr11	107451200	107451400
chr11	107455200	107455400
chr11	107458400	107458600
chr11	107462600	107462800
chr11	107466000	107466200
chr11	107468200	107468400
chr11	107468800	107469400
chr11	107470000	107470200
chr11	107470600	107470800
chr11	107473200	107473800
chr11	107479400	107479600
chr11	107506400	107506600
chr11	107511000	107511200
chr11	107512000	107512200
chr11	107529400	107529800
chr11	107547400	107547600
chr11	107585200	107585400
chr11	107629600	107629800
chr11	107638200	107638400
chr11	107639800	107640000
chr11	107647400	107647600
chr11	107682800	107683000
chr11	107693400	107693600
chr11	107713600	107713800
chr11	107720400	107720600
chr11	107784600	107784800
chr11	107859400	107859600
chr11	107864200	107864400
chr11	107865200	107865400
chr11	107875800	107876200
chr11	107936800	107937400
chr11	107992600	107992800
chr11	107994600	107994800
chr11	108031000	108031200
chr11	108032600	108032800
chr11	108036400	108036800
chr11	108052400	108052800
chr11	108068600	108068800
chr11	108079600	108079800
chr11	108143800	108144000
chr11	108148600	108148800
chr11	108149400	108149600
chr11	108154200	108154400
chr11	108178800	108179000
chr11	108204400	108204600
chr11	108222800	108223400
chr11	108233200	108233400
chr11	108235400	108235600
chr11	108244200	108244400
chr11	108246200	108246600
chr11	108248400	108248800
chr11	108249600	108249800
chr11	108254800	108255000
chr11	108264000	108264200
chr11	108268000	108268200
chr11	108268600	108268800
chr11	108271400	108271600
chr11	108272800	108273200
chr11	108280000	108280200
chr11	108283000	108283200
chr11	108294000	108294200
chr11	108341800	108342000
chr11	108343800	108344200
chr11	108351000	108351200
chr11	108418600	108418800
chr11	108420800	108421000
chr11	108425000	108425200
chr11	108449800	108450000
chr11	108696600	108696800
chr11	108752400	108752600
chr11	108911000	108911200
chr11	108920200	108920400
chr11	108925200	108925400
chr11	108936400	108936600
chr11	109164600	109164800
chr11	109244600	109244800
chr11	109269600	109269800
chr11	109270600	109270800
chr11	109298200	109298400
chr11	109312200	109312400
chr11	109326400	109326600
chr11	109330800	109331000
chr11	109331400	109331600
chr11	109344000	109344200
chr11	109347800	109348000
chr11	109348600	109349000
chr11	109349800	109350000
chr11	109359400	109359800
chr11	109360600	109360800
chr11	109361600	109362000
chr11	109362800	109363000
chr11	109363400	109364000
chr11	109365000	109365200
chr11	109369200	109369400
chr11	109375400	109375600
chr11	109376600	109376800
chr11	109380800	109381000
chr11	109417600	109417800
chr11	109420000	109420400
chr11	109420800	109421000
chr11	109424000	109424200
chr11	109425600	109426200
chr11	109431600	109431800
chr11	109432600	109432800
chr11	109434400	109434600
chr11	109440000	109440200
chr11	109441200	109441400
chr11	109444800	109445000
chr11	109445800	109446000
chr11	109465200	109465400
chr11	109468200	109468400
chr11	109470200	109470600
chr11	109471000	109471200
chr11	109472200	109472400
chr11	109473200	109473400
chr11	109473800	109474000
chr11	109476800	109477000
chr11	109480000	109480800
chr11	109485600	109485800
chr11	109488200	109488400
chr11	109493200	109493400
chr11	109495000	109495200
chr11	109496000	109496200
chr11	109497200	109497400
chr11	109518000	109518200
chr11	109539400	109539600
chr11	109545400	109545600
chr11	109549800	109550000
chr11	109556200	109556400
chr11	109557400	109557600
chr11	109560800	109561200
chr11	109565000	109565200
chr11	109576000	109576200
chr11	109584000	109584200
chr11	109585200	109585400
chr11	109587200	109587400
chr11	109587800	109588000
chr11	109591600	109591800
chr11	109610800	109612200
chr11	109612800	109613400
chr11	109616800	109617000
chr11	109619200	109619400
chr11	109621200	109621600
chr11	109622600	109622800
chr11	109648600	109648800
chr11	109650200	109651000
chr11	109651400	109651600
chr11	109652800	109653000
chr11	109656400	109656600
chr11	109669200	109669400
chr11	109670400	109670600
chr11	109671800	109672000
chr11	109681000	109681200
chr11	109696600	109696800
chr11	109706200	109706400
chr11	109721600	109721800
chr11	109792000	109792200
chr11	109793600	109793800
chr11	109795600	109795800
chr11	109859400	109859600
chr11	109860200	109860800
chr11	109863400	109863600
chr11	109873400	109873600
chr11	109874200	109874400
chr11	109876000	109876200
chr11	109886800	109887200
chr11	109892200	109892400
chr11	109908600	109908800
chr11	109927000	109927200
chr11	109937000	109937200
chr11	109995800	109996000
chr11	110091400	110091600
chr11	110147800	110148000
chr11	110166000	110166200
chr11	110244800	110245000
chr11	110251600	110251800
chr11	110268600	110268800
chr11	110271800	110272000
chr11	110284400	110284600
chr11	110337600	110337800
chr11	110365200	110365400
chr11	110369400	110370000
chr11	110372800	110373000
chr11	110379800	110380000
chr11	110380400	110380600
chr11	110399000	110399200
chr11	110403600	110403800
chr11	110409800	110410000
chr11	110426800	110427400
chr11	110436200	110436400
chr11	110439400	110439600
chr11	110448400	110449000
chr11	110450600	110450800
chr11	110457600	110457800
chr11	110460600	110460800
chr11	110463400	110464200
chr11	110476600	110476800
chr11	110478200	110478400
chr11	110483200	110483400
chr11	110496200	110496400
chr11	110499000	110499200
chr11	110537600	110537800
chr11	110538400	110538600
chr11	110542000	110542200
chr11	110562400	110562600
chr11	110605200	110605400
chr11	110642600	110642800
chr11	110693000	110693200
chr11	110694000	110694200
chr11	110697000	110697400
chr11	110698400	110698600
chr11	110702200	110702400
chr11	110727600	110727800
chr11	110781800	110782000
chr11	110836800	110837000
chr11	110874600	110874800
chr11	110919200	110919400
chr11	110961800	110962000
chr11	110962400	110962600
chr11	110993800	110994000
chr11	111054000	111054600
chr11	111055200	111055400
chr11	111064800	111065000
chr11	111066000	111066800
chr11	111078200	111078400
chr11	111088800	111089200
chr11	111093000	111093200
chr11	111096800	111097000
chr11	111101800	111102000
chr11	111165000	111165200
chr11	111200600	111200800
chr11	111210600	111210800
chr11	111290600	111290800
chr11	111327000	111327200
chr11	111442400	111442600
chr11	111444800	111445000
chr11	111445800	111446000
chr11	111523600	111523800
chr11	111532600	111532800
chr11	111536200	111536400
chr11	111537800	111538000
chr11	111643600	111644000
chr11	111653000	111653200
chr11	111687800	111688000
chr11	111688400	111688600
chr11	111696800	111697000
chr11	111766600	111766800
chr11	111774400	111774600
chr11	111791400	111791600
chr11	111801200	111801400
chr11	111816400	111816800
chr11	111818000	111818400
chr11	111857200	111857600
chr11	111858200	111858400
chr11	111944400	111944600
chr11	112155600	112155800
chr11	112549200	112549400
chr11	113061000	113061200
chr11	113107200	113107600
chr11	113108400	113108600
chr11	113129200	113129400
chr11	113130000	113130200
chr11	113133400	113133800
chr11	113135400	113135600
chr11	113165200	113165400
chr11	113172600	113173200
chr11	113174200	113174400
chr11	113175400	113175600
chr11	113176200	113176400
chr11	113187600	113187800
chr11	113190600	113190800
chr11	113201800	113202000
chr11	113208800	113209000
chr11	113297800	113298000
chr11	113326400	113326600
chr11	113334600	113334800
chr11	113339800	113340000
chr11	113393800	113394200
chr11	113470400	113470600
chr11	113499000	113499200
chr11	113501800	113502200
chr11	113504800	113505000
chr11	113505600	113505800
chr11	113512200	113512400
chr11	113544200	113544600
chr11	113556200	113556400
chr11	113565600	113566000
chr11	113569000	113569200
chr11	113569600	113569800
chr11	113612000	113612600
chr11	113614600	113614800
chr11	113617600	113618000
chr11	113618600	113619400
chr11	113638800	113639000
chr11	113648200	113648400
chr11	113649400	113649600
chr11	113651400	113651600
chr11	113661000	113661200
chr11	113666600	113666800
chr11	113669800	113670000
chr11	113681000	113681200
chr11	113683200	113683400
chr11	113684000	113684800
chr11	113692000	113692200
chr11	113703800	113704000
chr11	113706400	113706600
chr11	113715200	113715400
chr11	113733600	113733800
chr11	113734200	113734400
chr11	113738000	113738200
chr11	113747200	113747400
chr11	113748800	113749000
chr11	113749800	113750000
chr11	113750600	113752000
chr11	113752400	113752600
chr11	113761800	113762000
chr11	113766400	113766600
chr11	113777200	113777400
chr11	113778000	113778200
chr11	113785400	113785600
chr11	113786000	113786200
chr11	113787200	113787800
chr11	113788400	113788800
chr11	113798200	113798400
chr11	113799000	113799400
chr11	113802600	113802800
chr11	113803600	113803800
chr11	113806000	113806200
chr11	113811200	113811400
chr11	113831600	113831800
chr11	113865800	113866000
chr11	114168400	114168600
chr11	114185600	114185800
chr11	114186600	114186800
chr11	114194000	114194400
chr11	114205200	114205400
chr11	114209000	114209200
chr11	114226600	114226800
chr11	114238400	114238600
chr11	114249400	114249600
chr11	114296800	114297200
chr11	114321600	114321800
chr11	114322600	114323000
chr11	114391600	114391800
chr11	114435800	114436000
chr11	114443400	114443800
chr11	114446200	114446400
chr11	114446800	114447000
chr11	114463000	114463200
chr11	114478800	114479000
chr11	114482200	114482400
chr11	114485600	114485800
chr11	114512800	114513200
chr11	114515400	114515600
chr11	114531400	114531600
chr11	114536000	114536200
chr11	114554000	114554200
chr11	114578600	114578800
chr11	114636400	114636600
chr11	114652600	114652800
chr11	114653800	114654000
chr11	114655400	114655600
chr11	114667200	114667600
chr11	114668000	114668600
chr11	114669000	114669200
chr11	114669600	114670000
chr11	114672800	114673000
chr11	114675400	114675600
chr11	114676200	114676400
chr11	114683800	114684000
chr11	114740600	114740800
chr11	114745200	114745400
chr11	114765200	114765400
chr11	114789200	114789400
chr11	114793000	114793200
chr11	114807800	114808000
chr11	114812800	114813000
chr11	114818400	114818600
chr11	114821400	114821600
chr11	114826800	114827000
chr11	114838200	114838600
chr11	114852400	114852600
chr11	114858800	114859000
chr11	114873200	114873400
chr11	114876200	114876400
chr11	114879800	114880000
chr11	114881400	114881600
chr11	114883000	114883600
chr11	114884800	114885000
chr11	114890200	114890400
chr11	114892400	114892600
chr11	114896200	114896800
chr11	114897400	114897600
chr11	114898000	114898400
chr11	114903000	114903600
chr11	114907600	114907800
chr11	114908200	114908400
chr11	114913000	114913200
chr11	114915000	114915200
chr11	114917200	114917400
chr11	114926800	114927000
chr11	114931000	114931400
chr11	114933600	114933800
chr11	114934400	114934600
chr11	114945200	114945400
chr11	114960400	114960600
chr11	114965400	114965800
chr11	114968800	114969000
chr11	114982000	114982200
chr11	114989800	114990000
chr11	115001600	115001800
chr11	115004200	115004400
chr11	115005200	115005400
chr11	115048400	115048600
chr11	115051400	115051600
chr11	115054600	115054800
chr11	115058800	115059000
chr11	115059800	115060200
chr11	115066800	115067000
chr11	115071800	115072000
chr11	115077600	115077800
chr11	115081000	115081200
chr11	115083400	115083600
chr11	115110400	115110600
chr11	115119600	115119800
chr11	115128600	115128800
chr11	115133800	115134000
chr11	115134400	115134600
chr11	115139000	115139200
chr11	115142000	115142200
chr11	115154000	115154200
chr11	115155200	115155400
chr11	115158000	115158200
chr11	115160000	115160200
chr11	115161000	115161200
chr11	115161600	115162200
chr11	115163000	115163400
chr11	115164400	115164600
chr11	115173600	115174000
chr11	115182400	115182600
chr11	115187200	115187400
chr11	115187800	115188000
chr11	115188800	115189000
chr11	115189400	115189600
chr11	115190600	115190800
chr11	115192200	115192400
chr11	115196000	115196200
chr11	115199000	115199200
chr11	115200600	115200800
chr11	115202400	115202600
chr11	115209200	115209400
chr11	115219400	115219600
chr11	115223600	115223800
chr11	115226800	115227000
chr11	115231600	115231800
chr11	115270600	115270800
chr11	115276800	115277400
chr11	115279800	115280000
chr11	115285400	115285600
chr11	115297200	115297800
chr11	115322400	115322600
chr11	115338800	115339000
chr11	115349000	115349200
chr11	115354200	115354400
chr11	115358400	115358800
chr11	115367600	115367800
chr11	115374200	115374400
chr11	115381800	115382000
chr11	115383800	115384000
chr11	115398200	115398400
chr11	115403600	115404200
chr11	115407000	115407400
chr11	115408400	115408600
chr11	115412800	115413000
chr11	115413400	115413600
chr11	115419800	115420000
chr11	115420400	115420600
chr11	115428000	115428200
chr11	115452000	115452200
chr11	115463600	115463800
chr11	115474000	115474200
chr11	115475600	115475800
chr11	115477400	115477800
chr11	115481600	115481800
chr11	115483800	115484000
chr11	115491800	115492000
chr11	115506600	115506800
chr11	115509800	115510000
chr11	115511200	115511400
chr11	115512800	115513000
chr11	115513600	115513800
chr11	115514400	115514600
chr11	115535400	115535600
chr11	115536200	115536400
chr11	115538000	115538200
chr11	115563400	115563600
chr11	115564200	115564600
chr11	115601200	115601400
chr11	115603800	115604000
chr11	115674400	115674600
chr11	115676800	115677000
chr11	115693000	115693200
chr11	115699000	115699600
chr11	115704600	115705000
chr11	115705600	115705800
chr11	115707400	115707600
chr11	115708600	115708800
chr11	115709200	115709600
chr11	115712400	115713200
chr11	115714600	115714800
chr11	115716800	115717200
chr11	115717800	115718200
chr11	115722600	115722800
chr11	115743000	115743200
chr11	115746200	115746400
chr11	115779000	115779400
chr11	115805000	115805400
chr11	115813600	115814200
chr11	115814600	115814800
chr11	115823800	115824000
chr11	115829000	115829200
chr11	115839000	115839200
chr11	115842200	115842600
chr11	115859600	115859800
chr11	115869400	115869600
chr11	115877200	115877400
chr11	115881000	115881200
chr11	115894800	115895000
chr11	115898600	115899200
chr11	115900000	115900200
chr11	115901600	115902000
chr11	115903000	115903800
chr11	115911000	115911400
chr11	115911800	115912400
chr11	115920200	115920400
chr11	115929200	115929400
chr11	115929800	115930200
chr11	115933400	115933600
chr11	115939800	115940000
chr11	115965200	115965400
chr11	115968800	115969000
chr11	115997200	115997400
chr11	115999600	115999800
chr11	116004600	116005200
chr11	116012200	116012800
chr11	116015000	116015200
chr11	116018200	116018400
chr11	116020200	116020400
chr11	116023800	116024000
chr11	116024400	116024800
chr11	116027800	116028200
chr11	116030200	116030400
chr11	116031000	116031600
chr11	116054000	116054200
chr11	116056000	116056200
chr11	116057600	116057800
chr11	116071600	116071800
chr11	116074600	116074800
chr11	116075200	116075800
chr11	116077000	116077200
chr11	116077600	116078600
chr11	116081200	116081400
chr11	116084200	116084400
chr11	116087000	116087200
chr11	116087600	116087800
chr11	116088800	116089200
chr11	116093800	116094000
chr11	116096800	116097000
chr11	116117400	116117600
chr11	116122000	116122200
chr11	116127200	116127400
chr11	116130000	116131200
chr11	116136200	116136600
chr11	116138800	116139000
chr11	116142600	116143000
chr11	116143600	116143800
chr11	116151000	116151200
chr11	116168200	116168400
chr11	116195200	116195800
chr11	116198200	116199600
chr11	116218800	116219000
chr11	116220000	116220200
chr11	116220600	116220800
chr11	116226600	116226800
chr11	116238200	116238400
chr11	116254600	116255000
chr11	116259600	116259800
chr11	116265600	116266200
chr11	116267800	116268000
chr11	116274000	116274600
chr11	116290400	116290800
chr11	116294400	116294600
chr11	116306600	116307000
chr11	116307800	116308600
chr11	116309800	116310000
chr11	116319000	116319200
chr11	116335400	116336000
chr11	116368200	116368400
chr11	116369600	116370000
chr11	116377200	116377400
chr11	116379600	116379800
chr11	116389000	116389200
chr11	116406200	116406800
chr11	116413000	116413600
chr11	116418400	116418600
chr11	116424000	116424400
chr11	116429000	116429200
chr11	116430800	116431200
chr11	116433800	116434200
chr11	116434600	116434800
chr11	116436800	116437000
chr11	116440000	116440200
chr11	116446000	116446400
chr11	116456400	116456600
chr11	116464000	116464200
chr11	116489800	116490800
chr11	116493200	116493400
chr11	116493800	116494200
chr11	116494600	116495000
chr11	116497400	116497600
chr11	116498800	116499000
chr11	116501000	116501600
chr11	116505800	116506000
chr11	116506600	116506800
chr11	116511400	116511600
chr11	116521200	116521400
chr11	116531800	116532400
chr11	116533000	116533400
chr11	116534000	116534600
chr11	116536800	116537400
chr11	116538200	116538400
chr11	116543200	116543400
chr11	116549200	116549800
chr11	116554600	116554800
chr11	116572000	116572200
chr11	116573400	116573600
chr11	116580000	116580200
chr11	116580800	116581000
chr11	116581400	116581600
chr11	116586800	116587000
chr11	116592400	116592800
chr11	116603400	116603600
chr11	116607800	116608000
chr11	116611200	116611400
chr11	116612000	116612200
chr11	116615600	116617000
chr11	116617800	116618000
chr11	116620200	116620800
chr11	116623800	116624400
chr11	116625600	116626000
chr11	116626400	116627200
chr11	116627600	116627800
chr11	116628800	116629200
chr11	116643400	116643600
chr11	116647400	116647600
chr11	116656400	116657000
chr11	116657800	116658200
chr11	116658800	116659600
chr11	116669800	116670200
chr11	116671600	116671800
chr11	116672600	116672800
chr11	116725000	116725600
chr11	116731200	116731400
chr11	116808400	116808600
chr11	116811400	116811600
chr11	116836400	116836600
chr11	116842800	116843000
chr11	116843400	116843600
chr11	116847600	116848000
chr11	116848400	116848600
chr11	116850200	116850400
chr11	116851600	116852000
chr11	116852400	116852600
chr11	116853200	116853800
chr11	116857200	116857600
chr11	116885400	116886200
chr11	116986000	116986400
chr11	117018600	117018800
chr11	117027800	117028000
chr11	117029000	117029400
chr11	117031200	117031600
chr11	117043600	117043800
chr11	117047800	117048000
chr11	117057000	117057200
chr11	117057600	117057800
chr11	117059000	117059600
chr11	117060200	117060400
chr11	117060800	117061000
chr11	117072200	117072400
chr11	117076600	117076800
chr11	117081200	117081800
chr11	117083600	117083800
chr11	117088600	117088800
chr11	117089800	117090000
chr11	117092800	117093000
chr11	117101400	117101600
chr11	117109600	117110000
chr11	117112400	117113800
chr11	117114600	117115200
chr11	117115800	117116000
chr11	117154200	117154400
chr11	117177400	117177600
chr11	117196800	117197000
chr11	117198200	117198400
chr11	117235000	117235200
chr11	117238200	117238400
chr11	117242800	117243200
chr11	117243600	117243800
chr11	117245400	117245600
chr11	117248800	117249000
chr11	117253400	117253600
chr11	117258000	117258200
chr11	117259200	117259400
chr11	117266000	117266200
chr11	117267400	117267600
chr11	117292600	117292800
chr11	117306600	117306800
chr11	117308000	117308200
chr11	117314200	117314400
chr11	117318800	117320800
chr11	117325600	117325800
chr11	117326200	117326400
chr11	117327200	117327400
chr11	117327800	117328000
chr11	117330200	117330400
chr11	117330800	117331200
chr11	117331800	117332400
chr11	117332800	117333000
chr11	117334200	117334400
chr11	117338600	117338800
chr11	117345000	117345200
chr11	117348400	117348600
chr11	117349600	117349800
chr11	117358400	117358600
chr11	117360000	117360200
chr11	117366600	117366800
chr11	117385000	117385200
chr11	117392400	117392600
chr11	117397000	117397200
chr11	117407800	117408000
chr11	117413200	117413600
chr11	117416000	117416200
chr11	117426000	117426200
chr11	117475800	117476000
chr11	117483000	117483200
chr11	117596400	117596600
chr11	117611200	117611400
chr11	117654000	117654200
chr11	117654600	117654800
chr11	117655600	117656200
chr11	117663400	117663800
chr11	117686200	117686400
chr11	117696600	117696800
chr11	117706400	117706600
chr11	117709400	117709600
chr11	117718800	117719200
chr11	117724600	117724800
chr11	117777200	117777400
chr11	117779000	117779200
chr11	117779600	117780200
chr11	117780600	117781200
chr11	117781600	117781800
chr11	117782200	117782400
chr11	117783200	117783400
chr11	117783800	117784000
chr11	117786400	117786600
chr11	117790400	117790600
chr11	117792200	117792800
chr11	117797400	117797800
chr11	117799200	117799400
chr11	117807600	117807800
chr11	117809600	117809800
chr11	117810600	117811000
chr11	117824800	117825000
chr11	117825400	117826000
chr11	117828200	117828400
chr11	117828800	117829600
chr11	117830600	117830800
chr11	117832400	117832600
chr11	117836400	117836600
chr11	117838600	117839000
chr11	117846800	117847000
chr11	117848600	117848800
chr11	117849200	117849400
chr11	117870800	117871000
chr11	117872000	117872400
chr11	117873400	117873600
chr11	117878400	117878600
chr11	117882000	117882200
chr11	117912800	117913000
chr11	117939800	117940000
chr11	117942000	117942200
chr11	117946600	117946800
chr11	117952200	117952400
chr11	117954200	117954400
chr11	117958200	117958400
chr11	117960000	117960400
chr11	117963400	117963800
chr11	117965800	117966000
chr11	117969200	117970200
chr11	117974800	117975000
chr11	117976200	117976400
chr11	117979600	117979800
chr11	117986800	117987400
chr11	117988000	117988200
chr11	117990000	117990200
chr11	117991800	117992000
chr11	117993600	117993800
chr11	117994200	117994400
chr11	118000600	118001200
chr11	118014400	118014600
chr11	118015400	118015600
chr11	118021800	118022000
chr11	118075000	118075200
chr11	118103000	118103200
chr11	118104200	118104400
chr11	118130000	118130200
chr11	118133800	118134000
chr11	118135400	118135600
chr11	118136000	118136400
chr11	118143800	118144000
chr11	118145800	118146000
chr11	118146600	118146800
chr11	118147400	118147800
chr11	118148400	118148600
chr11	118153000	118153200
chr11	118156600	118156800
chr11	118162200	118162600
chr11	118163800	118164000
chr11	118193000	118193200
chr11	118203600	118203800
chr11	118208800	118209000
chr11	118211000	118212200
chr11	118212800	118213000
chr11	118216200	118216400
chr11	118219000	118219200
chr11	118220600	118220800
chr11	118223800	118224000
chr11	118227800	118228000
chr11	118232400	118232600
chr11	118237000	118237200
chr11	118244000	118244200
chr11	118245200	118245400
chr11	118247400	118247800
chr11	118248600	118249000
chr11	118254200	118254400
chr11	118260200	118260400
chr11	118265600	118265800
chr11	118266200	118266400
chr11	118276400	118276600
chr11	118289000	118289200
chr11	118290200	118290400
chr11	118317200	118317400
chr11	118318800	118319000
chr11	118337600	118337800
chr11	118342600	118342800
chr11	118348400	118348600
chr11	118349000	118349200
chr11	118355200	118355600
chr11	118363000	118363600
chr11	118379800	118380000
chr11	118400000	118400200
chr11	118400600	118400800
chr11	118401800	118402200
chr11	118409200	118409400
chr11	118409800	118410000
chr11	118418600	118419200
chr11	118423400	118423600
chr11	118434200	118434400
chr11	118446000	118446200
chr11	118454000	118454200
chr11	118457000	118457200
chr11	118459200	118459800
chr11	118460400	118460600
chr11	118462000	118462400
chr11	118467600	118468000
chr11	118469600	118469800
chr11	118470400	118470600
chr11	118474200	118474400
chr11	118476800	118477000
chr11	118499400	118499800
chr11	118508000	118508200
chr11	118585000	118585200
chr11	118748800	118749000
chr11	118975600	118976200
chr11	118980400	118980600
chr11	118981000	118981400
chr11	119006000	119006200
chr11	119022800	119023000
chr11	119034200	119034400
chr11	119040200	119040400
chr11	119041000	119041200
chr11	119052800	119053000
chr11	119053400	119053600
chr11	119056200	119056400
chr11	119058000	119058400
chr11	119076000	119076200
chr11	119083800	119084200
chr11	119085600	119085800
chr11	119086200	119086400
chr11	119087400	119087600
chr11	119089200	119089400
chr11	119091600	119091800
chr11	119106400	119106600
chr11	119108600	119108800
chr11	119109400	119109600
chr11	119122400	119122600
chr11	119123600	119123800
chr11	119126600	119126800
chr11	119128200	119128400
chr11	119133800	119134200
chr11	119134600	119135000
chr11	119163000	119163200
chr11	119166200	119166400
chr11	119187600	119187800
chr11	119190600	119190800
chr11	119191800	119192000
chr11	119206600	119206800
chr11	119215400	119215600
chr11	119228400	119228600
chr11	119229000	119229200
chr11	119235800	119236000
chr11	119238000	119238600
chr11	119249000	119249200
chr11	119253400	119253600
chr11	119258600	119259400
chr11	119267800	119268000
chr11	119345000	119345200
chr11	119347200	119347400
chr11	119352200	119352400
chr11	119354800	119355000
chr11	119355400	119355600
chr11	119363600	119363800
chr11	119375600	119375800
chr11	119377400	119377600
chr11	119385000	119385200
chr11	119390000	119390800
chr11	119392000	119392200
chr11	119392800	119393600
chr11	119404800	119405000
chr11	119419600	119419800
chr11	119428800	119429200
chr11	119432800	119433000
chr11	119436600	119436800
chr11	119491200	119491400
chr11	119503800	119504000
chr11	119524600	119524800
chr11	119589200	119589600
chr11	119602800	119603000
chr11	119615200	119615400
chr11	119623200	119623400
chr11	119657600	119657800
chr11	119661600	119661800
chr11	119671000	119671400
chr11	119677200	119677400
chr11	119693000	119693200
chr11	119709200	119709600
chr11	119710800	119711200
chr11	119716000	119716200
chr11	119780400	119780600
chr11	119807200	119807800
chr11	119826000	119826200
chr11	119847200	119847400
chr11	119856800	119857000
chr11	119863000	119863800
chr11	119875000	119875200
chr11	119875800	119876000
chr11	119877200	119877400
chr11	119894800	119895000
chr11	119905000	119905200
chr11	119909600	119909800
chr11	119913600	119913800
chr11	119920000	119920200
chr11	119925200	119925600
chr11	119928400	119928600
chr11	119933200	119933400
chr11	119933800	119934200
chr11	119942400	119943000
chr11	119943800	119944000
chr11	119948400	119948600
chr11	119952600	119952800
chr11	119954400	119954600
chr11	119955000	119955200
chr11	119955600	119955800
chr11	119960800	119961000
chr11	119989200	119989400
chr11	119991400	119991600
chr11	120013200	120013400
chr11	120034800	120035000
chr11	120039800	120040000
chr11	120040400	120040600
chr11	120041800	120042000
chr11	120042600	120042800
chr11	120064000	120064200
chr11	120065400	120065600
chr11	120071200	120071400
chr11	120073400	120073600
chr11	120086800	120087000
chr11	120098600	120099400
chr11	120101000	120101400
chr11	120137000	120137200
chr11	120139400	120139600
chr11	120142600	120142800
chr11	120150400	120150600
chr11	120151200	120151400
chr11	120159000	120159200
chr11	120169400	120169600
chr11	120181400	120181600
chr11	120190000	120190200
chr11	120209600	120209800
chr11	120216600	120217200
chr11	120219000	120219200
chr11	120230000	120230200
chr11	120231600	120231800
chr11	120232800	120233000
chr11	120237200	120237400
chr11	120251600	120251800
chr11	120253800	120254000
chr11	120260800	120261000
chr11	120261400	120261600
chr11	120262400	120262600
chr11	120268600	120268800
chr11	120281600	120281800
chr11	120303600	120303800
chr11	120305000	120305200
chr11	120358200	120358400
chr11	120369800	120370000
chr11	120378800	120379000
chr11	120399400	120399600
chr11	120405000	120405200
chr11	120406000	120406200
chr11	120423600	120423800
chr11	120437200	120437800
chr11	120445600	120445800
chr11	120455600	120455800
chr11	120458000	120458200
chr11	120467400	120467600
chr11	120484400	120484800
chr11	120489400	120489600
chr11	120491600	120492000
chr11	120492400	120492800
chr11	120507000	120507200
chr11	120510000	120510200
chr11	120510800	120511000
chr11	120659000	120659200
chr11	120672800	120673400
chr11	120712800	120714000
chr11	120720600	120720800
chr11	120727200	120727400
chr11	120729000	120729200
chr11	120729600	120729800
chr11	120733600	120733800
chr11	120749600	120749800
chr11	120767000	120767200
chr11	120776200	120776400
chr11	120784200	120784400
chr11	120796400	120796600
chr11	120800200	120800400
chr11	120823200	120824200
chr11	120824600	120824800
chr11	120826200	120826400
chr11	120841400	120841600
chr11	120850800	120851000
chr11	120853600	120853800
chr11	120898200	120898400
chr11	120900800	120901000
chr11	120902600	120902800
chr11	120905400	120905600
chr11	120916600	120916800
chr11	120932800	120933000
chr11	120938000	120938200
chr11	120938800	120939200
chr11	120939800	120940000
chr11	120941000	120941400
chr11	120942000	120942200
chr11	120948400	120949600
chr11	120950800	120951200
chr11	120952200	120952400
chr11	120957800	120958000
chr11	120959600	120959800
chr11	120961200	120962400
chr11	120979800	120980000
chr11	120980400	120981000
chr11	120990400	120990600
chr11	120991200	120991400
chr11	121010200	121010400
chr11	121017800	121018000
chr11	121019600	121019800
chr11	121022400	121022600
chr11	121027200	121027600
chr11	121039400	121039600
chr11	121041200	121041400
chr11	121053600	121053800
chr11	121057000	121057200
chr11	121069600	121069800
chr11	121083000	121083600
chr11	121100800	121101000
chr11	121110000	121110400
chr11	121118200	121118400
chr11	121126400	121126800
chr11	121176400	121176600
chr11	121202000	121202200
chr11	121221400	121221600
chr11	121229200	121229400
chr11	121235600	121235800
chr11	121236600	121237800
chr11	121239800	121240000
chr11	121259200	121259400
chr11	121259800	121260000
chr11	121342600	121342800
chr11	121347200	121347400
chr11	121353400	121354000
chr11	121354400	121354600
chr11	121362400	121362600
chr11	121368800	121369200
chr11	121388400	121388600
chr11	121390800	121391000
chr11	121433400	121433800
chr11	121434200	121435000
chr11	121437400	121437600
chr11	121451800	121452000
chr11	121452400	121452600
chr11	121474800	121475200
chr11	121475800	121476000
chr11	121479600	121480000
chr11	121486000	121486200
chr11	121516200	121516800
chr11	121518200	121518400
chr11	121520800	121521000
chr11	121522400	121522600
chr11	121529800	121530000
chr11	121543600	121544200
chr11	121547200	121547600
chr11	121548000	121548400
chr11	121549000	121549600
chr11	121552200	121552400
chr11	121559600	121559800
chr11	121560400	121560600
chr11	121610400	121610600
chr11	121652600	121653000
chr11	121655400	121656000
chr11	121673000	121673400
chr11	121680800	121681200
chr11	121697600	121697800
chr11	121702200	121702400
chr11	121703200	121703800
chr11	121706600	121706800
chr11	121712800	121713400
chr11	121726800	121727200
chr11	121734200	121734400
chr11	121736200	121736400
chr11	121741000	121741200
chr11	121741600	121741800
chr11	121743200	121743400
chr11	121744000	121744200
chr11	121745600	121745800
chr11	121748000	121748600
chr11	121750600	121751000
chr11	121769000	121769200
chr11	121791600	121791800
chr11	121793600	121793800
chr11	121795000	121795200
chr11	121796000	121796400
chr11	121800000	121800200
chr11	121801200	121801400
chr11	121804400	121805000
chr11	121808400	121808600
chr11	121848000	121848200
chr12	3094600	3094800
chr12	3098200	3098600
chr12	3173400	3173600
chr12	3188200	3188400
chr12	3235200	3236000
chr12	3236800	3237000
chr12	3237400	3237600
chr12	3264400	3264800
chr12	3284000	3284200
chr12	3285600	3285800
chr12	3291200	3291400
chr12	3291800	3292200
chr12	3296200	3296400
chr12	3308800	3309000
chr12	3309400	3309600
chr12	3310000	3310200
chr12	3339000	3339200
chr12	3349400	3349600
chr12	3357000	3357200
chr12	3359200	3359400
chr12	3360000	3360200
chr12	3365000	3365400
chr12	3377200	3377400
chr12	3386000	3386200
chr12	3389400	3389600
chr12	3391000	3391600
chr12	3426000	3426200
chr12	3426600	3426800
chr12	3427400	3427800
chr12	3429800	3430000
chr12	3441400	3441800
chr12	3444200	3444400
chr12	3453600	3453800
chr12	3547600	3547800
chr12	3560800	3561000
chr12	3568800	3569000
chr12	3571800	3572400
chr12	3572800	3573000
chr12	3574800	3575000
chr12	3582800	3583000
chr12	3618800	3619000
chr12	3661400	3661600
chr12	3671200	3671400
chr12	3686600	3686800
chr12	3695800	3696400
chr12	3700600	3700800
chr12	3723800	3724200
chr12	3740200	3740600
chr12	3745800	3746000
chr12	3759600	3759800
chr12	3763200	3763400
chr12	3771200	3771400
chr12	3776000	3776200
chr12	3780400	3780600
chr12	3781600	3781800
chr12	3791800	3792200
chr12	3799600	3799800
chr12	3806400	3807000
chr12	3813200	3813400
chr12	3823600	3823800
chr12	3834400	3834600
chr12	3852600	3852800
chr12	3855800	3856400
chr12	3861800	3862000
chr12	3868600	3869000
chr12	3871000	3871400
chr12	3871800	3872000
chr12	3873000	3873200
chr12	3891200	3891400
chr12	3892000	3892200
chr12	3892800	3893000
chr12	3926200	3926400
chr12	3959800	3960000
chr12	3981400	3982000
chr12	3983800	3984000
chr12	4029200	4029400
chr12	4034800	4035000
chr12	4038800	4039000
chr12	4065600	4066200
chr12	4077400	4077600
chr12	4080400	4080600
chr12	4082400	4083000
chr12	4107400	4107600
chr12	4133000	4133200
chr12	4189200	4189400
chr12	4194800	4195000
chr12	4198800	4199000
chr12	4208800	4209000
chr12	4211200	4211400
chr12	4236400	4236600
chr12	4253200	4253600
chr12	4279400	4279600
chr12	4280000	4280200
chr12	4286000	4286200
chr12	4342200	4342400
chr12	4366000	4366200
chr12	4432000	4432200
chr12	4445000	4445200
chr12	4454400	4454600
chr12	4455000	4455200
chr12	4476400	4476600
chr12	4477200	4477400
chr12	4478000	4478800
chr12	4502000	4502200
chr12	4505400	4505600
chr12	4532800	4533000
chr12	4536400	4536600
chr12	4544400	4544800
chr12	4545600	4545800
chr12	4548800	4549000
chr12	4559000	4559200
chr12	4572000	4572200
chr12	4592200	4593000
chr12	4593400	4593800
chr12	4594200	4594400
chr12	4595200	4595400
chr12	4624000	4624200
chr12	4640800	4641000
chr12	4680000	4680200
chr12	4717400	4717800
chr12	4720000	4720600
chr12	4817400	4818000
chr12	4840200	4840400
chr12	4840800	4841000
chr12	4841600	4841800
chr12	4843200	4843400
chr12	4843800	4844000
chr12	4859600	4859800
chr12	4869400	4869600
chr12	4872400	4872600
chr12	4873000	4873200
chr12	4874200	4874400
chr12	4907200	4907800
chr12	4917200	4917400
chr12	4918200	4918400
chr12	4921600	4921800
chr12	4931000	4931400
chr12	4973000	4973200
chr12	5208000	5208200
chr12	5213800	5214000
chr12	5277000	5277200
chr12	5410400	5410600
chr12	7027800	7028000
chr12	7777800	7778000
chr12	7816600	7817000
chr12	7859600	7859800
chr12	7962400	7962600
chr12	7978600	7978800
chr12	8090400	8090600
chr12	8099200	8099400
chr12	8155600	8155800
chr12	8189800	8190000
chr12	8208000	8208400
chr12	8232800	8233000
chr12	8260400	8260600
chr12	8294000	8294200
chr12	8295600	8295800
chr12	8306600	8306800
chr12	8313200	8314000
chr12	8320200	8320400
chr12	8326800	8327200
chr12	8345000	8345200
chr12	8345600	8345800
chr12	8347800	8348400
chr12	8349200	8349600
chr12	8351400	8351600
chr12	8353000	8353400
chr12	8357400	8357600
chr12	8430000	8430200
chr12	8433000	8433200
chr12	8434000	8434400
chr12	8450600	8450800
chr12	8472600	8473000
chr12	8496400	8496600
chr12	8499000	8500200
chr12	8500800	8501000
chr12	8502600	8502800
chr12	8507400	8507600
chr12	8509800	8510000
chr12	8519400	8519800
chr12	8521400	8521800
chr12	8547400	8547600
chr12	8640800	8641200
chr12	8658000	8658200
chr12	8659800	8660000
chr12	8662200	8662400
chr12	8667600	8667800
chr12	8674000	8674200
chr12	8674600	8675200
chr12	8684200	8684400
chr12	8699000	8699200
chr12	8709000	8709200
chr12	8771200	8771400
chr12	8772800	8773000
chr12	8805400	8805600
chr12	8829400	8830000
chr12	8831800	8832000
chr12	8841000	8841200
chr12	8842800	8843000
chr12	8844800	8845000
chr12	8854400	8854600
chr12	8864800	8865400
chr12	8889400	8889600
chr12	8901000	8901400
chr12	8921600	8922400
chr12	8923000	8923400
chr12	8927600	8928000
chr12	8931200	8931400
chr12	8941800	8942400
chr12	8947800	8948000
chr12	8970000	8970200
chr12	8973800	8974000
chr12	8994400	8994800
chr12	8998400	8998600
chr12	9002200	9002400
chr12	9007200	9007400
chr12	9030000	9031200
chr12	9032000	9032400
chr12	9052200	9052400
chr12	9997200	9997400
chr12	10327800	10328000
chr12	10390600	10391400
chr12	10589800	10590000
chr12	11177800	11178000
chr12	11178800	11179000
chr12	11196400	11196600
chr12	11200800	11201000
chr12	11206400	11206600
chr12	11209800	11210000
chr12	11210400	11210600
chr12	11214800	11215000
chr12	11217800	11218200
chr12	11230400	11230600
chr12	11265800	11266400
chr12	11276800	11277000
chr12	11277400	11277600
chr12	11280000	11280200
chr12	11324600	11324800
chr12	11329000	11329400
chr12	11337000	11337200
chr12	11338400	11338600
chr12	11455800	11456000
chr12	12148000	12148200
chr12	12164400	12164800
chr12	12172200	12172400
chr12	12173200	12173400
chr12	12176400	12176800
chr12	12222600	12223000
chr12	12223400	12224000
chr12	12225800	12226000
chr12	12230200	12230400
chr12	12249600	12249800
chr12	12262200	12262400
chr12	12264200	12264400
chr12	12270600	12270800
chr12	12278000	12278400
chr12	12287400	12287600
chr12	12289800	12290000
chr12	12294400	12295000
chr12	12298800	12299000
chr12	12301200	12301400
chr12	12302000	12302200
chr12	12318200	12318400
chr12	12320800	12321000
chr12	12323600	12323800
chr12	12338800	12339200
chr12	12401000	12401200
chr12	12412800	12413000
chr12	12421000	12421200
chr12	12429000	12429200
chr12	12443000	12443200
chr12	12452200	12452400
chr12	12488200	12488400
chr12	12496600	12496800
chr12	12497400	12497600
chr12	12520400	12520800
chr12	12539400	12539600
chr12	12541200	12541400
chr12	12542800	12543200
chr12	12546400	12546600
chr12	12547600	12547800
chr12	12562400	12562600
chr12	12571000	12571200
chr12	12580800	12581000
chr12	12593400	12593600
chr12	12601600	12601800
chr12	12627600	12628000
chr12	12650400	12650600
chr12	12666400	12666600
chr12	12810200	12810400
chr12	12821600	12821800
chr12	12846800	12847000
chr12	12924600	12924800
chr12	12937000	12937400
chr12	12938400	12938600
chr12	12939000	12939200
chr12	12941800	12942000
chr12	12942400	12942600
chr12	13163600	13163800
chr12	13164800	13165000
chr12	13181000	13181200
chr12	13190200	13190400
chr12	13212200	13212400
chr12	13215000	13215200
chr12	13242600	13242800
chr12	13249000	13249400
chr12	13269000	13269600
chr12	13357400	13357600
chr12	13359000	13359200
chr12	13410400	13410600
chr12	13468600	13468800
chr12	13518200	13518400
chr12	13563800	13564000
chr12	13576000	13576200
chr12	14063400	14063600
chr12	14069000	14069200
chr12	14226200	14226400
chr12	15587200	15587400
chr12	15713800	15714000
chr12	15783000	15783200
chr12	15805000	15805200
chr12	15808400	15808600
chr12	15811800	15812400
chr12	15814800	15815400
chr12	15816000	15816400
chr12	15816800	15817000
chr12	15880000	15880200
chr12	15896600	15896800
chr12	15911400	15911600
chr12	15967600	15967800
chr12	15971800	15972000
chr12	15981800	15982000
chr12	15998400	15998600
chr12	16008400	16008600
chr12	16009200	16009400
chr12	16014800	16015000
chr12	16021600	16021800
chr12	16023200	16023600
chr12	16041200	16041400
chr12	16042400	16042600
chr12	16046600	16047000
chr12	16049600	16049800
chr12	16053000	16053400
chr12	16056400	16056600
chr12	16077400	16077600
chr12	16091600	16091800
chr12	16092600	16093000
chr12	16121800	16122000
chr12	16122800	16123000
chr12	16125000	16125200
chr12	16131800	16132000
chr12	16133400	16133600
chr12	16134600	16134800
chr12	16135800	16136600
chr12	16137800	16138200
chr12	16139200	16139400
chr12	16170200	16170400
chr12	16185400	16185600
chr12	16189600	16189800
chr12	16192000	16192200
chr12	16210600	16210800
chr12	16231200	16231400
chr12	16351800	16352000
chr12	16383600	16384000
chr12	16507200	16507600
chr12	16509400	16509600
chr12	16525200	16525400
chr12	16526200	16526400
chr12	16527000	16527200
chr12	16528800	16529000
chr12	16532400	16532600
chr12	16533400	16533600
chr12	16568600	16568800
chr12	16569400	16569600
chr12	16578000	16578200
chr12	16580400	16580600
chr12	16583400	16583600
chr12	16584000	16584200
chr12	16588600	16589000
chr12	16589600	16589800
chr12	16591600	16591800
chr12	16631600	16631800
chr12	16634200	16634400
chr12	16653600	16653800
chr12	16717800	16718000
chr12	16719000	16719200
chr12	16801000	16801200
chr12	16805600	16805800
chr12	16808200	16808400
chr12	16810800	16811400
chr12	16817200	16817400
chr12	16828600	16828800
chr12	16853800	16854000
chr12	16858200	16858400
chr12	16866000	16866600
chr12	16870800	16871200
chr12	16874200	16874400
chr12	16875400	16876000
chr12	16894000	16894200
chr12	16894600	16895600
chr12	16900800	16901000
chr12	16912600	16912800
chr12	16920600	16920800
chr12	16942000	16942200
chr12	16963400	16963600
chr12	17000000	17000200
chr12	17000800	17001000
chr12	17011600	17011800
chr12	17018600	17018800
chr12	17032600	17032800
chr12	17033600	17033800
chr12	17035200	17035400
chr12	17253200	17253400
chr12	17257000	17257200
chr12	17264000	17264200
chr12	17266400	17266600
chr12	17271400	17271600
chr12	17348200	17348400
chr12	17367000	17367200
chr12	17372800	17373000
chr12	17373600	17373800
chr12	17377000	17377400
chr12	17388200	17388400
chr12	17411800	17412400
chr12	17427600	17427800
chr12	17471600	17471800
chr12	17487400	17487600
chr12	17505800	17506400
chr12	17507200	17507400
chr12	17510200	17510400
chr12	17511000	17511600
chr12	17529800	17530000
chr12	17531000	17531200
chr12	17537200	17537400
chr12	17538200	17538400
chr12	17539200	17539400
chr12	17540200	17540800
chr12	17544600	17545400
chr12	17554200	17554400
chr12	17556800	17557000
chr12	17565400	17565600
chr12	17584000	17584200
chr12	17601400	17601600
chr12	17618400	17618600
chr12	17657600	17657800
chr12	17679600	17679800
chr12	17682200	17682400
chr12	17690600	17690800
chr12	17692000	17692200
chr12	17694800	17695000
chr12	17695400	17695600
chr12	17711000	17711600
chr12	17712000	17712200
chr12	17712800	17713000
chr12	17715800	17716400
chr12	17717000	17717600
chr12	17724800	17725000
chr12	17726600	17726800
chr12	17727800	17728000
chr12	17741600	17741800
chr12	17748200	17748400
chr12	17750600	17750800
chr12	17770600	17770800
chr12	17778400	17778600
chr12	17881600	17881800
chr12	18609800	18610200
chr12	19288400	19288600
chr12	19954000	19954200
chr12	20614800	20615000
chr12	20815600	20815800
chr12	20921200	20921400
chr12	20990400	20990600
chr12	21111600	21111800
chr12	21112600	21112800
chr12	21123000	21123200
chr12	21129000	21129200
chr12	21129600	21129800
chr12	21130400	21130600
chr12	21141000	21141200
chr12	21142600	21142800
chr12	21144600	21144800
chr12	21160400	21160600
chr12	21162000	21162200
chr12	21167200	21167400
chr12	21172200	21172400
chr12	21173800	21174200
chr12	21191600	21191800
chr12	21204800	21205000
chr12	21208200	21208600
chr12	21226400	21226800
chr12	21227200	21228000
chr12	21228800	21229400
chr12	21234600	21234800
chr12	21261000	21261200
chr12	21266600	21266800
chr12	21286200	21286400
chr12	21286800	21287000
chr12	21287400	21287600
chr12	21302400	21302600
chr12	21316200	21316400
chr12	21318200	21318400
chr12	21335800	21336200
chr12	21369200	21369400
chr12	21370400	21370600
chr12	21373600	21373800
chr12	21375600	21376000
chr12	21378800	21379000
chr12	21417400	21417800
chr12	21426600	21426800
chr12	21431200	21431400
chr12	21437600	21437800
chr12	21451400	21451600
chr12	21457200	21457400
chr12	21459800	21460000
chr12	21462800	21463000
chr12	21463600	21463800
chr12	21472600	21472800
chr12	21476600	21476800
chr12	21480200	21480600
chr12	21543400	21543600
chr12	24462200	24462400
chr12	24471000	24471200
chr12	24485000	24485200
chr12	24492600	24492800
chr12	24493600	24493800
chr12	24498400	24498800
chr12	24572000	24572200
chr12	24593200	24593400
chr12	24601000	24601200
chr12	24603400	24603600
chr12	24633800	24634000
chr12	24644200	24644400
chr12	24646000	24646200
chr12	24651200	24651400
chr12	24651800	24652400
chr12	24662200	24662400
chr12	24735200	24735400
chr12	24744400	24744600
chr12	24758400	24758600
chr12	24780600	24780800
chr12	24786000	24786200
chr12	24823000	24823200
chr12	24830800	24831000
chr12	24831400	24831600
chr12	24876000	24876200
chr12	24879000	24879200
chr12	24879600	24880000
chr12	24887000	24887200
chr12	24889600	24890400
chr12	24891200	24891400
chr12	24892600	24892800
chr12	24894000	24894200
chr12	24921000	24921200
chr12	24930800	24931000
chr12	24942800	24943000
chr12	24943400	24943800
chr12	24952200	24952400
chr12	24963400	24963600
chr12	24973800	24974000
chr12	24974800	24975000
chr12	24975600	24975800
chr12	25010400	25010800
chr12	25013200	25013400
chr12	25014400	25014800
chr12	25027400	25027600
chr12	25043200	25043400
chr12	25054600	25054800
chr12	25092400	25092600
chr12	25096000	25096400
chr12	25098800	25099000
chr12	25099600	25099800
chr12	25118000	25118200
chr12	25119400	25119600
chr12	25139800	25140000
chr12	25142400	25142600
chr12	25143600	25143800
chr12	25148200	25148400
chr12	25155400	25156000
chr12	25157400	25157600
chr12	25164800	25165000
chr12	25165800	25166000
chr12	25177800	25178200
chr12	25187200	25187600
chr12	25189200	25189800
chr12	25190400	25190800
chr12	25203400	25204000
chr12	25208400	25208600
chr12	25209000	25209200
chr12	25211400	25211800
chr12	25216800	25217000
chr12	25223600	25223800
chr12	25228800	25229000
chr12	25233000	25233200
chr12	25240200	25240400
chr12	25242400	25242600
chr12	25249000	25249200
chr12	25251400	25252000
chr12	25254800	25255000
chr12	25256400	25256600
chr12	25266800	25267000
chr12	25268400	25268600
chr12	25270000	25270200
chr12	25272800	25273000
chr12	25281600	25281800
chr12	25283800	25284000
chr12	25296800	25297000
chr12	25298800	25299200
chr12	25301200	25301400
chr12	25303600	25303800
chr12	25311800	25312000
chr12	25316000	25316200
chr12	25320000	25320200
chr12	25326000	25326200
chr12	25330000	25330200
chr12	25335200	25335400
chr12	25338800	25339200
chr12	25352200	25352400
chr12	25360000	25360200
chr12	25362800	25363200
chr12	25378200	25378400
chr12	25381800	25382000
chr12	25389200	25389600
chr12	25390400	25390600
chr12	25393800	25394000
chr12	25394400	25394600
chr12	25398800	25399000
chr12	25413800	25414000
chr12	25431000	25431200
chr12	25438400	25439000
chr12	25467800	25468200
chr12	25492800	25493200
chr12	25516800	25517200
chr12	25784600	25784800
chr12	25858400	25858600
chr12	25864200	25864400
chr12	25905600	25906000
chr12	25946200	25946400
chr12	25958600	25959000
chr12	25994200	25994400
chr12	26057800	26058000
chr12	26068400	26068600
chr12	26071600	26071800
chr12	26145400	26145600
chr12	26184800	26185400
chr12	26187600	26187800
chr12	26206800	26207000
chr12	26280600	26281000
chr12	26311600	26311800
chr12	26315000	26315200
chr12	26316400	26316600
chr12	26391200	26391400
chr12	26398600	26398800
chr12	26401800	26402000
chr12	26405200	26405600
chr12	26410600	26410800
chr12	26414800	26415400
chr12	26418400	26418600
chr12	26439400	26439600
chr12	26449600	26449800
chr12	26451200	26451400
chr12	26453000	26453200
chr12	26454800	26455000
chr12	26456400	26456600
chr12	26460200	26460400
chr12	26469200	26469400
chr12	26469800	26470000
chr12	26473200	26473400
chr12	26486000	26486400
chr12	26488400	26488600
chr12	26525000	26525200
chr12	26533000	26533200
chr12	27665600	27665800
chr12	27666600	27666800
chr12	27680400	27680800
chr12	28575800	28576000
chr12	28589400	28589600
chr12	28597800	28598000
chr12	28598800	28599000
chr12	28617400	28617600
chr12	28623400	28623600
chr12	28635800	28636000
chr12	28649400	28649600
chr12	28675200	28675800
chr12	28685800	28686000
chr12	28694400	28694600
chr12	28699800	28700000
chr12	28743400	28743600
chr12	28750400	28750600
chr12	28751600	28752000
chr12	28753200	28753400
chr12	28784400	28784600
chr12	28800400	28800600
chr12	28803200	28803400
chr12	28805200	28805400
chr12	28810000	28810200
chr12	28829600	28829800
chr12	28834400	28834600
chr12	28835800	28836000
chr12	29291000	29291200
chr12	29713400	29713600
chr12	30373200	30373600
chr12	30578200	30578400
chr12	30584400	30584600
chr12	30597000	30597200
chr12	30606800	30607000
chr12	30908800	30909000
chr12	30910000	30910200
chr12	30910800	30911000
chr12	30911600	30911800
chr12	30912200	30912400
chr12	31059600	31059800
chr12	31073800	31074000
chr12	31074600	31075000
chr12	31083000	31083200
chr12	31085200	31085400
chr12	31087200	31087400
chr12	31101800	31102200
chr12	31273200	31273400
chr12	31296200	31296400
chr12	31350400	31351000
chr12	31351400	31351600
chr12	31374600	31374800
chr12	31392400	31392600
chr12	31404600	31405200
chr12	31416000	31416400
chr12	31444200	31444400
chr12	31499000	31500000
chr12	31501400	31501600
chr12	31634000	31634200
chr12	31634600	31634800
chr12	31654800	31655400
chr12	31756000	31756200
chr12	31806800	31807000
chr12	31863200	31863400
chr12	31917400	31917600
chr12	31924200	31924400
chr12	31926800	31927000
chr12	31943400	31943600
chr12	31947600	31947800
chr12	31949400	31949600
chr12	31950200	31950800
chr12	31965600	31965800
chr12	31966600	31966800
chr12	31967600	31967800
chr12	31973600	31973800
chr12	31974400	31974600
chr12	31997000	31997200
chr12	32001600	32001800
chr12	32015400	32015600
chr12	32017600	32018000
chr12	32046000	32046200
chr12	32050200	32050400
chr12	32054600	32054800
chr12	32058400	32058600
chr12	32061200	32061400
chr12	32080000	32080200
chr12	32087000	32087600
chr12	32097200	32097400
chr12	32101400	32101600
chr12	32104600	32104800
chr12	32111000	32111200
chr12	32111600	32111800
chr12	32123000	32123200
chr12	32123600	32123800
chr12	32127200	32127400
chr12	32128000	32128200
chr12	32131400	32131600
chr12	32132000	32132200
chr12	32138400	32138600
chr12	32140400	32140600
chr12	32143200	32143400
chr12	32144600	32144800
chr12	32163800	32164000
chr12	32168800	32169200
chr12	32182800	32183000
chr12	32191000	32191200
chr12	32199600	32199800
chr12	32200800	32201400
chr12	32203800	32204000
chr12	32207000	32207200
chr12	32208200	32209200
chr12	32212800	32213000
chr12	32215200	32215400
chr12	32231600	32231800
chr12	32239200	32239400
chr12	32285200	32285400
chr12	32292000	32292400
chr12	32292800	32293000
chr12	32305800	32306600
chr12	32307200	32307400
chr12	32307800	32308000
chr12	32310000	32310200
chr12	32352000	32352200
chr12	32375400	32375600
chr12	32378400	32378600
chr12	32379000	32379600
chr12	32486800	32487000
chr12	32489800	32490000
chr12	32602200	32602400
chr12	32635200	32635400
chr12	32642600	32642800
chr12	32745800	32746000
chr12	32767600	32767800
chr12	32768600	32768800
chr12	32774600	32774800
chr12	32795800	32796000
chr12	32816000	32816200
chr12	32820000	32821200
chr12	32827000	32827200
chr12	32828400	32828600
chr12	32856800	32857400
chr12	32893400	32893600
chr12	32895200	32895400
chr12	32897600	32897800
chr12	32910200	32910400
chr12	32911000	32911200
chr12	32912800	32913000
chr12	32920200	32920400
chr12	32944000	32944200
chr12	32952600	32952800
chr12	32953800	32955000
chr12	32962200	32962400
chr12	32964000	32964200
chr12	32989800	32990000
chr12	32994200	32994400
chr12	32999000	32999200
chr12	32999800	33000000
chr12	33010200	33010400
chr12	33017000	33017200
chr12	33027200	33027400
chr12	33036200	33036400
chr12	33040800	33041000
chr12	33045800	33046000
chr12	33048600	33048800
chr12	33076400	33076600
chr12	33083400	33083600
chr12	33109600	33109800
chr12	33125600	33126000
chr12	33128200	33128600
chr12	33129600	33129800
chr12	33131800	33132000
chr12	33134000	33134400
chr12	33147600	33147800
chr12	33154000	33154200
chr12	33156400	33156600
chr12	33158200	33158600
chr12	33160600	33160800
chr12	33168000	33168800
chr12	33170200	33170400
chr12	33176000	33176200
chr12	33182800	33183000
chr12	33218400	33219000
chr12	33220400	33221000
chr12	33269800	33270000
chr12	33302200	33302400
chr12	33303000	33303200
chr12	33304600	33304800
chr12	33308800	33309000
chr12	33311200	33311400
chr12	33314200	33314400
chr12	33315400	33316200
chr12	33316600	33316800
chr12	33317800	33318200
chr12	33332200	33332400
chr12	33334000	33334200
chr12	33335000	33335200
chr12	33335600	33335800
chr12	33337400	33337600
chr12	33341600	33341800
chr12	33369600	33369800
chr12	33380000	33380400
chr12	33424400	33424600
chr12	33429400	33429600
chr12	33434000	33434200
chr12	34142800	34143000
chr12	34195600	34195800
chr12	34248800	34249000
chr12	34333000	34333200
chr12	34378600	34379000
chr12	34432000	34432200
chr12	34432600	34433200
chr12	34486000	34486400
chr12	34496000	34496200
chr12	34499200	34499600
chr12	34528800	34529000
chr12	34664800	34665000
chr12	34714200	34714400
chr12	34723200	34723400
chr12	34724400	34724600
chr12	34725200	34725600
chr12	34779400	34779600
chr12	34783600	34784000
chr12	34787400	34787600
chr12	34802400	34802600
chr12	34806600	34806800
chr12	34808200	34808400
chr12	34847400	34847600
chr12	34907000	34907400
chr12	34949200	34949400
chr12	34986000	34986200
chr12	34990400	34990600
chr12	34997800	34998200
chr12	35011600	35011800
chr12	35017000	35017200
chr12	35019000	35019200
chr12	35026000	35026200
chr12	35039000	35039400
chr12	35042000	35042200
chr12	35046600	35047200
chr12	35047600	35048000
chr12	35123600	35123800
chr12	35182800	35183000
chr12	35267200	35267400
chr12	35269600	35269800
chr12	35287600	35287800
chr12	35292000	35292400
chr12	35294600	35295000
chr12	35319600	35319800
chr12	35329800	35330000
chr12	35331400	35331600
chr12	35336400	35336600
chr12	35338400	35338800
chr12	35418000	35418200
chr12	35480800	35481000
chr12	35527600	35527800
chr12	35532200	35532400
chr12	35534200	35534400
chr12	35535000	35535200
chr12	35553200	35553600
chr12	35554400	35554600
chr12	35641000	35641200
chr12	35666200	35666400
chr12	35685400	35685600
chr12	35691000	35691200
chr12	35708400	35708600
chr12	35711600	35711800
chr12	35712800	35713000
chr12	35724200	35724400
chr12	35755200	35755400
chr12	35759000	35759200
chr12	35824600	35824800
chr12	35826800	35827400
chr12	35831400	35831600
chr12	35833400	35833600
chr12	35885200	35885400
chr12	35889400	35889600
chr12	35890800	35891000
chr12	35957400	35957600
chr12	35966400	35966800
chr12	35976000	35976200
chr12	35981800	35982000
chr12	35983600	35983800
chr12	36001400	36001600
chr12	36002200	36002600
chr12	36019600	36019800
chr12	36029400	36029600
chr12	36032600	36032800
chr12	36037000	36037200
chr12	36039600	36040000
chr12	36041800	36042000
chr12	36042400	36042800
chr12	36046200	36046400
chr12	36119400	36119600
chr12	36135600	36135800
chr12	36136400	36136600
chr12	36155200	36155400
chr12	36156600	36157200
chr12	36157800	36158000
chr12	36190400	36190600
chr12	36205800	36206000
chr12	36207600	36207800
chr12	36214400	36214600
chr12	36215200	36215400
chr12	36308800	36309000
chr12	36317200	36317400
chr12	36326200	36326400
chr12	36360200	36360400
chr12	36360800	36361000
chr12	36373800	36374000
chr12	36381400	36382400
chr12	36437000	36437200
chr12	36439400	36439600
chr12	36510000	36510400
chr12	36521800	36522000
chr12	36554800	36555000
chr12	36632600	36632800
chr12	36748400	36748600
chr12	36792200	36792400
chr12	36816200	36816400
chr12	36831400	36831600
chr12	36933400	36933600
chr12	37241600	37241800
chr12	37439600	37439800
chr12	37646200	37646400
chr12	38778200	38778800
chr12	38779400	38779600
chr12	38780200	38780400
chr12	38844200	38844400
chr12	38860200	38860400
chr12	38863600	38864200
chr12	38904600	38904800
chr12	38929000	38929200
chr12	38931800	38932000
chr12	38962400	38962600
chr12	38970600	38970800
chr12	39510000	39510200
chr12	39572000	39572200
chr12	39665600	39665800
chr12	39995600	39995800
chr12	40017000	40017200
chr12	40018200	40018400
chr12	40023200	40023600
chr12	40027400	40027800
chr12	40036800	40037000
chr12	40037400	40037600
chr12	40038000	40038200
chr12	40040200	40040400
chr12	40082600	40082800
chr12	40099400	40099800
chr12	40102400	40102600
chr12	40108200	40108400
chr12	40115000	40115200
chr12	40133400	40133600
chr12	40136600	40136800
chr12	40140800	40141000
chr12	40152400	40152600
chr12	40154200	40154600
chr12	40164800	40165000
chr12	40171800	40172000
chr12	40185400	40185800
chr12	40198600	40198800
chr12	40199400	40199600
chr12	40200000	40200200
chr12	40222600	40223600
chr12	40226000	40226200
chr12	40245600	40245800
chr12	40248000	40248200
chr12	40248800	40249000
chr12	40253400	40253600
chr12	40257400	40257600
chr12	40379600	40379800
chr12	40381200	40381400
chr12	40427600	40428000
chr12	40433000	40433400
chr12	40445200	40446200
chr12	40446800	40447000
chr12	40522600	40522800
chr12	40529800	40530000
chr12	40536200	40536600
chr12	40558600	40558800
chr12	40559200	40559400
chr12	40585600	40586000
chr12	40626600	40626800
chr12	40656000	40656200
chr12	40680600	40680800
chr12	40709200	40709400
chr12	40789000	40789200
chr12	40842800	40843000
chr12	40885400	40885800
chr12	40888400	40888600
chr12	40935600	40935800
chr12	40966800	40967000
chr12	41023800	41024200
chr12	41027600	41027800
chr12	41031200	41031400
chr12	41051000	41051200
chr12	41056000	41056200
chr12	41084400	41084600
chr12	41096200	41096400
chr12	41097400	41097800
chr12	41111600	41111800
chr12	41112200	41112400
chr12	41167800	41168000
chr12	41182400	41183200
chr12	41185600	41185800
chr12	41209600	41209800
chr12	41325800	41326000
chr12	41494800	41495000
chr12	41500200	41500400
chr12	41566200	41566400
chr12	41682400	41682600
chr12	41774000	41774200
chr12	41802000	41802200
chr12	41852000	41852400
chr12	41878600	41878800
chr12	41961200	41961400
chr12	41991400	41991800
chr12	42410800	42411000
chr12	44159400	44159600
chr12	44167000	44167200
chr12	44176400	44176600
chr12	44181400	44181600
chr12	44198000	44198200
chr12	44209200	44209400
chr12	44210000	44210400
chr12	44211600	44211800
chr12	44224800	44225000
chr12	44241000	44241400
chr12	44242400	44242800
chr12	44266000	44266200
chr12	44269000	44269200
chr12	44269600	44269800
chr12	44292400	44292600
chr12	44438800	44439000
chr12	44440200	44440400
chr12	44812000	44812200
chr12	44848800	44849000
chr12	44858200	44858400
chr12	44889800	44890000
chr12	44914000	44914200
chr12	44919000	44919200
chr12	44919800	44920000
chr12	44933000	44933400
chr12	44936800	44937000
chr12	44940400	44940600
chr12	44993400	44993600
chr12	45011600	45011800
chr12	45058000	45058400
chr12	45074400	45074600
chr12	45075000	45075200
chr12	45081800	45082000
chr12	45082800	45083000
chr12	45092400	45092800
chr12	45162200	45162400
chr12	45172000	45172200
chr12	45175400	45175600
chr12	45187200	45187400
chr12	46126000	46126200
chr12	46194200	46194400
chr12	46215200	46215600
chr12	46245000	46245400
chr12	46405600	46406200
chr12	46419600	46420000
chr12	46610000	46610400
chr12	46611600	46611800
chr12	46709400	46709800
chr12	46710200	46710400
chr12	46818000	46818200
chr12	46819400	46819600
chr12	46976800	46977000
chr12	47755200	47755600
chr12	48087000	48087400
chr12	48559800	48560000
chr12	48604800	48605200
chr12	48616400	48616600
chr12	48802400	48802600
chr12	48854200	48854400
chr12	49391600	49391800
chr12	49737200	49737400
chr12	49747200	49747400
chr12	49921600	49922000
chr12	51346200	51346400
chr12	51348200	51348400
chr12	51377400	51377600
chr12	51543600	51543800
chr12	51567400	51567600
chr12	51569400	51569800
chr12	51636800	51637000
chr12	51642000	51642200
chr12	51656200	51656400
chr12	51678800	51679000
chr12	51691000	51691400
chr12	51692000	51692600
chr12	51700000	51700200
chr12	51704000	51704200
chr12	51718800	51719000
chr12	51741800	51742000
chr12	51767600	51767800
chr12	51768800	51769000
chr12	51785000	51785200
chr12	51811800	51812000
chr12	51820200	51820400
chr12	51821400	51821600
chr12	51828800	51830400
chr12	51835200	51835400
chr12	51842200	51842400
chr12	51844200	51844400
chr12	51845000	51845200
chr12	51847800	51848200
chr12	51850000	51850600
chr12	51851600	51851800
chr12	51855600	51855800
chr12	51856800	51857200
chr12	51865200	51865400
chr12	51866000	51866600
chr12	51867200	51867400
chr12	51871600	51872000
chr12	51883400	51883600
chr12	51886400	51886600
chr12	51887400	51888000
chr12	51888600	51888800
chr12	51968000	51968200
chr12	51970000	51971000
chr12	51971400	51971600
chr12	51998400	51998800
chr12	52001600	52001800
chr12	52006400	52006600
chr12	52046400	52046600
chr12	52049400	52049600
chr12	52097600	52097800
chr12	52120400	52120600
chr12	52307400	52307800
chr12	52315000	52315200
chr12	52338400	52338600
chr12	52383000	52383200
chr12	52398000	52398200
chr12	52501000	52501200
chr12	52502200	52502400
chr12	52503600	52505000
chr12	52522000	52522200
chr12	52541400	52541600
chr12	52603000	52605000
chr12	52622400	52622600
chr12	52638000	52638200
chr12	52644000	52644400
chr12	52692400	52692600
chr12	52701200	52701400
chr12	52718400	52718800
chr12	52735400	52735600
chr12	52783000	52783400
chr12	52824800	52825000
chr12	52829000	52829200
chr12	52850400	52850600
chr12	52904200	52904400
chr12	54162600	54163200
chr12	54164800	54165000
chr12	54187200	54187600
chr12	54188000	54188200
chr12	54189600	54189800
chr12	54191200	54191400
chr12	54192000	54192200
chr12	54202400	54202600
chr12	54203200	54203400
chr12	54203800	54204000
chr12	54205200	54205400
chr12	54251800	54252200
chr12	54253600	54253800
chr12	54256800	54257000
chr12	54293200	54293400
chr12	54312800	54313400
chr12	54334000	54334200
chr12	54369400	54369600
chr12	54398200	54398400
chr12	54400400	54400600
chr12	54404200	54404400
chr12	54405200	54405400
chr12	54453600	54453800
chr12	54461400	54461800
chr12	54482200	54482400
chr12	54489800	54490000
chr12	54496000	54496200
chr12	54510000	54510200
chr12	54562400	54562600
chr12	54566600	54566800
chr12	54567600	54567800
chr12	54637200	54637400
chr12	54643400	54643600
chr12	54654200	54654400
chr12	54654800	54655000
chr12	54655600	54655800
chr12	54656600	54656800
chr12	54657200	54657400
chr12	54658800	54659000
chr12	54695400	54696000
chr12	54696400	54697600
chr12	54698000	54698200
chr12	54789400	54789600
chr12	54795600	54795800
chr12	54806200	54806400
chr12	54819600	54820000
chr12	54820800	54821000
chr12	54830600	54830800
chr12	54835000	54835400
chr12	54862000	54862200
chr12	54862600	54863200
chr12	54879800	54880000
chr12	54959600	54959800
chr12	54980600	54980800
chr12	54984800	54985200
chr12	54985600	54985800
chr12	54986400	54986600
chr12	54988400	54988600
chr12	54993000	54993200
chr12	54993600	54993800
chr12	54997200	54997400
chr12	54998400	54998600
chr12	54999200	54999400
chr12	55016400	55016600
chr12	55017000	55017200
chr12	55019400	55019600
chr12	55027200	55027400
chr12	55052000	55052200
chr12	55053400	55053600
chr12	55059800	55060000
chr12	55060600	55060800
chr12	55073800	55074000
chr12	55299400	55299600
chr12	55302600	55302800
chr12	55303200	55303400
chr12	55315400	55315600
chr12	55325800	55326000
chr12	55329400	55329600
chr12	55355000	55355200
chr12	55361000	55361200
chr12	55387600	55387800
chr12	55388600	55388800
chr12	55389800	55390000
chr12	55392600	55392800
chr12	55398600	55399000
chr12	55422200	55422400
chr12	55434000	55434200
chr12	55437200	55437400
chr12	55438800	55439200
chr12	55443200	55443400
chr12	55446800	55447400
chr12	55450400	55450800
chr12	55459800	55460000
chr12	55465600	55466000
chr12	55466400	55466600
chr12	55467000	55467200
chr12	55473800	55474200
chr12	55488800	55489400
chr12	55491800	55493000
chr12	55495200	55495400
chr12	55499200	55499400
chr12	55506000	55506200
chr12	55569800	55570000
chr12	55600200	55600600
chr12	55720400	55720600
chr12	55774400	55774600
chr12	55819000	55819400
chr12	55820200	55820400
chr12	55821000	55821200
chr12	55824200	55824400
chr12	55831200	55831400
chr12	55836200	55836800
chr12	55846800	55847000
chr12	55850600	55851000
chr12	55870000	55870200
chr12	55954200	55954400
chr12	56058600	56058800
chr12	56241800	56242000
chr12	56345800	56346000
chr12	56403000	56403200
chr12	56405000	56405200
chr12	56440600	56440800
chr12	56541200	56541400
chr12	56636800	56637000
chr12	56637400	56637600
chr12	56674800	56675000
chr12	56677800	56678000
chr12	56689800	56690000
chr12	56695400	56695800
chr12	56696800	56697000
chr12	56986200	56986400
chr12	57185600	57185800
chr12	57186200	57186400
chr12	57194800	57195000
chr12	57196400	57196800
chr12	57197200	57197400
chr12	57197800	57198400
chr12	57211800	57212000
chr12	57230200	57230600
chr12	57231200	57231400
chr12	57243800	57244400
chr12	57281600	57281800
chr12	57546800	57547000
chr12	57825800	57826000
chr12	57972600	57972800
chr12	58067600	58067800
chr12	58538400	58538600
chr12	58823000	58823400
chr12	58924200	58924400
chr12	58925000	58925400
chr12	58947400	58947600
chr12	58981200	58981600
chr12	59010600	59010800
chr12	59011800	59012400
chr12	59013200	59013400
chr12	59021400	59021600
chr12	59039800	59041200
chr12	59052600	59052800
chr12	59053200	59053400
chr12	59056200	59056600
chr12	59061000	59061600
chr12	59066600	59067000
chr12	59104800	59105000
chr12	59129600	59129800
chr12	59130200	59130600
chr12	59131200	59131400
chr12	59131800	59132000
chr12	59132600	59132800
chr12	59133600	59134000
chr12	59135200	59135800
chr12	59139400	59139600
chr12	59170000	59170200
chr12	59194800	59195000
chr12	59206200	59206600
chr12	59207200	59207400
chr12	59216200	59216400
chr12	59216800	59217000
chr12	59218600	59219000
chr12	59219400	59220200
chr12	59262800	59263200
chr12	59487400	59487800
chr12	59579800	59580000
chr12	60150400	60150600
chr12	61826400	61826600
chr12	61994400	61994600
chr12	62017800	62018000
chr12	62554600	62555000
chr12	62643200	62643400
chr12	64473200	64473400
chr12	64689800	64690000
chr12	64816000	64816200
chr12	64820800	64821000
chr12	64829800	64830000
chr12	64897400	64897600
chr12	64916400	64916600
chr12	64917600	64917800
chr12	64937600	64937800
chr12	64965400	64967000
chr12	64968200	64968400
chr12	64975600	64975800
chr12	65036200	65036800
chr12	65037600	65037800
chr12	65065400	65065600
chr12	65073600	65074200
chr12	65075400	65075600
chr12	65077000	65077200
chr12	65111600	65111800
chr12	65172600	65173000
chr12	65258600	65258800
chr12	65259200	65259400
chr12	65259800	65260000
chr12	65367400	65367800
chr12	65386200	65386400
chr12	65455800	65456200
chr12	65656800	65657000
chr12	65675000	65675200
chr12	66090800	66091400
chr12	66675600	66675800
chr12	67686400	67686600
chr12	68836200	68836400
chr12	68910600	68910800
chr12	69120000	69120200
chr12	69157200	69157400
chr12	69159000	69160000
chr12	69168400	69168800
chr12	69171400	69171600
chr12	69183600	69184200
chr12	69184600	69184800
chr12	69190600	69190800
chr12	69197000	69197200
chr12	69198000	69198200
chr12	69214400	69214600
chr12	69227800	69228400
chr12	69229400	69229600
chr12	69241800	69242400
chr12	69250800	69251000
chr12	69257800	69258200
chr12	69294000	69294200
chr12	69295600	69296000
chr12	69296600	69297400
chr12	69331200	69331400
chr12	69357000	69357200
chr12	69360800	69361000
chr12	69361400	69361600
chr12	69362600	69362800
chr12	69364000	69364400
chr12	69371400	69371600
chr12	69372000	69372800
chr12	69374400	69374600
chr12	69386000	69386200
chr12	69389400	69389600
chr12	69401000	69401200
chr12	69412000	69412200
chr12	69416800	69417000
chr12	69417600	69417800
chr12	69420800	69421000
chr12	69423000	69423200
chr12	69446600	69446800
chr12	69447200	69447600
chr12	69448000	69448200
chr12	69458400	69458600
chr12	69461800	69462200
chr12	69462600	69462800
chr12	69468600	69469400
chr12	69472000	69472200
chr12	69473000	69473200
chr12	69475000	69475600
chr12	69476800	69477000
chr12	69486000	69486400
chr12	69500600	69500800
chr12	69501800	69502000
chr12	69507400	69507600
chr12	69510800	69511000
chr12	69513200	69513600
chr12	69516600	69516800
chr12	69530000	69530200
chr12	69532600	69532800
chr12	69537400	69538800
chr12	69539400	69539600
chr12	69541800	69542000
chr12	69574600	69574800
chr12	69579800	69580000
chr12	69583000	69583200
chr12	69680600	69681200
chr12	69681800	69682400
chr12	69682800	69683000
chr12	69683600	69683800
chr12	69696800	69697000
chr12	69724400	69725000
chr12	69733600	69733800
chr12	69757600	69758200
chr12	69758800	69759200
chr12	69759600	69759800
chr12	69766200	69766400
chr12	69776800	69777000
chr12	69782400	69782600
chr12	69783800	69784000
chr12	69790600	69790800
chr12	69791200	69791400
chr12	69804800	69805000
chr12	69838400	69838600
chr12	69857600	69857800
chr12	69859000	69859200
chr12	69863600	69863800
chr12	69864400	69864600
chr12	69871800	69872000
chr12	69893000	69893200
chr12	69908000	69908200
chr12	69926800	69927000
chr12	69962600	69962800
chr12	69977600	69977800
chr12	69987000	69987200
chr12	70062200	70062400
chr12	70072600	70072800
chr12	70075000	70075200
chr12	70078800	70079000
chr12	70084200	70084600
chr12	70102000	70102800
chr12	70107000	70107200
chr12	70110000	70110200
chr12	70110800	70112200
chr12	70119600	70120000
chr12	70129200	70129400
chr12	70136400	70136800
chr12	70140000	70140200
chr12	70140600	70140800
chr12	70145200	70145400
chr12	70156200	70156400
chr12	70202000	70202200
chr12	70219200	70219400
chr12	70221600	70221800
chr12	70226800	70227800
chr12	70232200	70232400
chr12	70233600	70233800
chr12	70234400	70234600
chr12	70235200	70235400
chr12	70251200	70251400
chr12	70258000	70258200
chr12	70267400	70267600
chr12	70280600	70281000
chr12	70347200	70347600
chr12	70360400	70360600
chr12	70451600	70451800
chr12	70452200	70452400
chr12	70453000	70453600
chr12	70477600	70477800
chr12	70695200	70695400
chr12	70708000	70708200
chr12	70713600	70713800
chr12	70720400	70720800
chr12	70738600	70738800
chr12	70768000	70768200
chr12	70825200	70825600
chr12	70882000	70882200
chr12	70883800	70884000
chr12	70885600	70886000
chr12	70910200	70910600
chr12	70911200	70911400
chr12	70912000	70912200
chr12	70913600	70913800
chr12	70914400	70914600
chr12	70937600	70938000
chr12	70941000	70941200
chr12	70968600	70969200
chr12	70969800	70970000
chr12	70974600	70975200
chr12	70999600	70999800
chr12	71007000	71007200
chr12	71015600	71016000
chr12	71016600	71016800
chr12	71036800	71037000
chr12	71040400	71040800
chr12	71048200	71048400
chr12	71051000	71051400
chr12	71055600	71055800
chr12	71073200	71073400
chr12	71111400	71111600
chr12	71113200	71113400
chr12	71114000	71114200
chr12	71136600	71137200
chr12	71150200	71150400
chr12	71164400	71164800
chr12	71192800	71193000
chr12	71294800	71295000
chr12	71424800	71425000
chr12	71438400	71438600
chr12	71544400	71544600
chr12	71547000	71547200
chr12	71693800	71694000
chr12	71748800	71749000
chr12	71830200	71830400
chr12	71830800	71831200
chr12	71831800	71832000
chr12	71832400	71832600
chr12	71836000	71836200
chr12	71852800	71853000
chr12	71885800	71886200
chr12	71897400	71897600
chr12	71902000	71902200
chr12	71904400	71904600
chr12	71932800	71933000
chr12	71936600	71936800
chr12	71950200	71950400
chr12	71968600	71968800
chr12	71979000	71979200
chr12	71981400	71981600
chr12	72014400	72014800
chr12	72023000	72023200
chr12	72070400	72070600
chr12	72084200	72084600
chr12	72085400	72086000
chr12	72104600	72104800
chr12	72361800	72362400
chr12	72364600	72364800
chr12	72442200	72442400
chr12	72462000	72462200
chr12	72490200	72490400
chr12	72520800	72521000
chr12	72536000	72536400
chr12	72583200	72583400
chr12	72623200	72623400
chr12	72662600	72662800
chr12	72664000	72664200
chr12	72664800	72665400
chr12	72668000	72668200
chr12	72671000	72671200
chr12	72674400	72674600
chr12	72675000	72675200
chr12	72694000	72694200
chr12	72704200	72704400
chr12	72731800	72732000
chr12	72744800	72745000
chr12	72748400	72748600
chr12	72755800	72756000
chr12	72757000	72757400
chr12	72760400	72760600
chr12	72761000	72761200
chr12	72761600	72761800
chr12	72762600	72762800
chr12	72768400	72768600
chr12	72769600	72769800
chr12	72780200	72780400
chr12	72790600	72790800
chr12	72821000	72821400
chr12	72843600	72843800
chr12	72844200	72844600
chr12	72847800	72848000
chr12	72976800	72977000
chr12	72990000	72990200
chr12	73021000	73021200
chr12	73031400	73031600
chr12	73046600	73046800
chr12	73053800	73054200
chr12	73089000	73089200
chr12	73113400	73113600
chr12	73123600	73123800
chr12	73197400	73197600
chr12	73201800	73202000
chr12	73231600	73231800
chr12	73286600	73286800
chr12	73304800	73305000
chr12	73318200	73318400
chr12	73324400	73325000
chr12	73334000	73334400
chr12	73341000	73341200
chr12	73342400	73342600
chr12	73359600	73359800
chr12	73382400	73382600
chr12	73385000	73385200
chr12	73390600	73390800
chr12	73445000	73445200
chr12	73445600	73446400
chr12	73449200	73449400
chr12	73450200	73450400
chr12	73478600	73478800
chr12	73517400	73517600
chr12	73537800	73538000
chr12	73545800	73546000
chr12	73554200	73554400
chr12	73574600	73575000
chr12	73583800	73584000
chr12	73584600	73584800
chr12	73593600	73593800
chr12	73594600	73594800
chr12	73595400	73595600
chr12	73598400	73598600
chr12	73603000	73603200
chr12	73603800	73604000
chr12	73604800	73605000
chr12	73607600	73607800
chr12	73609800	73610400
chr12	73611000	73611600
chr12	73613200	73613400
chr12	73631200	73631600
chr12	73632800	73633000
chr12	73633800	73634000
chr12	73641400	73641600
chr12	73646200	73646400
chr12	73647600	73648000
chr12	73656800	73657200
chr12	73663600	73663800
chr12	73667600	73667800
chr12	73671600	73671800
chr12	73679400	73679600
chr12	73687200	73688000
chr12	73693400	73693600
chr12	73698600	73698800
chr12	73699600	73699800
chr12	73702000	73702200
chr12	73705400	73705600
chr12	73709000	73709200
chr12	73711000	73711200
chr12	73716000	73716200
chr12	73720400	73720600
chr12	73723200	73723400
chr12	73737000	73737200
chr12	73742600	73742800
chr12	73755800	73756000
chr12	73756600	73756800
chr12	73779200	73780200
chr12	73842000	73842600
chr12	73880600	73880800
chr12	73881600	73881800
chr12	73901200	73901400
chr12	73907600	73908000
chr12	73908400	73908800
chr12	73949800	73950000
chr12	73953000	73953200
chr12	73953800	73954000
chr12	73964400	73964600
chr12	74009400	74009600
chr12	74013800	74014000
chr12	74192600	74192800
chr12	74317000	74317200
chr12	74320400	74320600
chr12	74824800	74825400
chr12	74887200	74887400
chr12	74900800	74901000
chr12	75283400	75283600
chr12	75297400	75297600
chr12	75308000	75308200
chr12	75314000	75314200
chr12	75320800	75321000
chr12	75413000	75413200
chr12	75446400	75446600
chr12	75449000	75449200
chr12	75449600	75449800
chr12	75453600	75453800
chr12	75561000	75561200
chr12	75564600	75564800
chr12	75572400	75572600
chr12	75577400	75577600
chr12	75596200	75596600
chr12	75599600	75599800
chr12	75636200	75636400
chr12	75637200	75637400
chr12	75638400	75638600
chr12	75658600	75658800
chr12	75669400	75669800
chr12	75701200	75701400
chr12	75709600	75709800
chr12	75724200	75724400
chr12	75725000	75725200
chr12	75726400	75726800
chr12	75727600	75727800
chr12	75731600	75731800
chr12	75733800	75734400
chr12	75735600	75735800
chr12	75745800	75746000
chr12	75767000	75767200
chr12	75772800	75773000
chr12	75782000	75782200
chr12	75786800	75787000
chr12	75804800	75805000
chr12	75818200	75818400
chr12	75818800	75819000
chr12	75825600	75825800
chr12	75833600	75833800
chr12	75850200	75850600
chr12	75851600	75851800
chr12	75855200	75855400
chr12	75856600	75856800
chr12	76016800	76017000
chr12	76085200	76085400
chr12	76086600	76087400
chr12	76095400	76095600
chr12	76191000	76191200
chr12	76196000	76197000
chr12	76240400	76240600
chr12	76241200	76241400
chr12	76255000	76255400
chr12	76305200	76305400
chr12	76308000	76308200
chr12	76312200	76312400
chr12	76319000	76319200
chr12	76329200	76329400
chr12	76341200	76341400
chr12	76345800	76346000
chr12	76361600	76361800
chr12	76362400	76362600
chr12	76367400	76368000
chr12	76368800	76369000
chr12	76369400	76369600
chr12	76370400	76370600
chr12	76371000	76371600
chr12	76372000	76372200
chr12	76373000	76373200
chr12	76375600	76375800
chr12	76376800	76377400
chr12	76403600	76404400
chr12	76415600	76416000
chr12	76444400	76444600
chr12	76467400	76467600
chr12	76472200	76472400
chr12	76473800	76474400
chr12	76487000	76487200
chr12	76491000	76491200
chr12	76496400	76496600
chr12	76501000	76501200
chr12	76519400	76519600
chr12	76527600	76527800
chr12	76533400	76534000
chr12	76534400	76534600
chr12	76537400	76538200
chr12	76540200	76540400
chr12	76547800	76548000
chr12	76552400	76552600
chr12	76553000	76553400
chr12	76576200	76576400
chr12	76592400	76592600
chr12	76593800	76594000
chr12	76594600	76594800
chr12	76596400	76597000
chr12	76615000	76615200
chr12	76650200	76650400
chr12	76670600	76670800
chr12	76672000	76672200
chr12	76673800	76674200
chr12	76695000	76695200
chr12	76708200	76708400
chr12	76709400	76709600
chr12	76710000	76710800
chr12	76752800	76753000
chr12	76765400	76765600
chr12	76778600	76778800
chr12	76794000	76794200
chr12	76804000	76804200
chr12	76816800	76817000
chr12	76832800	76833000
chr12	76837200	76837800
chr12	76844800	76845000
chr12	76867600	76868000
chr12	76887000	76887200
chr12	76903800	76904200
chr12	76909200	76909600
chr12	76910400	76910600
chr12	76918200	76918400
chr12	76923200	76923400
chr12	76925400	76925600
chr12	76935800	76936000
chr12	76941000	76941200
chr12	76941600	76941800
chr12	76947600	76947800
chr12	76948800	76949000
chr12	76950400	76950600
chr12	76957800	76958000
chr12	76962200	76962600
chr12	77000200	77000400
chr12	77002600	77003400
chr12	77009400	77009600
chr12	77011200	77011600
chr12	77020200	77020400
chr12	77025400	77025600
chr12	77039400	77039600
chr12	77040000	77040200
chr12	77052800	77053000
chr12	77056800	77057000
chr12	77058800	77059000
chr12	77060200	77060400
chr12	77060800	77061000
chr12	77065800	77066000
chr12	77066600	77066800
chr12	77067200	77067400
chr12	77068000	77068200
chr12	77070000	77070200
chr12	77071800	77072000
chr12	77081800	77082200
chr12	77083600	77085600
chr12	77086000	77086200
chr12	77086600	77087000
chr12	77090000	77090200
chr12	77092200	77092400
chr12	77094200	77094600
chr12	77095400	77095800
chr12	77098000	77098200
chr12	77107400	77107600
chr12	77113600	77113800
chr12	77124400	77124600
chr12	77130600	77130800
chr12	77134600	77134800
chr12	77138800	77139200
chr12	77139800	77140000
chr12	77142600	77142800
chr12	77148200	77148400
chr12	77153600	77153800
chr12	77177400	77177600
chr12	77178400	77178600
chr12	77189200	77189400
chr12	77191800	77192200
chr12	77193400	77193600
chr12	77195000	77195400
chr12	77198400	77198600
chr12	77201800	77202000
chr12	77208200	77208400
chr12	77211800	77212200
chr12	77216600	77217200
chr12	77222400	77222600
chr12	77223800	77224000
chr12	77224600	77225200
chr12	77237000	77237400
chr12	77238000	77238200
chr12	77238600	77239200
chr12	77239800	77240000
chr12	77240400	77241200
chr12	77262800	77263000
chr12	77270800	77271000
chr12	77530000	77530200
chr12	77531400	77531600
chr12	77534200	77534400
chr12	77535200	77535400
chr12	77537200	77537400
chr12	77539600	77540000
chr12	77674800	77675000
chr12	77765400	77765600
chr12	77781400	77781600
chr12	77786800	77787000
chr12	77788400	77788600
chr12	77887400	77887600
chr12	77899000	77899400
chr12	77949800	77950000
chr12	78088000	78088200
chr12	78206000	78206200
chr12	78225800	78226800
chr12	78388800	78389000
chr12	78551000	78551200
chr12	78746400	78746600
chr12	78747400	78747600
chr12	78748200	78749000
chr12	78749400	78749600
chr12	78788600	78788800
chr12	78861000	78861200
chr12	78861600	78862200
chr12	78868200	78868400
chr12	78907000	78907200
chr12	78910800	78911400
chr12	78911800	78912000
chr12	78918200	78918600
chr12	78919400	78919600
chr12	78923800	78924000
chr12	78976000	78976200
chr12	78977600	78977800
chr12	78980800	78981000
chr12	78987800	78988000
chr12	79002400	79002600
chr12	79006600	79007400
chr12	79018000	79018400
chr12	79029000	79029200
chr12	79055400	79055600
chr12	79060800	79061000
chr12	79072600	79072800
chr12	79089600	79089800
chr12	79092600	79092800
chr12	79130600	79130800
chr12	79132200	79132400
chr12	79172000	79172200
chr12	79172600	79172800
chr12	79173800	79174000
chr12	79191000	79191200
chr12	79191800	79192000
chr12	79193600	79193800
chr12	79208800	79209400
chr12	79235600	79235800
chr12	79253400	79253600
chr12	79255000	79255200
chr12	79296200	79296400
chr12	79297200	79297400
chr12	79298000	79298200
chr12	79303200	79303400
chr12	79321000	79321200
chr12	79347800	79348000
chr12	79352200	79352800
chr12	79356200	79356400
chr12	79359000	79359200
chr12	79369000	79369200
chr12	79438200	79438400
chr12	79487600	79487800
chr12	79605000	79605200
chr12	79610800	79611000
chr12	79611800	79612000
chr12	79612400	79613000
chr12	79613800	79614200
chr12	79623400	79623800
chr12	79633600	79633800
chr12	79642000	79642200
chr12	79642800	79643000
chr12	79646800	79647000
chr12	79650800	79651000
chr12	79686600	79686800
chr12	79692200	79692400
chr12	79725000	79725200
chr12	79732800	79733000
chr12	79744200	79744400
chr12	79750400	79750600
chr12	79751800	79752000
chr12	79769800	79770000
chr12	79827200	79827600
chr12	79831000	79831200
chr12	79832600	79832800
chr12	79838200	79838400
chr12	79840400	79840800
chr12	79841400	79841600
chr12	79983400	79983600
chr12	79985000	79985600
chr12	79988600	79988800
chr12	80001800	80002000
chr12	80014400	80014600
chr12	80035000	80035200
chr12	80036000	80036200
chr12	80041800	80042000
chr12	80046600	80046800
chr12	80054400	80054600
chr12	80057600	80057800
chr12	80060400	80060600
chr12	80061000	80061200
chr12	80063800	80064000
chr12	80065200	80065400
chr12	80069200	80069400
chr12	80071000	80071200
chr12	80082800	80083000
chr12	80084000	80084200
chr12	80088200	80088400
chr12	80091200	80091400
chr12	80109000	80109200
chr12	80111000	80111600
chr12	80112200	80112400
chr12	80112800	80113200
chr12	80114400	80114600
chr12	80115000	80115200
chr12	80115600	80115800
chr12	80119400	80119600
chr12	80127400	80127600
chr12	80130600	80130800
chr12	80131400	80131600
chr12	80132200	80132400
chr12	80132800	80133000
chr12	80141600	80141800
chr12	80146600	80146800
chr12	80150600	80151000
chr12	80154000	80154200
chr12	80157800	80158000
chr12	80168400	80168600
chr12	80197400	80197600
chr12	80198600	80198800
chr12	80210800	80211200
chr12	80213400	80213600
chr12	80223600	80223800
chr12	80229000	80229200
chr12	80231400	80231800
chr12	80235400	80235600
chr12	80259800	80260000
chr12	80260400	80260600
chr12	80273200	80273400
chr12	80289800	80290000
chr12	80331600	80331800
chr12	80360400	80360600
chr12	80361800	80362000
chr12	80385400	80385600
chr12	80408000	80408200
chr12	80463000	80463600
chr12	80594200	80594400
chr12	80595800	80596000
chr12	80642800	80643000
chr12	80643800	80644400
chr12	80673200	80673400
chr12	80683600	80683800
chr12	80698800	80699000
chr12	80724800	80725200
chr12	80730600	80730800
chr12	80736800	80737000
chr12	80760600	80760800
chr12	80769800	80770000
chr12	80776400	80776600
chr12	80778200	80778400
chr12	80785200	80785400
chr12	80790400	80790600
chr12	80791200	80791400
chr12	80792200	80792400
chr12	80793000	80793200
chr12	80805200	80805400
chr12	80812000	80812200
chr12	80814000	80814200
chr12	80815600	80815800
chr12	80816600	80816800
chr12	80817800	80818000
chr12	80822600	80822800
chr12	80833600	80833800
chr12	80847000	80847200
chr12	80853800	80854000
chr12	80885400	80885600
chr12	80918000	80918200
chr12	80926600	80926800
chr12	80930200	80930400
chr12	80938800	80939600
chr12	80943400	80943800
chr12	80945400	80945600
chr12	80946200	80946800
chr12	80995400	80995600
chr12	81018600	81018800
chr12	81019200	81019400
chr12	81116800	81117000
chr12	81197600	81197800
chr12	81206200	81206400
chr12	81402200	81402400
chr12	81485000	81485200
chr12	81532400	81533000
chr12	81595000	81595200
chr12	81619400	81619600
chr12	81658200	81658400
chr12	81719200	81720000
chr12	81723600	81723800
chr12	81751200	81751400
chr12	81754800	81755000
chr12	81755800	81756000
chr12	81780000	81780200
chr12	81781200	81781400
chr12	81788800	81789000
chr12	81789600	81789800
chr12	81792600	81792800
chr12	81796600	81796800
chr12	81806800	81807000
chr12	81807400	81807600
chr12	81833200	81833400
chr12	81839800	81840000
chr12	81844600	81845200
chr12	81856800	81857000
chr12	81859200	81859400
chr12	81859800	81860000
chr12	81860800	81861200
chr12	81862400	81862800
chr12	81889000	81889200
chr12	81906000	81906200
chr12	81910600	81910800
chr12	81915600	81915800
chr12	81927800	81928000
chr12	81933600	81933800
chr12	81934600	81934800
chr12	81971400	81972000
chr12	82067000	82067200
chr12	82122600	82122800
chr12	82151200	82151400
chr12	82165600	82166600
chr12	82169200	82169400
chr12	82170000	82170400
chr12	82179800	82180000
chr12	82187200	82187400
chr12	82189800	82190400
chr12	82196400	82196600
chr12	82208800	82209000
chr12	82209800	82210200
chr12	82215000	82215400
chr12	82223600	82223800
chr12	82224800	82225200
chr12	82225800	82226200
chr12	82232200	82232400
chr12	82237200	82237600
chr12	82240800	82241000
chr12	82244600	82244800
chr12	82245400	82245600
chr12	82246600	82246800
chr12	82247600	82248200
chr12	82251400	82251600
chr12	82275800	82276000
chr12	82283800	82284000
chr12	82284800	82285000
chr12	82295400	82295600
chr12	82340600	82340800
chr12	82350200	82350400
chr12	82387200	82387400
chr12	82401600	82401800
chr12	82448200	82448400
chr12	82470000	82470200
chr12	82470600	82470800
chr12	82472800	82473600
chr12	82489200	82489400
chr12	82489800	82490000
chr12	82525000	82525200
chr12	82700800	82701200
chr12	83004200	83004400
chr12	83005600	83005800
chr12	83035000	83035200
chr12	83072200	83072800
chr12	83073400	83073600
chr12	83074000	83074200
chr12	83100600	83101200
chr12	83112400	83112600
chr12	83113000	83113200
chr12	83114400	83114600
chr12	83141400	83141600
chr12	83143200	83143400
chr12	83169600	83169800
chr12	83298400	83298600
chr12	83308600	83308800
chr12	83309200	83309400
chr12	83314800	83315000
chr12	83317800	83318000
chr12	83335600	83335800
chr12	83337800	83338200
chr12	83370200	83370400
chr12	83375600	83375800
chr12	83424200	83424400
chr12	83424800	83425000
chr12	83427600	83428000
chr12	83433600	83434200
chr12	83438000	83438200
chr12	83480000	83480200
chr12	83487800	83488000
chr12	83488600	83488800
chr12	83496600	83497000
chr12	83502200	83502600
chr12	83517600	83517800
chr12	83520400	83520600
chr12	83579200	83579400
chr12	83597200	83597400
chr12	83617400	83617600
chr12	83621000	83621200
chr12	83632000	83632400
chr12	83632800	83633000
chr12	83688000	83688200
chr12	83688600	83689200
chr12	83713800	83714000
chr12	83762800	83763000
chr12	83771000	83771200
chr12	83848600	83849000
chr12	83860800	83861000
chr12	83862000	83862200
chr12	83874600	83874800
chr12	83889200	83889400
chr12	83914200	83914400
chr12	83921800	83922200
chr12	83928000	83928200
chr12	83929200	83929400
chr12	83949000	83949200
chr12	83949800	83950000
chr12	83950400	83950800
chr12	83951600	83951800
chr12	83987600	83988000
chr12	83999400	83999600
chr12	84000600	84000800
chr12	84009400	84009600
chr12	84020600	84020800
chr12	84023200	84023400
chr12	84031000	84031200
chr12	84034200	84034400
chr12	84100600	84100800
chr12	84114200	84114400
chr12	84130000	84130200
chr12	84148200	84148600
chr12	84151000	84151200
chr12	84152600	84152800
chr12	84161200	84162000
chr12	84163200	84163400
chr12	84170800	84171000
chr12	84174400	84175200
chr12	84175600	84176000
chr12	84176600	84176800
chr12	84177400	84177600
chr12	84180600	84181400
chr12	84188400	84188600
chr12	84191200	84191400
chr12	84192400	84193200
chr12	84194000	84194200
chr12	84201400	84202000
chr12	84202800	84203400
chr12	84204000	84204200
chr12	84204800	84205000
chr12	84206800	84207000
chr12	84217000	84217800
chr12	84218800	84219000
chr12	84220600	84220800
chr12	84222800	84223000
chr12	84226000	84226400
chr12	84243200	84243400
chr12	84245800	84246000
chr12	84252800	84253200
chr12	84275400	84275600
chr12	84285200	84285800
chr12	84288600	84288800
chr12	84299400	84299600
chr12	84316800	84317000
chr12	84317400	84317600
chr12	84337400	84337600
chr12	84358800	84359000
chr12	84361800	84362000
chr12	84388800	84389200
chr12	84407800	84408400
chr12	84409000	84409200
chr12	84417200	84417400
chr12	84450600	84451400
chr12	84468800	84469000
chr12	84518600	84518800
chr12	84532200	84532400
chr12	84539600	84539800
chr12	84589800	84590000
chr12	84617400	84617600
chr12	84698600	84698800
chr12	84709800	84710400
chr12	84748200	84748400
chr12	84750800	84751000
chr12	84752200	84752400
chr12	84755400	84755600
chr12	84762600	84762800
chr12	84766400	84766600
chr12	84767600	84767800
chr12	84773000	84773800
chr12	84774400	84774600
chr12	84784600	84784800
chr12	84799200	84799400
chr12	84819200	84819600
chr12	84846800	84847000
chr12	84854400	84854600
chr12	84876800	84877000
chr12	84926600	84926800
chr12	84941800	84942000
chr12	84944200	84944400
chr12	84962800	84963000
chr12	84968800	84969600
chr12	84970800	84971000
chr12	84996200	84996400
chr12	85091200	85091400
chr12	85094000	85094200
chr12	85108800	85109000
chr12	85110400	85111000
chr12	85111400	85111600
chr12	85123000	85123400
chr12	85129600	85129800
chr12	85151200	85151400
chr12	85169600	85169800
chr12	85177200	85177400
chr12	85178000	85178200
chr12	85192800	85193000
chr12	85219200	85219600
chr12	85220000	85220200
chr12	85227800	85228200
chr12	85256200	85256600
chr12	85257200	85257600
chr12	85270400	85270800
chr12	85279000	85280000
chr12	85280400	85280600
chr12	85281200	85281400
chr12	85284400	85284600
chr12	85287000	85287200
chr12	85288600	85288800
chr12	85304800	85305000
chr12	85305600	85305800
chr12	85338800	85339600
chr12	85340000	85340200
chr12	85341200	85341400
chr12	85346400	85346600
chr12	85348400	85348600
chr12	85362600	85362800
chr12	85372400	85372600
chr12	85374200	85375200
chr12	85385800	85386000
chr12	85389200	85389400
chr12	85394000	85394200
chr12	85397400	85397600
chr12	85418000	85418200
chr12	85425800	85426000
chr12	85430400	85430800
chr12	85437600	85437800
chr12	85442400	85442600
chr12	85444800	85445200
chr12	85447000	85447400
chr12	85455200	85455600
chr12	85457800	85458000
chr12	85467600	85467800
chr12	85468800	85469000
chr12	85472200	85472400
chr12	85473400	85474000
chr12	85474600	85476600
chr12	85477200	85477400
chr12	85477800	85478200
chr12	85478800	85479000
chr12	85486000	85486200
chr12	85487800	85488000
chr12	85489400	85489600
chr12	85496800	85497000
chr12	85497400	85498000
chr12	85502800	85503000
chr12	85517400	85517800
chr12	85532600	85532800
chr12	85533200	85533400
chr12	85533800	85534000
chr12	85541200	85541400
chr12	85570000	85570200
chr12	85571400	85571600
chr12	85575600	85575800
chr12	85593000	85593200
chr12	85596000	85596200
chr12	85598200	85598400
chr12	85598800	85599400
chr12	85599800	85600000
chr12	85602800	85603200
chr12	85624800	85625000
chr12	85629800	85630000
chr12	85647400	85647600
chr12	85648000	85648200
chr12	85659400	85659600
chr12	85661000	85661200
chr12	85663000	85663200
chr12	85670200	85670400
chr12	85674000	85674200
chr12	85686600	85686800
chr12	85688000	85688200
chr12	85698200	85698600
chr12	85704600	85704800
chr12	85705600	85705800
chr12	85710600	85711000
chr12	85729400	85729600
chr12	85745800	85746000
chr12	85818600	85818800
chr12	85824600	85824800
chr12	85944600	85944800
chr12	85955800	85956000
chr12	85958600	85958800
chr12	85963800	85964000
chr12	85964600	85964800
chr12	85969600	85970000
chr12	85971800	85972000
chr12	85973600	85973800
chr12	85980000	85980400
chr12	85985600	85985800
chr12	85992200	85992800
chr12	86000600	86000800
chr12	86008800	86009000
chr12	86031000	86031200
chr12	86046200	86046400
chr12	86079000	86079600
chr12	86109600	86109800
chr12	86146400	86146600
chr12	86166400	86166600
chr12	86241800	86242000
chr12	86242800	86243000
chr12	86306000	86306200
chr12	86594800	86595000
chr12	86683800	86684000
chr12	86687000	86687200
chr12	86714000	86714200
chr12	86726400	86726600
chr12	86766600	86766800
chr12	86772000	86772400
chr12	86790800	86791000
chr12	86795400	86796200
chr12	86800800	86801200
chr12	86802400	86802600
chr12	86803800	86804000
chr12	86807600	86807800
chr12	86810800	86811000
chr12	86816200	86816400
chr12	86819200	86819400
chr12	86821400	86821600
chr12	86824000	86824200
chr12	86825000	86825200
chr12	86829600	86830200
chr12	86832200	86832400
chr12	86833800	86834000
chr12	86834400	86834800
chr12	86836000	86836200
chr12	86836800	86837000
chr12	86840600	86840800
chr12	86842800	86843200
chr12	86853600	86853800
chr12	86859400	86859600
chr12	86860200	86860400
chr12	86876200	86876400
chr12	86882800	86883000
chr12	86883400	86883600
chr12	86884800	86885000
chr12	86886600	86886800
chr12	86888200	86889000
chr12	86890800	86891000
chr12	86892600	86892800
chr12	86894000	86894800
chr12	86897200	86897400
chr12	86906400	86906600
chr12	86918600	86918800
chr12	86924000	86924200
chr12	86945200	86945400
chr12	86946200	86947400
chr12	86949600	86949800
chr12	86950400	86950800
chr12	86968600	86968800
chr12	86971200	86971400
chr12	86973200	86973400
chr12	86974400	86974600
chr12	86975800	86976000
chr12	87053000	87053200
chr12	87122400	87122600
chr12	87132200	87132400
chr12	87147000	87147200
chr12	87147600	87147800
chr12	87154600	87154800
chr12	87161000	87161200
chr12	87200200	87200400
chr12	87203200	87203400
chr12	87223400	87223600
chr12	87237000	87237200
chr12	87266200	87266400
chr12	87267200	87267400
chr12	87267800	87268000
chr12	87278400	87278600
chr12	87325600	87325800
chr12	87327800	87328000
chr12	87330400	87330600
chr12	87381400	87381600
chr12	87386000	87386200
chr12	87387200	87387600
chr12	87388200	87388600
chr12	87391400	87391600
chr12	87393400	87393600
chr12	87407000	87407200
chr12	87408000	87408200
chr12	87413200	87413400
chr12	87415400	87415600
chr12	87416800	87417000
chr12	87418800	87419200
chr12	87422200	87422400
chr12	87442800	87443000
chr12	87443800	87444000
chr12	87444400	87444600
chr12	87445000	87445200
chr12	87465000	87465200
chr12	87470200	87470600
chr12	87472200	87472400
chr12	87488800	87489000
chr12	87545200	87545600
chr12	88218200	88218600
chr12	88336800	88337000
chr12	88360400	88360600
chr12	88361200	88361400
chr12	88367800	88368000
chr12	88369800	88370000
chr12	88398800	88399000
chr12	88405200	88405400
chr12	88408200	88408400
chr12	88428800	88429000
chr12	88432200	88432600
chr12	88437000	88437600
chr12	88445600	88445800
chr12	88459600	88459800
chr12	88466800	88467000
chr12	88709400	88709600
chr12	88984000	88984800
chr12	89291400	89291600
chr12	89302000	89302200
chr12	89364800	89365200
chr12	89451000	89451200
chr12	89559000	89559200
chr12	89719200	89720000
chr12	89724200	89724400
chr12	89742400	89742600
chr12	89765200	89765400
chr12	89812200	89812400
chr12	89847200	89847400
chr12	89848400	89848800
chr12	89954800	89955000
chr12	89963200	89963400
chr12	90236200	90236400
chr12	90722800	90723000
chr12	90724800	90725000
chr12	90729800	90730000
chr12	90735600	90735800
chr12	90738000	90738200
chr12	90738600	90739200
chr12	90740600	90740800
chr12	91008200	91008400
chr12	91088400	91088600
chr12	91161400	91161600
chr12	91183600	91183800
chr12	91273800	91274400
chr12	91295800	91296200
chr12	91326200	91326400
chr12	91327600	91327800
chr12	91380000	91380200
chr12	91383600	91383800
chr12	91384400	91385000
chr12	91400200	91400400
chr12	91400800	91401000
chr12	91418800	91419000
chr12	91423200	91423400
chr12	91496000	91496200
chr12	91523800	91524000
chr12	91534600	91534800
chr12	91552000	91552200
chr12	91569400	91569600
chr12	91579800	91580000
chr12	91581800	91582000
chr12	91585200	91585400
chr12	91588400	91589400
chr12	91589800	91590400
chr12	91590800	91591000
chr12	91592200	91592400
chr12	91637600	91637800
chr12	91665600	91665800
chr12	91666800	91667000
chr12	91667800	91668000
chr12	91668600	91668800
chr12	91671400	91671600
chr12	91673200	91673400
chr12	91676000	91676200
chr12	91684400	91684600
chr12	91711800	91712000
chr12	91713600	91713800
chr12	91719200	91719400
chr12	91734800	91735000
chr12	91736400	91736600
chr12	91738400	91738600
chr12	91744000	91744200
chr12	91746000	91746200
chr12	91748200	91748600
chr12	91756600	91757000
chr12	91758000	91758400
chr12	91764400	91764600
chr12	91765200	91765800
chr12	91766400	91767000
chr12	91774800	91775000
chr12	91776400	91776600
chr12	91779000	91779400
chr12	91789800	91790000
chr12	91801000	91801400
chr12	91803200	91803400
chr12	91816000	91816200
chr12	91849000	91849400
chr12	91956400	91956800
chr12	91958200	91958400
chr12	92303400	92303600
chr12	92505200	92505400
chr12	92530000	92530400
chr12	92618200	92618600
chr12	92619200	92619400
chr12	92672400	92672600
chr12	92679000	92679200
chr12	92703800	92704000
chr12	92738000	92738200
chr12	92741000	92741200
chr12	92775800	92776000
chr12	92782400	92782600
chr12	92823200	92823600
chr12	92914200	92914400
chr12	93152800	93153000
chr12	93173800	93174000
chr12	93226800	93227200
chr12	93230400	93230600
chr12	94421800	94422000
chr12	95692000	95692200
chr12	95694000	95694200
chr12	95695600	95695800
chr12	95741400	95741600
chr12	95745200	95745400
chr12	95747000	95747600
chr12	95748800	95749400
chr12	95937800	95938000
chr12	96030400	96030600
chr12	96117600	96117800
chr12	96199000	96199200
chr12	96226600	96226800
chr12	96235600	96235800
chr12	96616000	96616200
chr12	97171000	97171200
chr12	97882400	97882800
chr12	97894000	97894200
chr12	97939000	97939600
chr12	98006200	98006400
chr12	98015000	98015200
chr12	98113000	98113200
chr12	98210600	98210800
chr12	98212600	98212800
chr12	98215600	98215800
chr12	98227000	98227400
chr12	98247000	98247200
chr12	98249800	98250000
chr12	98252400	98252800
chr12	98255400	98255600
chr12	98258800	98259600
chr12	98260000	98260200
chr12	98261200	98261400
chr12	98265200	98265400
chr12	98265800	98266400
chr12	98268600	98268800
chr12	98269800	98270000
chr12	98270400	98270600
chr12	98271000	98271400
chr12	98280600	98280800
chr12	98283200	98283800
chr12	98290600	98290800
chr12	98316000	98316200
chr12	98342200	98342400
chr12	98371000	98371200
chr12	98375600	98375800
chr12	98406800	98407000
chr12	98572400	98572600
chr12	98574400	98575200
chr12	98578000	98578200
chr12	98606800	98607000
chr12	98628000	98628200
chr12	98674600	98675200
chr12	98677600	98677800
chr12	98734600	98734800
chr12	98746200	98746400
chr12	98746800	98747400
chr12	98800400	98800600
chr12	98833000	98833200
chr12	98895200	98895400
chr12	98901400	98901600
chr12	98920400	98920600
chr12	98996000	98996200
chr12	98997200	98997400
chr12	99068000	99068400
chr12	99084200	99084400
chr12	99097000	99097200
chr12	99162200	99162600
chr12	99195800	99196000
chr12	99213400	99213600
chr12	99225400	99225600
chr12	99227400	99227600
chr12	99232600	99232800
chr12	99234400	99234600
chr12	99239800	99240000
chr12	99244400	99244600
chr12	99264400	99264600
chr12	99274600	99274800
chr12	99280400	99280600
chr12	99284600	99284800
chr12	99312400	99312600
chr12	99320000	99320200
chr12	99322000	99322400
chr12	99324400	99324600
chr12	99325800	99326400
chr12	99331600	99331800
chr12	99349600	99350000
chr12	99352600	99352800
chr12	99364000	99364200
chr12	99381000	99381200
chr12	99392000	99392200
chr12	99393000	99394400
chr12	99399600	99399800
chr12	99406400	99406600
chr12	99407000	99407200
chr12	99457800	99458200
chr12	99464400	99464600
chr12	99468000	99468200
chr12	99523000	99523200
chr12	99529800	99530000
chr12	99532400	99532600
chr12	99544400	99544800
chr12	99559600	99559800
chr12	99561400	99561600
chr12	99562200	99562600
chr12	99563000	99563200
chr12	99563600	99564000
chr12	99564600	99565000
chr12	99576800	99577000
chr12	99608400	99608600
chr12	99610400	99610800
chr12	99628000	99628200
chr12	99633800	99634000
chr12	99639200	99639400
chr12	99640400	99641600
chr12	99642600	99642800
chr12	99773800	99774000
chr12	99789600	99789800
chr12	99796000	99796200
chr12	99821400	99821600
chr12	99836400	99836600
chr12	99837600	99837800
chr12	99874800	99875000
chr12	99883400	99883600
chr12	99884400	99884600
chr12	99903000	99903200
chr12	99942400	99942800
chr12	99945200	99945400
chr12	99946200	99946400
chr12	99953000	99953200
chr12	99956400	99956800
chr12	99964400	99964600
chr12	99965600	99965800
chr12	99967200	99967400
chr12	99986800	99987200
chr12	100005400	100005600
chr12	100006800	100007000
chr12	100013000	100013200
chr12	100022600	100022800
chr12	100026800	100027000
chr12	100067400	100067800
chr12	100084200	100084400
chr12	100085200	100085400
chr12	100089400	100089600
chr12	100106400	100106600
chr12	100110000	100110600
chr12	100116000	100116200
chr12	100131800	100132000
chr12	100135200	100135400
chr12	100159600	100159800
chr12	100165200	100165400
chr12	100168600	100169000
chr12	100184000	100184400
chr12	100186000	100186200
chr12	100187000	100187800
chr12	100194200	100194400
chr12	100199000	100201000
chr12	100202000	100202200
chr12	100205200	100205400
chr12	100209800	100210200
chr12	100211000	100211200
chr12	100212400	100212600
chr12	100242400	100242600
chr12	100268200	100268400
chr12	100277000	100277200
chr12	100277600	100277800
chr12	100282400	100282600
chr12	100313400	100313600
chr12	100336400	100336600
chr12	100352200	100352400
chr12	100354000	100354200
chr12	100380000	100380200
chr12	100380800	100381000
chr12	100421000	100421200
chr12	100421600	100421800
chr12	100422600	100422800
chr12	100426200	100426600
chr12	100429000	100429200
chr12	100432000	100432200
chr12	100445400	100445600
chr12	100480000	100480200
chr12	100480600	100480800
chr12	100492800	100493000
chr12	100499600	100499800
chr12	100501400	100501600
chr12	100505600	100505800
chr12	100508800	100509000
chr12	100520800	100521000
chr12	100526000	100526200
chr12	100527800	100528000
chr12	100531000	100531200
chr12	100578400	100578600
chr12	100594800	100595000
chr12	100604600	100604800
chr12	100615400	100615600
chr12	100626600	100626800
chr12	100636400	100636600
chr12	100639800	100640000
chr12	100660200	100660400
chr12	100670600	100671200
chr12	100688200	100688600
chr12	100712000	100712200
chr12	100725000	100725600
chr12	100728600	100728800
chr12	100729200	100729400
chr12	100740400	100740600
chr12	100837400	100837600
chr12	100839200	100839400
chr12	100841200	100841600
chr12	100849600	100849800
chr12	100852400	100852600
chr12	100854200	100854400
chr12	100856400	100856600
chr12	100857800	100858000
chr12	100878000	100878200
chr12	100878600	100878800
chr12	100883200	100883600
chr12	100885600	100885800
chr12	100887800	100888000
chr12	100890600	100890800
chr12	100895600	100895800
chr12	100899400	100899600
chr12	100903600	100904000
chr12	100907000	100907200
chr12	100908000	100908200
chr12	100925000	100925200
chr12	100926400	100926600
chr12	100928400	100928600
chr12	100936200	100936400
chr12	100952200	100952400
chr12	100954000	100954200
chr12	100954800	100955000
chr12	100956200	100956400
chr12	100957000	100957200
chr12	100958200	100959600
chr12	100970000	100970200
chr12	100978000	100978200
chr12	100983800	100984000
chr12	100985000	100985800
chr12	100986600	100986800
chr12	100988400	100988600
chr12	100989800	100990000
chr12	100991400	100991600
chr12	100992000	100992200
chr12	100992600	100992800
chr12	100994200	100994400
chr12	100994800	100995000
chr12	100996600	100996800
chr12	100999200	100999400
chr12	101005800	101006000
chr12	101008000	101008200
chr12	101010200	101010400
chr12	101011000	101011400
chr12	101013800	101014000
chr12	101014600	101014800
chr12	101015200	101015400
chr12	101016000	101016200
chr12	101018000	101018200
chr12	101020400	101020600
chr12	101025600	101025800
chr12	101027600	101027800
chr12	101029000	101029800
chr12	101083600	101083800
chr12	101102800	101103000
chr12	101718400	101718600
chr12	101766600	101766800
chr12	101816800	101817200
chr12	101897200	101897400
chr12	101905000	101905200
chr12	101906000	101906200
chr12	101913000	101913400
chr12	101917200	101917400
chr12	101957600	101957800
chr12	101958200	101958400
chr12	101958800	101959400
chr12	101975600	101976400
chr12	101978200	101978400
chr12	101979400	101979600
chr12	101980200	101980600
chr12	101985200	101985400
chr12	101995000	101995200
chr12	101999000	101999200
chr12	102053400	102053800
chr12	102118000	102118400
chr12	102147800	102148000
chr12	102155000	102155200
chr12	102242200	102242400
chr12	102252600	102252800
chr12	102258600	102258800
chr12	102282200	102282400
chr12	102283000	102283200
chr12	102285600	102285800
chr12	102288800	102289000
chr12	102290400	102291000
chr12	102292600	102292800
chr12	102295200	102295600
chr12	102297200	102297400
chr12	102302400	102302600
chr12	102308000	102308200
chr12	102308600	102308800
chr12	102320000	102320200
chr12	102321400	102321600
chr12	102330200	102330600
chr12	102331600	102331800
chr12	102332400	102332600
chr12	102333200	102333400
chr12	102339200	102339400
chr12	102340600	102340800
chr12	102346600	102346800
chr12	102348600	102348800
chr12	102351000	102351200
chr12	102354200	102354800
chr12	102355800	102356000
chr12	102356800	102357200
chr12	102365200	102365400
chr12	102367200	102367400
chr12	102368200	102368400
chr12	102371000	102371200
chr12	102383400	102383600
chr12	102385000	102385200
chr12	102387400	102387600
chr12	102392000	102392200
chr12	102416400	102416600
chr12	102420600	102420800
chr12	102426400	102426600
chr12	102439600	102440000
chr12	102440600	102440800
chr12	102442800	102443000
chr12	102443800	102444000
chr12	102445600	102445800
chr12	102451200	102451800
chr12	102453600	102453800
chr12	102456600	102456800
chr12	102469000	102469200
chr12	102499800	102500000
chr12	102501200	102501400
chr12	102506000	102506200
chr12	102517800	102518000
chr12	102524400	102524600
chr12	102550600	102550800
chr12	102554000	102554200
chr12	102555200	102555400
chr12	102565200	102565400
chr12	102579200	102579400
chr12	102612600	102612800
chr12	102617000	102617200
chr12	102620000	102620200
chr12	102621200	102621400
chr12	102622400	102622600
chr12	102623200	102623400
chr12	102627600	102627800
chr12	102628400	102628600
chr12	102643400	102643600
chr12	102646600	102647200
chr12	102647800	102648400
chr12	102652000	102652200
chr12	102652600	102653200
chr12	102663400	102663600
chr12	102665800	102666000
chr12	102673600	102673800
chr12	102674200	102674800
chr12	102690200	102690400
chr12	102692600	102692800
chr12	102702600	102702800
chr12	102704200	102704400
chr12	102705000	102705600
chr12	102713200	102713400
chr12	102714200	102714400
chr12	102716200	102716400
chr12	102730400	102730600
chr12	102733400	102733600
chr12	102740400	102740600
chr12	102743600	102743800
chr12	102744200	102744400
chr12	102744800	102745200
chr12	102748200	102748400
chr12	102756400	102756600
chr12	102757800	102758000
chr12	102779600	102779800
chr12	102785000	102785200
chr12	102799600	102799800
chr12	102877400	102877600
chr12	102878400	102878600
chr12	102948800	102949000
chr12	103039400	103039600
chr12	103065000	103065200
chr12	103099200	103099400
chr12	103103800	103104000
chr12	103116800	103117000
chr12	103129600	103129800
chr12	103144200	103144400
chr12	103323000	103323200
chr12	103325400	103325800
chr12	103331600	103331800
chr12	103333000	103333200
chr12	103338200	103338400
chr12	103341200	103341600
chr12	103343600	103343800
chr12	103348600	103348800
chr12	103368000	103368200
chr12	103371800	103372000
chr12	103373800	103374200
chr12	103388600	103388800
chr12	103389200	103389600
chr12	103393600	103393800
chr12	103425800	103426200
chr12	103434000	103434400
chr12	103437800	103438000
chr12	103443600	103443800
chr12	103493000	103493200
chr12	103494600	103494800
chr12	103532200	103532400
chr12	103544200	103544400
chr12	103552600	103552800
chr12	103616800	103617400
chr12	103643400	103643600
chr12	103986000	103986200
chr12	103989000	103989400
chr12	103993000	103993200
chr12	103995400	103995600
chr12	104041400	104041600
chr12	104042800	104043000
chr12	104044400	104044600
chr12	104057200	104057400
chr12	104058800	104059000
chr12	104059400	104059600
chr12	104060400	104060600
chr12	104061800	104062200
chr12	104066400	104066600
chr12	104067600	104067800
chr12	104069800	104070000
chr12	104131200	104131400
chr12	104142600	104142800
chr12	104174800	104175000
chr12	104186200	104186600
chr12	104209800	104210200
chr12	104214000	104214400
chr12	104225000	104225200
chr12	104233200	104233400
chr12	104236000	104236200
chr12	104243000	104243200
chr12	104262400	104262600
chr12	104266400	104266800
chr12	104290000	104290200
chr12	104418600	104418800
chr12	104427000	104427200
chr12	104440200	104440400
chr12	104471600	104471800
chr12	104696000	104696200
chr12	104715600	104715800
chr12	104733200	104733400
chr12	104742400	104742600
chr12	104752000	104752200
chr12	104777800	104778000
chr12	104811000	104811200
chr12	104812800	104813000
chr12	104824600	104824800
chr12	104830000	104830200
chr12	104834800	104835000
chr12	104836400	104836600
chr12	104868600	104868800
chr12	104904200	104904400
chr12	104939800	104940000
chr12	104952600	104952800
chr12	104960400	104960600
chr12	104969600	104970000
chr12	104971400	104972000
chr12	104983400	104983600
chr12	104990800	104991000
chr12	104992400	104992600
chr12	104995000	104995600
chr12	104996000	104996400
chr12	104997800	104998200
chr12	104999400	104999600
chr12	105001000	105001200
chr12	105002400	105003000
chr12	105009000	105009200
chr12	105009600	105010800
chr12	105011800	105012000
chr12	105013200	105013400
chr12	105016200	105016600
chr12	105019600	105020200
chr12	105025400	105026600
chr12	105027800	105028000
chr12	105031400	105031600
chr12	105032200	105032800
chr12	105033200	105033400
chr12	105034400	105034800
chr12	105039000	105039200
chr12	105039600	105039800
chr12	105041000	105041200
chr12	105051000	105051200
chr12	105069000	105069200
chr12	105073800	105074000
chr12	105116800	105117000
chr12	105166800	105167000
chr12	105427400	105427600
chr12	105476600	105476800
chr12	105490800	105491200
chr12	105498000	105498200
chr12	105512200	105512400
chr12	105536000	105536200
chr12	105539800	105540000
chr12	105583600	105583800
chr12	105585000	105585200
chr12	105597200	105597600
chr12	105611800	105612000
chr12	105622200	105622400
chr12	105676400	105676600
chr12	105684000	105684600
chr12	105685200	105685400
chr12	105688600	105688800
chr12	105689600	105689800
chr12	105705800	105706000
chr12	105718800	105719000
chr12	105722800	105723000
chr12	105724800	105725000
chr12	105727400	105727600
chr12	105728200	105728400
chr12	105757800	105758400
chr12	105760000	105760400
chr12	105784600	105785200
chr12	105810800	105811000
chr12	105824800	105825000
chr12	105869400	105869600
chr12	105900600	105900800
chr12	105905200	105905400
chr12	105906800	105907000
chr12	105908400	105908600
chr12	105937200	105937400
chr12	105942200	105942800
chr12	105943200	105943400
chr12	105962800	105963400
chr12	105967000	105967200
chr12	105971200	105971400
chr12	105981400	105981600
chr12	106004800	106005000
chr12	106006200	106006400
chr12	106008600	106009000
chr12	106010000	106010400
chr12	106016400	106017000
chr12	106023800	106024000
chr12	106025600	106025800
chr12	106026800	106027000
chr12	106027600	106027800
chr12	106030600	106030800
chr12	106031600	106032200
chr12	106034400	106034600
chr12	106040400	106040600
chr12	106055800	106056000
chr12	106293200	106293400
chr12	106658400	106658600
chr12	106869200	106869400
chr12	107118400	107118600
chr12	107123600	107123800
chr12	107139000	107139400
chr12	107141000	107141200
chr12	107146800	107147000
chr12	107148400	107148800
chr12	107160200	107160400
chr12	107183400	107183600
chr12	107184400	107184600
chr12	107362200	107362400
chr12	107645600	107645800
chr12	107721000	107721400
chr12	107729400	107729600
chr12	107731000	107731200
chr12	107734600	107734800
chr12	107833200	107833400
chr12	107918800	107919000
chr12	107920200	107920400
chr12	107921200	107921800
chr12	107928000	107928400
chr12	107940800	107941000
chr12	107961200	107961400
chr12	107982400	107982600
chr12	107993000	107993400
chr12	107998800	107999000
chr12	108004000	108004400
chr12	108041600	108042400
chr12	108054600	108055000
chr12	108088400	108088600
chr12	108121400	108121600
chr12	108169000	108169200
chr12	108170600	108170800
chr12	108178400	108179800
chr12	108180200	108180400
chr12	108206800	108207000
chr12	108213400	108213600
chr12	108239600	108239800
chr12	108241200	108241600
chr12	108245000	108245200
chr12	108275600	108275800
chr12	108309400	108309600
chr12	108333000	108333400
chr12	108334000	108334200
chr12	108338600	108338800
chr12	108450200	108450400
chr12	108453800	108454000
chr12	108478800	108479000
chr12	108486200	108486400
chr12	108554600	108554800
chr12	108601000	108601200
chr12	108609600	108609800
chr12	108613200	108613400
chr12	108618200	108618600
chr12	108629600	108629800
chr12	108631200	108631800
chr12	108633800	108634400
chr12	108635600	108635800
chr12	108637600	108637800
chr12	108639200	108639400
chr12	108646400	108646600
chr12	108647800	108648200
chr12	108651000	108651600
chr12	108653600	108653800
chr12	108657400	108657600
chr12	108700200	108700400
chr12	108714000	108714200
chr12	108758000	108758200
chr12	108760600	108760800
chr12	108761200	108761400
chr12	108763000	108763800
chr12	108765000	108765200
chr12	108765800	108766000
chr12	108766600	108767200
chr12	108780200	108780400
chr12	108792200	108792400
chr12	108792800	108793000
chr12	108794000	108794800
chr12	108795200	108795400
chr12	108810400	108810600
chr12	108811200	108811400
chr12	108832400	108832600
chr12	108835800	108836000
chr12	108893400	108893600
chr12	108894200	108894400
chr12	108896200	108896400
chr12	108903000	108903200
chr12	108918800	108919000
chr12	108937000	108937200
chr12	108937600	108937800
chr12	108990600	108990800
chr12	108994600	108995000
chr12	109067800	109068200
chr12	109069800	109070000
chr12	109071400	109071600
chr12	109074000	109074400
chr12	109075000	109075200
chr12	109085000	109085400
chr12	109090000	109090400
chr12	109391000	109391400
chr12	109394000	109394200
chr12	109398600	109398800
chr12	109399600	109399800
chr12	109436400	109436600
chr12	109437800	109438000
chr12	109441400	109441600
chr12	109465600	109465800
chr12	109475600	109475800
chr12	109507800	109508000
chr12	109510400	109510600
chr12	109512200	109512400
chr12	109525800	109526000
chr12	109529400	109529600
chr12	109530200	109530600
chr12	109531400	109532000
chr12	109543000	109543200
chr12	109893000	109893200
chr12	109958800	109959000
chr12	109971600	109971800
chr12	110093000	110093200
chr12	110373400	110373800
chr12	110398400	110398600
chr12	110416400	110416600
chr12	110417400	110417600
chr12	110418000	110418200
chr12	110418600	110419000
chr12	110420000	110420200
chr12	110436800	110437000
chr12	110438400	110438600
chr12	110446400	110447000
chr12	110447400	110447600
chr12	110454400	110454600
chr12	110458800	110459000
chr12	110463800	110464000
chr12	110480800	110481000
chr12	110485000	110485800
chr12	110486200	110486400
chr12	110498600	110498800
chr12	110499200	110499400
chr12	110500200	110500400
chr12	110502200	110502400
chr12	110503400	110503600
chr12	110504200	110504400
chr12	110504800	110505200
chr12	110508000	110508200
chr12	110549800	110550000
chr12	110588600	110589000
chr12	110590800	110591000
chr12	110591600	110591800
chr12	110598000	110598200
chr12	110598600	110598800
chr12	110601200	110601400
chr12	110601800	110602000
chr12	110606200	110606400
chr12	110608800	110609200
chr12	110674400	110674600
chr12	110682000	110682200
chr12	110683000	110683200
chr12	110688200	110688400
chr12	110689600	110690600
chr12	110695800	110696000
chr12	110696400	110696600
chr12	110697400	110697600
chr12	110698600	110699200
chr12	110701600	110701800
chr12	110703000	110704000
chr12	110705800	110706200
chr12	110706800	110707000
chr12	110737800	110738000
chr12	110738600	110738800
chr12	110750800	110751400
chr12	110757200	110757600
chr12	110759000	110759200
chr12	110764600	110764800
chr12	110771000	110771200
chr12	110776200	110776400
chr12	110778000	110778200
chr12	110813200	110813400
chr12	110817000	110817200
chr12	110837600	110837800
chr12	110840800	110841200
chr12	110843800	110844000
chr12	110844800	110845400
chr12	110850000	110850800
chr12	110851600	110851800
chr12	110857400	110857600
chr12	110861600	110861800
chr12	110870200	110870400
chr12	110888200	110888400
chr12	110889000	110889400
chr12	110889800	110890000
chr12	110936400	110936600
chr12	110948400	110949000
chr12	110950200	110950400
chr12	110951400	110951600
chr12	110953600	110953800
chr12	110962000	110962200
chr12	110965600	110965800
chr12	110966200	110966400
chr12	110974400	110974600
chr12	110978600	110979200
chr12	110983800	110984000
chr12	110985200	110985400
chr12	110991600	110991800
chr12	110992200	110992400
chr12	111004200	111004400
chr12	111007800	111008000
chr12	111009800	111010000
chr12	111028600	111028800
chr12	111035200	111035400
chr12	111038200	111038600
chr12	111039000	111039400
chr12	111065400	111065600
chr12	111071200	111071400
chr12	111071800	111072400
chr12	111088400	111088600
chr12	111094200	111094400
chr12	111122400	111122600
chr12	111149600	111149800
chr12	111157800	111158000
chr12	111159800	111160400
chr12	111164600	111164800
chr12	111165200	111165400
chr12	111166200	111166400
chr12	111182400	111182800
chr12	111190400	111190600
chr12	111192800	111193000
chr12	111266600	111267000
chr12	111268000	111268200
chr12	111272600	111272800
chr12	111302000	111302200
chr12	111309400	111309600
chr12	111377600	111377800
chr12	111420000	111420200
chr12	111425400	111425600
chr12	111426200	111426400
chr12	111429600	111429800
chr12	111430600	111430800
chr12	111432200	111432400
chr12	111435200	111435400
chr12	111436800	111437800
chr12	111441600	111441800
chr12	111442400	111442600
chr12	111443400	111443800
chr12	111444200	111444400
chr12	111461600	111461800
chr12	111469600	111469800
chr12	111505000	111505200
chr12	111508400	111508600
chr12	111516000	111516200
chr12	111516800	111517000
chr12	111518000	111518200
chr12	111525000	111525200
chr12	111535200	111536000
chr12	111536800	111537000
chr12	111537400	111538200
chr12	111538600	111538800
chr12	111557600	111557800
chr12	111558800	111559000
chr12	111559800	111560000
chr12	111560800	111561000
chr12	111563200	111563400
chr12	111574400	111574600
chr12	111575200	111575600
chr12	111592600	111592800
chr12	111614600	111614800
chr12	111648400	111648600
chr12	111653600	111653800
chr12	111668400	111669000
chr12	111672200	111672400
chr12	111675200	111675400
chr12	111678000	111678200
chr12	111691400	111691600
chr12	111696400	111696600
chr12	111713000	111713200
chr12	111716400	111716800
chr12	111726200	111726400
chr12	111732600	111732800
chr12	111738800	111739000
chr12	111744200	111744400
chr12	111746200	111746400
chr12	111758400	111759000
chr12	111760600	111760800
chr12	111769400	111769600
chr12	111787000	111787400
chr12	111809800	111810000
chr12	111813800	111814600
chr12	111817200	111817400
chr12	111833600	111833800
chr12	111853000	111853400
chr12	111878400	111878600
chr12	111889400	111889600
chr12	111897000	111897600
chr12	111901200	111901400
chr12	111902600	111902800
chr12	111906800	111907000
chr12	111907600	111908600
chr12	111914200	111914400
chr12	111923200	111923400
chr12	111933400	111933600
chr12	111944400	111944600
chr12	111945200	111945400
chr12	111946000	111946200
chr12	111946800	111947000
chr12	111958200	111958800
chr12	111966600	111967200
chr12	111971400	111971800
chr12	112001200	112001400
chr12	112077800	112078000
chr12	112091200	112091400
chr12	112113800	112114000
chr12	112125800	112126200
chr12	112130200	112130400
chr12	112141400	112141600
chr12	112145200	112145400
chr12	112145800	112146000
chr12	112146400	112146600
chr12	112291800	112292400
chr12	112403200	112403400
chr12	112449200	112449400
chr12	112464200	112464400
chr12	112552200	112552400
chr12	112578800	112579000
chr12	112581200	112581400
chr12	112588400	112588600
chr12	112589000	112589400
chr12	112594000	112594800
chr12	112599200	112599400
chr12	112605400	112606000
chr12	112616800	112617000
chr12	112617400	112617600
chr12	112618000	112618200
chr12	112619400	112620000
chr12	112620400	112620800
chr12	112623800	112624000
chr12	112626400	112626600
chr12	112627200	112627800
chr12	112628400	112628600
chr12	112629000	112629600
chr12	112632400	112632600
chr12	112633000	112633200
chr12	112633600	112633800
chr12	112643200	112643400
chr12	112644400	112645000
chr12	112648200	112648800
chr12	112653200	112653400
chr12	112668000	112668200
chr12	112673000	112673200
chr12	112674800	112675000
chr12	112675400	112675600
chr12	112678600	112678800
chr12	112679200	112679600
chr12	112688400	112688600
chr12	112693400	112693800
chr12	112702400	112702800
chr12	112707000	112707200
chr12	112717200	112717400
chr12	112720000	112720400
chr12	112722000	112722200
chr12	112724000	112724400
chr12	112743200	112743800
chr12	112746800	112747000
chr12	112752600	112752800
chr12	112760200	112760800
chr12	112762200	112762400
chr12	112833600	112833800
chr12	112840200	112841000
chr12	112844000	112844200
chr12	112848000	112848200
chr12	112850400	112850600
chr12	112855000	112855200
chr12	112857000	112857200
chr12	112860200	112860400
chr12	112860800	112861000
chr12	112862000	112862200
chr12	112863600	112863800
chr12	112864800	112865000
chr12	112867400	112867600
chr12	112868400	112868600
chr12	112870800	112871000
chr12	112873600	112873800
chr12	112875600	112875800
chr12	112876600	112876800
chr12	112879800	112880000
chr12	112895000	112895200
chr12	112897600	112898000
chr12	112909800	112910000
chr12	112917400	112917800
chr12	112934400	112934600
chr12	112939000	112939200
chr12	112941800	112942400
chr12	112947400	112947600
chr12	112950400	112950600
chr12	112952600	112953400
chr12	112956000	112956200
chr12	112958400	112958600
chr12	112959400	112959800
chr12	112976400	112976600
chr12	112982200	112982600
chr12	112985400	112985600
chr12	112990800	112991000
chr12	112991400	112991600
chr12	112992600	112992800
chr12	112994200	112994400
chr12	112997400	112997600
chr12	112999600	112999800
chr12	113000600	113001000
chr12	113005000	113005200
chr12	113014200	113014400
chr12	113014800	113015400
chr12	113017600	113017800
chr12	113023200	113023400
chr12	113026800	113027000
chr12	113031000	113031400
chr12	113031800	113032000
chr12	113035200	113035400
chr12	113037000	113037200
chr12	113041800	113042000
chr12	113042600	113042800
chr12	113045400	113045600
chr12	113047000	113047600
chr12	113050000	113050200
chr12	113050800	113051000
chr12	113073800	113074000
chr12	113074400	113074600
chr12	113075200	113075400
chr12	113102600	113102800
chr12	113104000	113104200
chr12	113107600	113107800
chr12	113119600	113119800
chr12	113140000	113141000
chr12	113144400	113144800
chr12	113146200	113146400
chr12	113146800	113147000
chr12	113148600	113148800
chr12	113150000	113150200
chr12	113152000	113152600
chr12	113154000	113154200
chr12	113155200	113156400
chr12	113168200	113168400
chr12	113187600	113187800
chr12	113195200	113195400
chr12	113211000	113211200
chr12	113212600	113212800
chr12	113215000	113215200
chr12	113216000	113216200
chr12	113217400	113217600
chr12	113218000	113218200
chr12	113220000	113220200
chr12	113220600	113220800
chr12	113222400	113223000
chr12	113228200	113228600
chr12	113232200	113232400
chr12	113234400	113234600
chr12	113242600	113242800
chr12	113244800	113245000
chr12	113250200	113250400
chr12	113253800	113254200
chr12	113277800	113278000
chr12	113314800	113315000
chr12	113321200	113321400
chr12	113362400	113362600
chr12	113402800	113403200
chr12	113414200	113414400
chr12	113418800	113419400
chr12	113420600	113421200
chr12	113421600	113421800
chr12	113422400	113422600
chr12	113423200	113423400
chr12	113487800	113488000
chr12	113944000	113944200
chr12	113948200	113948400
chr12	113994400	113994600
chr12	114013000	114013200
chr12	114059600	114060000
chr12	114285200	114285400
chr12	114299800	114300000
chr12	114313400	114313600
chr12	114366400	114366600
chr12	114378800	114379000
chr12	114469000	114469200
chr12	114493600	114494000
chr12	114513200	114513400
chr12	114545000	114545200
chr12	114560000	114560200
chr12	114562600	114563200
chr12	114563800	114564000
chr12	114564400	114564600
chr12	114583400	114583800
chr12	114597800	114598000
chr12	114612200	114612400
chr12	114615800	114616000
chr12	114641200	114641400
chr12	114646400	114646800
chr12	114650600	114650800
chr12	114657200	114657400
chr12	114758000	114758200
chr12	114764400	114764600
chr12	114804600	114804800
chr12	114817000	114817200
chr12	114910000	114910200
chr12	114914400	114914800
chr12	114932200	114932400
chr12	114932800	114933000
chr12	114937000	114937200
chr12	114962200	114962400
chr12	114981600	114981800
chr12	114991000	114991200
chr12	115023800	115024000
chr12	115055200	115055400
chr12	115119600	115119800
chr12	115121400	115121600
chr12	115145400	115145600
chr12	115158200	115158600
chr12	115165400	115165800
chr12	115193600	115193800
chr12	115197800	115198000
chr12	115208000	115208200
chr12	115209200	115209400
chr12	115258000	115258200
chr12	115293800	115294000
chr12	115312000	115312200
chr12	115359000	115359200
chr12	115371800	115372000
chr12	115386600	115386800
chr12	115404200	115404400
chr12	115446200	115446600
chr12	115461000	115461200
chr12	115468000	115468800
chr12	115495600	115495800
chr12	115507400	115507600
chr12	115509200	115509400
chr12	115511200	115511400
chr12	115519200	115519400
chr12	115520200	115520400
chr12	115527200	115527400
chr12	115533200	115533400
chr12	115542600	115542800
chr12	115544600	115544800
chr12	115567000	115567200
chr12	115593000	115593200
chr12	115605000	115605200
chr12	115615200	115615600
chr12	115624400	115624600
chr12	115647800	115648400
chr12	115691600	115692000
chr12	115757800	115758000
chr12	115761800	115762000
chr12	115765000	115765400
chr12	115790600	115790800
chr12	115802600	115802800
chr12	115803800	115804400
chr12	115806200	115806600
chr12	115808000	115808400
chr12	115833800	115834000
chr12	115847800	115848000
chr12	115872600	115872800
chr12	115883800	115884000
chr12	115888000	115888200
chr12	115912200	115912400
chr12	115920200	115920400
chr12	115924000	115924200
chr12	115952400	115952600
chr12	115955600	115955800
chr12	115967600	115967800
chr12	115980400	115980800
chr12	115999800	116000000
chr12	116003000	116003200
chr12	116011000	116011200
chr12	116028200	116028400
chr12	116047600	116047800
chr12	116049800	116050000
chr12	116054400	116054800
chr12	116071200	116071400
chr12	116077600	116077800
chr12	116138400	116139200
chr12	116141400	116142000
chr12	116145400	116145600
chr12	116177000	116177200
chr12	116182400	116182600
chr12	116202600	116202800
chr12	116254800	116255000
chr12	116255600	116256000
chr12	116258000	116258200
chr12	116263000	116263200
chr12	116264800	116265600
chr12	116269600	116269800
chr12	116277000	116277200
chr12	116280600	116281400
chr12	116282000	116282200
chr12	116283000	116283800
chr12	116293200	116293400
chr12	116306200	116306400
chr12	116315400	116315800
chr12	116318000	116318200
chr12	116334400	116334600
chr12	116367200	116367800
chr12	116404000	116405400
chr12	116405800	116406000
chr12	116408000	116408200
chr12	116433800	116434000
chr12	116435400	116435600
chr12	116436200	116436400
chr12	116467200	116467400
chr12	116478800	116479000
chr12	116485600	116485800
chr12	116490600	116491000
chr12	116594600	116594800
chr12	116595800	116596000
chr12	116597000	116597200
chr12	116620000	116620200
chr12	117018000	117018200
chr12	117077800	117078000
chr12	117081600	117081800
chr12	117127600	117127800
chr12	117132200	117132400
chr12	117166400	117166600
chr12	117200200	117200400
chr12	117207800	117208000
chr12	117252200	117252600
chr12	117255400	117255600
chr12	117318400	117318600
chr12	117337000	117337200
chr12	117379200	117379400
chr12	117385400	117386000
chr12	117403600	117403800
chr12	117404400	117404600
chr12	117418000	117418200
chr12	117427400	117427600
chr12	117447400	117447600
chr12	117479200	117479400
chr12	117481000	117481200
chr12	117517400	117517600
chr12	117533800	117534000
chr12	117554400	117554600
chr12	117560600	117560800
chr12	117566200	117566600
chr12	117586200	117586400
chr12	117639000	117640000
chr12	117721400	117721600
chr12	117736200	117736400
chr12	117744600	117744800
chr12	117761800	117762000
chr12	117765000	117765200
chr12	117769200	117769400
chr12	117772800	117773000
chr12	117810200	117810400
chr12	117820200	117820400
chr12	117821000	117822000
chr12	117831600	117831800
chr12	117832200	117832400
chr12	117837400	117837600
chr12	117843400	117844000
chr12	117844400	117844600
chr12	117853400	117853600
chr12	117862800	117863000
chr12	117868200	117868400
chr12	117916200	117916600
chr12	117932200	117932400
chr12	117942000	117942200
chr12	117947200	117947400
chr12	117989200	117989600
chr12	117993600	117993800
chr12	117995000	117995200
chr12	118078600	118078800
chr12	118198800	118199000
chr12	118220200	118220400
chr12	118296200	118296600
chr12	118297200	118297600
chr12	118299200	118299400
chr12	118300200	118300400
chr12	118301000	118302400
chr12	118303000	118304000
chr12	118314200	118314400
chr12	118320000	118320400
chr12	118338400	118338600
chr12	118367200	118367600
chr12	118372000	118372200
chr12	118373200	118373400
chr12	118376600	118377400
chr12	118412200	118412400
chr12	118423400	118423600
chr12	118424000	118424200
chr12	118428400	118428600
chr12	118569800	118570000
chr12	118641000	118641200
chr12	118648800	118649000
chr12	118649400	118649600
chr12	118720200	118720400
chr12	118739200	118739400
chr12	118775600	118775800
chr12	118843200	118843400
chr12	118846600	118847200
chr12	118855200	118855400
chr12	118926800	118927000
chr12	118930600	118930800
chr12	118994400	118994600
chr12	118999200	118999400
chr12	119026400	119026600
chr12	119051800	119052000
chr12	119069800	119070000
chr12	119089400	119089600
chr12	119113800	119114200
chr12	119157200	119157400
chr12	119157800	119158000
chr12	119159000	119159200
chr12	119164200	119164400
chr12	119195200	119195400
chr12	119207600	119207800
chr12	119230600	119230800
chr12	119238400	119239000
chr12	119268800	119269000
chr12	119276400	119276600
chr12	119313400	119313600
chr12	119357400	119357600
chr12	119372400	119372600
chr12	119416000	119416200
chr12	119425800	119426000
chr12	119470400	119470600
chr12	119483400	119483600
chr12	119484000	119484200
chr12	119708800	119709000
chr13	3047000	3047200
chr13	3393600	3393800
chr13	3401200	3401400
chr13	3478000	3478400
chr13	3519400	3519600
chr13	3520000	3520200
chr13	3523600	3523800
chr13	3525800	3526000
chr13	3526400	3526600
chr13	3529200	3529400
chr13	3530600	3530800
chr13	3532000	3532200
chr13	3537800	3538200
chr13	3538600	3539200
chr13	3541600	3541800
chr13	3545000	3545200
chr13	3548000	3548200
chr13	3610000	3610600
chr13	3611000	3611400
chr13	3634000	3634200
chr13	3637000	3637200
chr13	3637800	3638000
chr13	3642200	3642400
chr13	3665400	3665600
chr13	3726000	3726200
chr13	3730200	3730400
chr13	3742200	3742400
chr13	3743000	3743200
chr13	3743800	3744000
chr13	3745000	3745200
chr13	3749800	3750000
chr13	3768600	3768800
chr13	3769600	3769800
chr13	3776600	3776800
chr13	3780000	3780200
chr13	3782600	3782800
chr13	3818200	3818400
chr13	3822200	3822400
chr13	3825800	3826000
chr13	3832400	3832600
chr13	3837400	3837600
chr13	3853800	3854000
chr13	3861400	3861600
chr13	3863000	3863200
chr13	3865800	3866000
chr13	3866400	3866600
chr13	3867200	3867400
chr13	3890200	3890400
chr13	3893400	3893600
chr13	3895600	3896000
chr13	3897000	3897200
chr13	3908400	3908600
chr13	3917600	3917800
chr13	3918200	3918400
chr13	4001800	4002000
chr13	4110600	4110800
chr13	4129200	4129400
chr13	4153000	4153200
chr13	4191000	4191200
chr13	4245400	4245600
chr13	4257000	4257200
chr13	4279200	4279400
chr13	4281600	4281800
chr13	4486600	4486800
chr13	4609200	4609400
chr13	4611000	4611200
chr13	4662400	4662600
chr13	4663000	4663200
chr13	4771400	4771800
chr13	4777000	4777200
chr13	4790600	4790800
chr13	4859400	4859600
chr13	4940000	4940200
chr13	4942600	4942800
chr13	5408600	5408800
chr13	5511800	5512000
chr13	5592000	5593000
chr13	5611600	5611800
chr13	5614200	5614400
chr13	5615000	5615200
chr13	5705000	5705200
chr13	5713200	5713400
chr13	5714400	5714600
chr13	5716800	5717000
chr13	5726000	5726200
chr13	5735200	5735400
chr13	5736600	5736800
chr13	5757200	5757600
chr13	5769800	5770000
chr13	5778600	5778800
chr13	5779600	5779800
chr13	5782200	5782600
chr13	5802400	5802600
chr13	5803000	5803200
chr13	5803800	5804000
chr13	5804400	5804600
chr13	5806200	5806400
chr13	5845200	5845400
chr13	5845800	5846000
chr13	5846800	5847200
chr13	5847800	5848000
chr13	5850400	5850600
chr13	5860800	5861600
chr13	5862400	5862600
chr13	5863200	5863800
chr13	5864200	5864800
chr13	5870000	5870600
chr13	5873800	5874000
chr13	5874800	5875000
chr13	5875600	5875800
chr13	5887000	5887200
chr13	5888400	5889000
chr13	5913400	5913600
chr13	5938000	5938200
chr13	5939400	5939600
chr13	5956200	5956400
chr13	6060200	6060400
chr13	6062400	6062600
chr13	6109400	6109600
chr13	6119800	6120000
chr13	6228400	6228600
chr13	6404600	6404800
chr13	6471800	6472000
chr13	6479800	6480000
chr13	6501000	6501200
chr13	6503800	6504000
chr13	6515600	6515800
chr13	6532800	6533000
chr13	6547400	6548400
chr13	6550400	6550600
chr13	6576200	6576400
chr13	6624600	6625000
chr13	6627400	6627600
chr13	6628800	6629000
chr13	6632600	6632800
chr13	6633600	6633800
chr13	6634800	6635800
chr13	6636600	6636800
chr13	6637200	6637400
chr13	6637800	6638000
chr13	6642400	6642600
chr13	6644000	6644200
chr13	6647200	6647400
chr13	6647800	6648000
chr13	6648800	6649400
chr13	6689200	6689400
chr13	6690000	6690200
chr13	6836800	6837000
chr13	6855600	6855800
chr13	6888200	6888800
chr13	6889600	6889800
chr13	6906000	6906200
chr13	6922400	6922600
chr13	7103400	7103600
chr13	7968000	7968200
chr13	8120000	8120200
chr13	8400800	8401000
chr13	8445400	8445800
chr13	8457000	8457200
chr13	8493400	8493600
chr13	8609000	8609200
chr13	8632200	8632400
chr13	8644800	8645000
chr13	8645400	8645600
chr13	8677200	8677400
chr13	8744600	8744800
chr13	8760600	8761200
chr13	8780600	8780800
chr13	8783800	8784000
chr13	8784800	8785000
chr13	8785400	8785600
chr13	8830800	8831000
chr13	8831600	8831800
chr13	8842400	8842600
chr13	8847800	8848000
chr13	8849400	8849600
chr13	8866800	8867000
chr13	8870400	8870600
chr13	8871000	8871200
chr13	8871600	8871800
chr13	8873800	8874000
chr13	8885400	8886000
chr13	8933600	8933800
chr13	8941800	8942000
chr13	8944000	8944200
chr13	8957000	8957200
chr13	8959200	8959800
chr13	8965400	8965600
chr13	8967800	8968000
chr13	8995200	8995400
chr13	8996000	8996200
chr13	8999600	8999800
chr13	9011600	9012200
chr13	9014600	9014800
chr13	9019400	9019600
chr13	9022600	9023000
chr13	9027400	9027600
chr13	9030400	9030600
chr13	9093400	9094600
chr13	9107400	9107800
chr13	9121000	9121200
chr13	9125200	9125400
chr13	9129000	9129200
chr13	9139600	9139800
chr13	9149600	9149800
chr13	9159400	9159600
chr13	9173400	9173800
chr13	9180200	9180600
chr13	9182000	9182200
chr13	9199200	9199400
chr13	9237600	9237800
chr13	9276600	9276800
chr13	9290000	9290200
chr13	9405400	9405800
chr13	9409200	9409400
chr13	9419400	9419600
chr13	9426400	9426600
chr13	9467400	9467600
chr13	9494800	9495000
chr13	9560400	9560600
chr13	9563000	9563200
chr13	9599400	9599600
chr13	9636600	9636800
chr13	9713800	9714000
chr13	9750000	9750200
chr13	9760000	9760400
chr13	9763200	9765200
chr13	9767400	9767800
chr13	9776000	9776200
chr13	9783800	9784000
chr13	9825000	9825200
chr13	9873600	9873800
chr13	9878600	9878800
chr13	9882400	9883400
chr13	9884800	9885000
chr13	9895200	9895400
chr13	9897200	9897400
chr13	9939200	9939400
chr13	9985600	9985800
chr13	9996000	9996200
chr13	10019400	10019600
chr13	10054200	10054400
chr13	10066000	10066200
chr13	10067000	10067200
chr13	10071200	10071400
chr13	10107400	10107600
chr13	10182800	10183000
chr13	10211000	10211200
chr13	10220600	10220800
chr13	10251800	10252000
chr13	10253200	10253400
chr13	10360800	10361000
chr13	10504400	10504600
chr13	11836800	11837000
chr13	11959000	11959200
chr13	12034000	12034200
chr13	12038800	12039000
chr13	12072200	12072400
chr13	12106800	12107200
chr13	12132200	12132400
chr13	12210400	12210600
chr13	12249000	12249200
chr13	12249600	12249800
chr13	12250600	12250800
chr13	12256000	12256200
chr13	12258000	12258400
chr13	12273000	12273200
chr13	12307400	12307600
chr13	12340600	12341000
chr13	12347000	12347200
chr13	12356200	12356400
chr13	12386400	12386600
chr13	12395000	12395400
chr13	12408800	12409000
chr13	12412200	12412400
chr13	12460600	12461600
chr13	12468600	12468800
chr13	12473800	12474000
chr13	12475400	12475600
chr13	12499200	12499400
chr13	12502800	12503000
chr13	12503400	12503800
chr13	12505400	12505600
chr13	12507600	12507800
chr13	12510000	12510200
chr13	12511200	12511600
chr13	12520000	12520600
chr13	12522400	12522600
chr13	12525800	12526000
chr13	12538000	12538200
chr13	12540200	12540400
chr13	12542200	12542400
chr13	12554400	12554600
chr13	12561800	12562000
chr13	12565600	12566400
chr13	12568000	12568200
chr13	12569800	12570000
chr13	12575000	12575400
chr13	12578200	12578400
chr13	12616600	12616800
chr13	12627800	12628000
chr13	12635200	12635600
chr13	12637600	12637800
chr13	12650000	12651200
chr13	12680600	12680800
chr13	13168800	13169000
chr13	13329000	13329200
chr13	13360200	13360400
chr13	13371600	13371800
chr13	13378600	13378800
chr13	13380800	13381000
chr13	13393200	13393800
chr13	13394200	13394400
chr13	13404000	13404200
chr13	13438600	13438800
chr13	13447000	13447400
chr13	13453400	13453600
chr13	13484600	13484800
chr13	13516800	13517200
chr13	13518200	13518400
chr13	13520600	13520800
chr13	13524000	13524200
chr13	13526000	13526200
chr13	13529200	13529400
chr13	13531000	13531200
chr13	13532000	13532200
chr13	13537600	13538000
chr13	13538600	13538800
chr13	13553800	13554000
chr13	13557400	13557600
chr13	13559000	13559200
chr13	13564600	13564800
chr13	13567600	13568000
chr13	13569000	13569200
chr13	13572200	13572400
chr13	13582200	13582400
chr13	13590200	13590800
chr13	13592000	13592200
chr13	13613000	13613200
chr13	13666200	13666400
chr13	13681800	13682000
chr13	13776200	13776400
chr13	13784200	13784400
chr13	13792800	13793000
chr13	13795200	13795800
chr13	13954200	13955200
chr13	13968800	13969000
chr13	14021600	14021800
chr13	14033400	14033600
chr13	14034000	14034200
chr13	14039600	14039800
chr13	14040400	14040600
chr13	14044600	14044800
chr13	14062600	14062800
chr13	14063400	14063800
chr13	14064800	14065000
chr13	14142400	14142600
chr13	14461200	14461400
chr13	14515200	14515400
chr13	14543000	14543200
chr13	14613000	14613200
chr13	14618800	14619000
chr13	14630200	14630400
chr13	14640000	14640400
chr13	14649400	14649600
chr13	15442200	15442400
chr13	15590600	15590800
chr13	15759200	15759400
chr13	15759800	15760200
chr13	15763200	15763400
chr13	15845800	15846400
chr13	15848200	15848400
chr13	15850400	15851000
chr13	15853200	15853400
chr13	15891000	15891600
chr13	15910600	15910800
chr13	15914400	15914600
chr13	15926200	15926400
chr13	15930000	15930200
chr13	15931600	15931800
chr13	15935800	15936400
chr13	15976600	15977000
chr13	16011800	16012600
chr13	16017800	16018000
chr13	16019000	16019200
chr13	16204200	16204400
chr13	16260000	16260200
chr13	16261200	16261400
chr13	16268400	16268600
chr13	16314800	16315000
chr13	16325800	16326000
chr13	16340800	16341000
chr13	16349400	16349600
chr13	16459800	16460000
chr13	16465400	16465600
chr13	16574200	16574400
chr13	16720200	16720400
chr13	16805600	16805800
chr13	16816800	16817000
chr13	16847400	16847600
chr13	16898200	16898400
chr13	16912200	16912600
chr13	17027800	17028200
chr13	17028600	17028800
chr13	17185400	17185600
chr13	17336200	17336400
chr13	17534600	17534800
chr13	17536400	17536600
chr13	17585600	17585800
chr13	17604800	17605000
chr13	17627200	17627400
chr13	17692200	17692400
chr13	17694000	17695200
chr13	17746200	17746400
chr13	17755000	17755400
chr13	17803600	17803800
chr13	17804200	17804400
chr13	17805200	17805600
chr13	17817200	17817400
chr13	17836800	17837000
chr13	17837600	17837800
chr13	17838600	17838800
chr13	17944200	17944400
chr13	17960600	17961000
chr13	17976000	17976200
chr13	17993200	17993400
chr13	18717200	18717400
chr13	18781400	18781600
chr13	18785800	18786000
chr13	18800600	18800800
chr13	18810000	18810200
chr13	19113400	19113600
chr13	19127000	19127200
chr13	19134000	19134200
chr13	19138600	19139400
chr13	19140000	19140200
chr13	19158600	19158800
chr13	19162200	19162400
chr13	19177800	19178000
chr13	19178400	19178600
chr13	19182400	19182600
chr13	19185600	19185800
chr13	19190200	19190400
chr13	19195600	19195800
chr13	19204800	19205000
chr13	19219600	19220400
chr13	19236400	19236600
chr13	19242600	19242800
chr13	19272600	19273000
chr13	19300600	19300800
chr13	19356200	19356600
chr13	19358000	19358400
chr13	19364600	19364800
chr13	19365800	19366000
chr13	19394200	19394400
chr13	19395200	19395400
chr13	19395800	19396000
chr13	19416200	19416400
chr13	19418000	19418200
chr13	19457200	19457400
chr13	19515200	19515400
chr13	19518000	19518600
chr13	19576000	19576200
chr13	19605000	19605200
chr13	19619000	19619200
chr13	19619800	19620000
chr13	19622600	19623200
chr13	19636200	19636400
chr13	19649800	19650000
chr13	19690000	19690200
chr13	19698800	19699000
chr13	19701000	19701200
chr13	19793800	19794000
chr13	19794600	19794800
chr13	19820000	19820200
chr13	19824200	19824400
chr13	19828200	19828400
chr13	19830600	19830800
chr13	19854200	19854400
chr13	19855000	19855200
chr13	19875000	19875200
chr13	19881800	19882200
chr13	19883000	19883200
chr13	19918600	19919000
chr13	19921200	19921600
chr13	20010200	20010400
chr13	20039800	20040000
chr13	20049800	20050000
chr13	20073000	20073200
chr13	20090400	20090600
chr13	20091200	20091600
chr13	20092400	20092600
chr13	20093400	20093800
chr13	20094800	20095200
chr13	20098000	20098200
chr13	20099600	20099800
chr13	20108000	20108200
chr13	20110400	20110600
chr13	20117000	20117200
chr13	20120800	20121000
chr13	20127600	20127800
chr13	20131600	20132000
chr13	20134400	20134600
chr13	20138600	20138800
chr13	20140200	20140400
chr13	20150200	20150600
chr13	20151400	20151800
chr13	20163600	20164000
chr13	20174400	20174600
chr13	20180800	20181000
chr13	20181400	20181600
chr13	20183600	20184200
chr13	20184600	20185800
chr13	20187800	20188000
chr13	20207200	20207400
chr13	20208200	20208400
chr13	20209000	20209200
chr13	20212800	20213000
chr13	20228200	20228800
chr13	20232200	20232400
chr13	20233800	20234000
chr13	20292400	20292600
chr13	20298000	20298200
chr13	20313400	20313600
chr13	20349800	20350000
chr13	20371600	20371800
chr13	20471800	20472000
chr13	20489800	20490000
chr13	20728200	20728400
chr13	20748800	20749000
chr13	20784400	20784600
chr13	20787000	20787200
chr13	20788000	20788200
chr13	20794000	20794200
chr13	20859400	20859600
chr13	20937600	20937800
chr13	21114200	21114400
chr13	21158800	21159000
chr13	21159600	21159800
chr13	21160400	21161800
chr13	21167200	21167800
chr13	21168400	21168800
chr13	21169800	21170400
chr13	21170800	21171800
chr13	21172600	21173400
chr13	21178400	21178600
chr13	21179400	21180000
chr13	21180600	21181400
chr13	21200000	21200800
chr13	21215400	21215600
chr13	21216800	21217000
chr13	21222400	21222800
chr13	21223400	21223600
chr13	21234000	21234600
chr13	21241000	21241200
chr13	21242600	21242800
chr13	21249000	21249200
chr13	21250000	21250400
chr13	21254000	21254400
chr13	21259800	21260000
chr13	21264400	21264800
chr13	21267600	21267800
chr13	21275000	21275200
chr13	21276000	21276200
chr13	21279600	21279800
chr13	21322800	21323000
chr13	21326600	21327200
chr13	21362600	21363000
chr13	21366800	21367000
chr13	21402600	21402800
chr13	21408400	21408600
chr13	21415200	21415400
chr13	21419000	21419200
chr13	21441000	21441200
chr13	21453400	21453800
chr13	21468400	21468600
chr13	21479000	21479200
chr13	21506200	21506800
chr13	21531000	21531200
chr13	21710000	21710200
chr13	21710800	21711000
chr13	21711800	21712000
chr13	21714800	21715000
chr13	21715600	21715800
chr13	21716200	21716400
chr13	21716800	21717000
chr13	21717400	21717600
chr13	21718400	21718800
chr13	21721200	21721400
chr13	21721800	21722600
chr13	21734200	21734400
chr13	21735000	21735600
chr13	21750000	21750800
chr13	21751600	21752600
chr13	21753000	21753200
chr13	21848000	21848200
chr13	21851400	21851600
chr13	21852400	21852800
chr13	21855400	21855600
chr13	21856000	21856200
chr13	21881800	21882200
chr13	21882800	21883000
chr13	21884600	21885000
chr13	21906400	21906600
chr13	21907200	21907400
chr13	21907800	21908200
chr13	21911200	21911400
chr13	21914600	21914800
chr13	21917200	21917400
chr13	21919200	21919400
chr13	21920200	21920400
chr13	21924800	21925000
chr13	21927800	21928000
chr13	21928600	21928800
chr13	21929800	21930000
chr13	21931000	21931200
chr13	21933800	21934600
chr13	21935400	21935600
chr13	21936000	21936200
chr13	21937000	21937400
chr13	21940400	21941000
chr13	21944800	21945200
chr13	21971800	21972000
chr13	21974200	21975200
chr13	21994000	21994400
chr13	21995600	21995800
chr13	21996200	21996800
chr13	22001400	22001600
chr13	22002000	22002200
chr13	22003800	22004000
chr13	22006000	22006600
chr13	22007000	22007200
chr13	22015800	22016000
chr13	22020600	22022000
chr13	22022400	22022600
chr13	22026400	22026600
chr13	22028800	22029400
chr13	22030000	22030200
chr13	22034200	22034400
chr13	22034800	22035200
chr13	22035600	22035800
chr13	22036200	22036600
chr13	22040600	22041400
chr13	22042000	22042400
chr13	22043000	22043200
chr13	22043600	22043800
chr13	22044200	22044400
chr13	22045400	22045600
chr13	22049800	22050000
chr13	22051000	22051200
chr13	23285400	23285600
chr13	23297800	23298000
chr13	23298600	23299200
chr13	23300000	23300200
chr13	23307400	23308000
chr13	23308800	23309400
chr13	23317400	23317600
chr13	23369200	23369400
chr13	23397000	23397200
chr13	23398600	23398800
chr13	23401000	23401200
chr13	23401600	23402000
chr13	23412000	23413200
chr13	23423800	23424000
chr13	23424600	23424800
chr13	23425600	23425800
chr13	23426400	23426600
chr13	23427000	23427200
chr13	23428600	23428800
chr13	23430800	23431000
chr13	23431400	23431600
chr13	23432600	23433200
chr13	23434400	23434600
chr13	23435400	23437600
chr13	23438000	23438200
chr13	23438600	23438800
chr13	23445800	23446800
chr13	23448800	23449400
chr13	23450200	23450800
chr13	23453600	23453800
chr13	23459400	23459600
chr13	23463400	23463800
chr13	23464400	23464600
chr13	23465800	23466000
chr13	23467000	23467200
chr13	23488800	23489000
chr13	23498000	23498200
chr13	23500400	23501200
chr13	23501600	23502800
chr13	23503800	23504200
chr13	23505200	23505400
chr13	23506400	23506600
chr13	23507200	23507400
chr13	23515400	23515600
chr13	23516800	23518400
chr13	23519000	23519200
chr13	23519600	23519800
chr13	23521800	23522000
chr13	23524800	23525000
chr13	23526000	23526600
chr13	23530400	23530600
chr13	23531000	23531200
chr13	23531600	23531800
chr13	23532200	23533000
chr13	23533800	23534000
chr13	23535200	23535400
chr13	23536200	23536400
chr13	23538400	23538600
chr13	23542600	23543000
chr13	23543400	23543600
chr13	23544200	23545200
chr13	23551600	23551800
chr13	23552200	23552800
chr13	23555000	23555200
chr13	23556000	23556200
chr13	23560800	23561000
chr13	23561800	23562000
chr13	23562400	23562600
chr13	23563200	23563400
chr13	23565400	23565600
chr13	23570400	23570600
chr13	23571200	23571400
chr13	23571800	23572600
chr13	23574200	23574400
chr13	23575600	23575800
chr13	23576600	23576800
chr13	23581400	23581600
chr13	23584400	23584600
chr13	23585000	23585200
chr13	23586000	23586200
chr13	23586600	23586800
chr13	23593200	23593400
chr13	23596000	23596200
chr13	23598000	23598200
chr13	23609200	23609400
chr13	23620200	23620800
chr13	23683200	23683400
chr13	23684000	23684200
chr13	23684600	23685600
chr13	23689000	23689200
chr13	23696200	23696400
chr13	23697400	23697600
chr13	23698400	23698600
chr13	23700800	23701400
chr13	23706000	23706200
chr13	23709800	23710000
chr13	23710400	23710800
chr13	23712000	23712200
chr13	23716400	23716600
chr13	23717600	23718200
chr13	23725400	23725600
chr13	23732600	23732800
chr13	23738800	23739000
chr13	23739600	23739800
chr13	23744000	23744800
chr13	23745600	23745800
chr13	23746400	23746600
chr13	23747200	23747400
chr13	23748000	23749000
chr13	23749800	23750000
chr13	23751000	23751200
chr13	23752200	23752400
chr13	23752800	23754000
chr13	23755400	23755600
chr13	23756800	23757000
chr13	23757400	23757600
chr13	23760200	23760400
chr13	23761200	23761600
chr13	23762400	23762600
chr13	23763600	23763800
chr13	23764600	23764800
chr13	23765200	23765400
chr13	23772600	23772800
chr13	23792600	23792800
chr13	23799600	23799800
chr13	23816200	23816400
chr13	23879800	23880000
chr13	23885600	23885800
chr13	23898400	23898600
chr13	23911400	23911600
chr13	23914000	23914200
chr13	23914800	23915000
chr13	23916200	23916400
chr13	23951000	23951200
chr13	23991000	23991200
chr13	24037600	24037800
chr13	24040400	24040600
chr13	24042600	24042800
chr13	24061400	24061600
chr13	24092200	24092400
chr13	24095000	24095200
chr13	24103200	24103400
chr13	24104200	24104400
chr13	24105400	24105600
chr13	24159600	24160000
chr13	24161200	24161400
chr13	24206200	24206400
chr13	24230600	24230800
chr13	24231200	24231600
chr13	24254200	24254400
chr13	24281200	24281400
chr13	24311200	24311400
chr13	24338000	24338600
chr13	24342200	24342400
chr13	24376000	24376200
chr13	24380800	24381000
chr13	24393200	24393400
chr13	24398600	24398800
chr13	24403200	24403400
chr13	24407000	24407200
chr13	24413200	24413600
chr13	24415000	24415200
chr13	24415600	24416800
chr13	24419600	24420200
chr13	24422200	24422400
chr13	24442400	24442600
chr13	24444800	24445000
chr13	24456400	24456800
chr13	24463800	24464200
chr13	24468000	24468200
chr13	24482000	24482200
chr13	24486000	24486200
chr13	24486600	24486800
chr13	24487200	24487800
chr13	24489600	24489800
chr13	24497000	24497400
chr13	24499600	24499800
chr13	24501200	24502000
chr13	24511400	24511600
chr13	24512000	24512200
chr13	24513800	24514000
chr13	24515400	24515600
chr13	24519000	24519200
chr13	24547200	24547400
chr13	24549000	24549200
chr13	24551200	24551800
chr13	24553800	24554000
chr13	24576800	24577000
chr13	24580800	24581000
chr13	24599600	24599800
chr13	24603000	24603400
chr13	24603800	24604000
chr13	24604800	24605000
chr13	24608800	24609000
chr13	24613400	24613800
chr13	24614400	24614600
chr13	24616000	24617000
chr13	24617800	24618000
chr13	24633200	24633600
chr13	24634400	24634600
chr13	24635800	24636000
chr13	24638400	24638800
chr13	24639800	24640000
chr13	24641600	24642200
chr13	24646400	24646600
chr13	24655000	24655200
chr13	24656600	24656800
chr13	24682400	24682600
chr13	24684600	24684800
chr13	24687400	24687600
chr13	24698800	24699000
chr13	24711000	24711200
chr13	24713600	24713800
chr13	24721600	24721800
chr13	24722600	24723000
chr13	24757800	24758000
chr13	24761400	24761600
chr13	24762000	24762200
chr13	24776200	24776400
chr13	24779200	24779400
chr13	24786200	24786400
chr13	24791400	24791600
chr13	24792400	24792600
chr13	24800000	24800200
chr13	24800800	24801000
chr13	24801400	24801600
chr13	24802400	24802600
chr13	24831400	24831600
chr13	24920400	24920600
chr13	24933200	24933600
chr13	24937600	24937800
chr13	24938800	24939000
chr13	24943000	24943200
chr13	24952800	24953000
chr13	24960000	24960400
chr13	24965600	24966000
chr13	24981000	24981400
chr13	24988600	24988800
chr13	24993200	24993400
chr13	25562800	25563000
chr13	28417600	28417800
chr13	28418200	28418400
chr13	28420000	28420200
chr13	28421400	28422200
chr13	28433200	28433400
chr13	28442200	28442600
chr13	28457600	28457800
chr13	28497600	28497800
chr13	28500800	28501000
chr13	28502200	28502400
chr13	28512600	28513000
chr13	28531000	28531200
chr13	28551600	28552000
chr13	28556600	28556800
chr13	28557200	28557600
chr13	28601000	28601200
chr13	28606800	28607000
chr13	28616800	28617000
chr13	28617600	28617800
chr13	28670200	28670600
chr13	28688000	28688200
chr13	28701400	28701600
chr13	28718200	28718600
chr13	28724400	28724600
chr13	28754400	28754600
chr13	28757800	28758200
chr13	28762600	28763000
chr13	28770000	28770200
chr13	28782600	28782800
chr13	28794600	28794800
chr13	28798000	28798200
chr13	28811000	28811400
chr13	28826400	28826600
chr13	28833400	28833600
chr13	28839200	28839400
chr13	28842800	28843200
chr13	28858000	28858400
chr13	28885200	28885400
chr13	28930400	28930600
chr13	28943000	28943200
chr13	28948600	28948800
chr13	28952800	28953000
chr13	28953800	28954000
chr13	28957800	28958000
chr13	28958400	28958600
chr13	28959600	28959800
chr13	29235200	29235400
chr13	29431000	29431200
chr13	29458400	29458600
chr13	29604400	29604600
chr13	29623800	29624000
chr13	29625000	29625200
chr13	29628800	29629000
chr13	29637800	29638200
chr13	29650600	29651200
chr13	29664000	29664200
chr13	29684200	29684400
chr13	29723200	29723400
chr13	29726600	29726800
chr13	29738000	29738200
chr13	29756200	29756400
chr13	29763000	29763200
chr13	29768200	29768400
chr13	29769600	29769800
chr13	29780800	29781000
chr13	29792200	29792400
chr13	29826600	29826800
chr13	29830600	29830800
chr13	29835200	29835400
chr13	29838800	29839000
chr13	29855200	29855800
chr13	29857400	29857800
chr13	29964200	29964400
chr13	29968800	29969000
chr13	29979000	29979600
chr13	29983200	29983400
chr13	29984200	29985000
chr13	29986000	29986400
chr13	30001000	30001200
chr13	30003200	30003400
chr13	30008800	30009000
chr13	30034600	30034800
chr13	30043000	30043200
chr13	30084000	30084400
chr13	30085000	30085200
chr13	30136400	30136600
chr13	30138000	30138200
chr13	30154400	30154600
chr13	30166200	30167000
chr13	30192400	30192600
chr13	30193400	30193600
chr13	30198200	30198400
chr13	30229800	30230000
chr13	30260000	30260200
chr13	30263800	30264000
chr13	30272400	30272600
chr13	30332000	30332200
chr13	30332600	30332800
chr13	30335400	30335600
chr13	30336200	30336600
chr13	30545200	30545400
chr13	30549000	30549200
chr13	30573000	30573200
chr13	30575400	30575600
chr13	30576800	30577200
chr13	30578800	30579000
chr13	30582600	30582800
chr13	30610000	30610200
chr13	30612200	30612400
chr13	30614200	30614400
chr13	30619400	30620000
chr13	30625400	30625800
chr13	30630200	30630400
chr13	30633000	30633400
chr13	30636600	30636800
chr13	30659800	30660400
chr13	30669400	30669600
chr13	30674000	30674200
chr13	30696000	30696200
chr13	30697600	30698200
chr13	30714600	30715000
chr13	30728200	30728400
chr13	30730200	30730400
chr13	30736600	30737200
chr13	30738600	30738800
chr13	30749000	30749200
chr13	30750000	30750200
chr13	30750600	30751200
chr13	30760400	30760600
chr13	30761400	30761600
chr13	30764400	30764600
chr13	30767000	30767200
chr13	30776200	30776400
chr13	30786200	30786400
chr13	30792400	30792600
chr13	30813600	30813800
chr13	30814400	30814800
chr13	30817600	30817800
chr13	30820000	30820200
chr13	30820600	30821000
chr13	30825000	30825200
chr13	30831400	30831600
chr13	30834400	30834600
chr13	30835000	30835200
chr13	30843200	30843400
chr13	30888600	30888800
chr13	30913000	30913400
chr13	30931800	30932000
chr13	30933000	30933400
chr13	30947200	30947400
chr13	30949200	30949600
chr13	30960800	30961000
chr13	30962000	30962200
chr13	30972200	30972400
chr13	30973400	30974200
chr13	30981800	30982000
chr13	30987000	30987200
chr13	30987800	30988000
chr13	30994400	30994800
chr13	31004600	31005400
chr13	31017600	31018000
chr13	31068400	31068600
chr13	31082600	31082800
chr13	31147400	31147600
chr13	31179600	31179800
chr13	31260000	31260200
chr13	31290800	31291000
chr13	31293000	31293400
chr13	31312600	31312800
chr13	31347200	31347400
chr13	31481600	31481800
chr13	31504400	31504600
chr13	31505400	31505600
chr13	31506600	31506800
chr13	31559200	31559400
chr13	31560000	31560200
chr13	31626400	31626600
chr13	31629600	31629800
chr13	31632600	31632800
chr13	31792600	31792800
chr13	31801200	31801400
chr13	31806400	31806600
chr13	31820800	31821000
chr13	31924400	31924800
chr13	31992400	31992600
chr13	32019000	32019200
chr13	32088400	32088600
chr13	32145200	32145600
chr13	32146000	32146200
chr13	32161600	32162000
chr13	32169200	32169400
chr13	32180000	32180200
chr13	32214200	32214400
chr13	32228000	32228200
chr13	32234200	32234400
chr13	32297600	32297800
chr13	32312800	32313000
chr13	32337800	32338000
chr13	32338600	32338800
chr13	32495200	32495400
chr13	32545400	32545600
chr13	32611600	32611800
chr13	32681200	32681400
chr13	32801000	32801200
chr13	32801800	32802200
chr13	32802600	32802800
chr13	32825600	32825800
chr13	32828000	32828200
chr13	32829000	32829200
chr13	32831000	32831600
chr13	32832000	32832200
chr13	32832800	32833000
chr13	32833400	32833600
chr13	32834600	32834800
chr13	32838400	32838600
chr13	32849200	32849400
chr13	32851200	32851400
chr13	32852000	32852200
chr13	32866600	32866800
chr13	32868400	32868600
chr13	32874000	32874200
chr13	32900800	32901000
chr13	32902600	32902800
chr13	32903200	32903600
chr13	32929200	32929400
chr13	32935000	32935400
chr13	32965400	32965800
chr13	32966200	32966400
chr13	32968200	32969000
chr13	32969600	32969800
chr13	32982800	32983000
chr13	32993400	32993800
chr13	33001400	33001600
chr13	33003800	33004000
chr13	33004600	33004800
chr13	33005800	33006000
chr13	33027400	33027600
chr13	33047400	33047600
chr13	33048400	33048600
chr13	33068200	33068400
chr13	33072000	33072200
chr13	33074200	33074400
chr13	33074800	33075000
chr13	33076200	33076400
chr13	33077200	33077400
chr13	33113200	33113400
chr13	33569400	33569600
chr13	33942400	33942600
chr13	33952200	33952400
chr13	33964800	33965400
chr13	33995200	33995600
chr13	34002000	34002400
chr13	34002800	34003400
chr13	34032200	34032400
chr13	34037600	34037800
chr13	34046400	34046600
chr13	34050600	34050800
chr13	34051800	34052000
chr13	34076000	34076200
chr13	34076800	34077000
chr13	34078000	34078600
chr13	34088200	34088600
chr13	34089000	34089400
chr13	34100800	34101000
chr13	34101400	34101600
chr13	34102000	34102200
chr13	34107000	34107200
chr13	34118800	34119000
chr13	34130000	34130600
chr13	34131000	34131400
chr13	34131800	34132000
chr13	34154200	34154400
chr13	34155000	34155200
chr13	34156200	34156400
chr13	34162800	34163400
chr13	34187600	34187800
chr13	34229000	34229200
chr13	34254800	34255000
chr13	34265200	34265400
chr13	34271000	34271200
chr13	34275000	34275200
chr13	34289400	34289800
chr13	34312400	34312600
chr13	34317200	34317400
chr13	34329600	34330000
chr13	34332800	34333000
chr13	34343800	34344000
chr13	34345200	34345800
chr13	34346400	34347000
chr13	34348600	34348800
chr13	34399000	34399200
chr13	34425000	34425200
chr13	34643000	34643200
chr13	34650400	34650600
chr13	34652600	34652800
chr13	34663800	34664000
chr13	34667200	34667600
chr13	34670200	34670400
chr13	34676600	34676800
chr13	34684000	34684200
chr13	34691200	34691400
chr13	34703400	34703600
chr13	34705000	34705200
chr13	34715400	34715600
chr13	34814200	34814400
chr13	34828000	34828400
chr13	34864600	34864800
chr13	34874400	34874600
chr13	34875400	34876000
chr13	34951600	34951800
chr13	34973200	34973400
chr13	34983600	34983800
chr13	34993600	34994800
chr13	35017400	35017600
chr13	35019000	35019200
chr13	35027000	35027200
chr13	35079800	35080000
chr13	35129600	35129800
chr13	35131600	35131800
chr13	35189200	35189400
chr13	35208400	35208600
chr13	35209600	35209800
chr13	35380800	35381000
chr13	35388400	35388600
chr13	35452600	35452800
chr13	35512200	35512400
chr13	35529600	35529800
chr13	35604200	35604400
chr13	35615200	35615400
chr13	35647400	35647600
chr13	35665600	35665800
chr13	35677400	35678000
chr13	35733000	35733200
chr13	35740600	35740800
chr13	35741200	35741400
chr13	35742000	35742600
chr13	35749200	35749400
chr13	35755000	35755200
chr13	35756000	35756200
chr13	35757000	35757400
chr13	35772000	35772200
chr13	35783000	35783200
chr13	35783600	35784000
chr13	35794800	35795000
chr13	35796000	35796200
chr13	35797800	35798200
chr13	35807600	35807800
chr13	35810200	35810400
chr13	35821800	35822000
chr13	35825800	35826000
chr13	35835800	35836000
chr13	35871200	35871400
chr13	35886200	35886400
chr13	35893000	35893200
chr13	35906000	35906200
chr13	35947400	35947600
chr13	35950000	35950200
chr13	35953800	35954200
chr13	36019400	36019600
chr13	36057000	36057200
chr13	36057600	36057800
chr13	36074600	36075000
chr13	36086800	36087000
chr13	36096800	36097000
chr13	36108600	36108800
chr13	36116800	36117000
chr13	36117400	36117600
chr13	36132000	36132200
chr13	36190600	36190800
chr13	36200600	36200800
chr13	36202600	36203400
chr13	36222800	36223200
chr13	36282200	36282400
chr13	36315000	36315200
chr13	36518200	36518600
chr13	36534200	36534400
chr13	36731600	36731800
chr13	36808000	36808200
chr13	36901800	36902000
chr13	36988400	36988600
chr13	37010800	37011000
chr13	37056800	37057000
chr13	37105000	37105200
chr13	37111800	37112000
chr13	37120400	37120600
chr13	37121600	37122000
chr13	37130800	37131000
chr13	37214800	37215200
chr13	37218600	37218800
chr13	37229000	37229200
chr13	37249600	37250000
chr13	37290800	37291000
chr13	37312600	37312800
chr13	37325600	37325800
chr13	37331000	37331200
chr13	37345200	37345600
chr13	37346000	37346200
chr13	37347800	37348400
chr13	37355800	37356000
chr13	37356600	37356800
chr13	37403800	37404000
chr13	37432800	37433000
chr13	37434200	37434400
chr13	37440000	37440200
chr13	37440800	37441000
chr13	37442200	37442400
chr13	37451600	37451800
chr13	37452400	37452600
chr13	37453200	37453400
chr13	37462200	37462400
chr13	37467800	37468000
chr13	37476000	37476600
chr13	37477800	37478000
chr13	37482600	37482800
chr13	37509400	37509600
chr13	37517200	37517400
chr13	37520000	37520200
chr13	37532800	37533000
chr13	37537400	37538000
chr13	37541800	37542000
chr13	37542800	37543000
chr13	37544800	37545000
chr13	37559800	37560000
chr13	37581000	37581200
chr13	37595400	37595600
chr13	37600200	37600400
chr13	37619800	37620000
chr13	37622400	37622600
chr13	37642400	37642800
chr13	37649800	37650000
chr13	37657400	37657600
chr13	37658200	37658400
chr13	37660200	37660400
chr13	37666400	37667000
chr13	37671200	37671400
chr13	37675000	37675200
chr13	37675800	37676000
chr13	37679000	37679200
chr13	37686200	37686400
chr13	37689200	37689400
chr13	37692200	37692400
chr13	37704400	37704800
chr13	37705600	37705800
chr13	37718400	37718600
chr13	37751200	37751800
chr13	37760000	37760200
chr13	37776800	37777000
chr13	37777400	37777600
chr13	37779400	37779600
chr13	37784200	37784600
chr13	37801200	37801400
chr13	37801800	37802000
chr13	37821400	37821800
chr13	37824400	37825200
chr13	37826000	37826800
chr13	37827200	37827400
chr13	37833600	37833800
chr13	37844000	37844200
chr13	37845600	37845800
chr13	37847600	37847800
chr13	37853600	37853800
chr13	37854200	37855200
chr13	37856600	37856800
chr13	37857800	37858000
chr13	37858600	37858800
chr13	37859600	37860200
chr13	37860800	37861200
chr13	37862200	37862400
chr13	37870600	37870800
chr13	37873600	37874000
chr13	37879000	37879200
chr13	37880800	37881000
chr13	37885400	37885600
chr13	37924800	37925000
chr13	37946800	37947000
chr13	37958600	37958800
chr13	37959400	37959600
chr13	37963400	37963600
chr13	37964600	37964800
chr13	37965200	37965400
chr13	37966800	37967000
chr13	37969400	37969600
chr13	37993000	37993200
chr13	37993600	37993800
chr13	37994200	37994400
chr13	37999800	38000000
chr13	38010200	38010800
chr13	38028000	38028200
chr13	38037000	38037400
chr13	38038000	38038200
chr13	38050000	38050200
chr13	38062800	38063000
chr13	38065000	38065200
chr13	38074000	38074400
chr13	38077200	38077400
chr13	38079000	38079200
chr13	38152800	38153000
chr13	38157800	38158000
chr13	38204800	38205000
chr13	38345000	38345200
chr13	38501400	38501600
chr13	38503400	38503800
chr13	38513200	38513400
chr13	38522200	38522400
chr13	38527800	38528000
chr13	38528400	38529000
chr13	38546800	38547000
chr13	38580600	38580800
chr13	38586400	38587000
chr13	38613600	38614000
chr13	38615800	38616000
chr13	38632600	38632800
chr13	38664800	38665000
chr13	38668600	38668800
chr13	38936800	38937000
chr13	38938600	38938800
chr13	38960000	38960600
chr13	39003400	39003600
chr13	39012000	39012200
chr13	39423800	39424000
chr13	39441000	39441200
chr13	39459800	39460000
chr13	39691400	39691600
chr13	39767000	39767200
chr13	39769400	39769600
chr13	39881200	39881400
chr13	39923200	39923400
chr13	40288800	40289000
chr13	40317800	40318000
chr13	40321000	40321400
chr13	40347200	40347400
chr13	40385000	40385200
chr13	40413200	40413400
chr13	40461600	40461800
chr13	40462600	40462800
chr13	40723000	40723200
chr13	40737200	40737400
chr13	40788400	40788600
chr13	40843600	40843800
chr13	40844200	40844400
chr13	40846000	40846200
chr13	40848000	40848200
chr13	40854600	40854800
chr13	40869200	40869400
chr13	40874200	40874400
chr13	40877600	40877800
chr13	40886000	40886200
chr13	40898200	40898400
chr13	40900000	40900200
chr13	40909000	40909400
chr13	40913600	40914400
chr13	40917000	40918000
chr13	40921400	40921600
chr13	40922600	40922800
chr13	40924000	40924200
chr13	40944000	40944400
chr13	40946600	40946800
chr13	40947600	40947800
chr13	40953200	40953600
chr13	40967600	40968000
chr13	40968800	40969000
chr13	40971400	40971600
chr13	40977600	40978000
chr13	40994600	40994800
chr13	41001000	41001400
chr13	41016200	41016400
chr13	41017200	41017400
chr13	41018000	41018200
chr13	41019000	41019200
chr13	41020600	41020800
chr13	41074000	41074200
chr13	41079600	41079800
chr13	41084600	41084800
chr13	41097800	41098000
chr13	41098400	41098800
chr13	41105600	41105800
chr13	41146400	41146600
chr13	41220200	41220600
chr13	41230400	41230600
chr13	41238800	41239000
chr13	41249200	41249800
chr13	41302800	41303000
chr13	41327600	41327800
chr13	41331800	41332000
chr13	41346000	41346200
chr13	41355600	41355800
chr13	41359000	41359200
chr13	41367400	41367600
chr13	41372800	41373200
chr13	41381400	41381600
chr13	41382000	41382200
chr13	41402600	41402800
chr13	41433200	41433400
chr13	41437600	41437800
chr13	41446600	41446800
chr13	41459400	41459600
chr13	41460000	41460200
chr13	41466200	41466400
chr13	41466800	41467400
chr13	41468400	41468600
chr13	41469600	41469800
chr13	41473600	41473800
chr13	41484000	41484400
chr13	41487000	41487400
chr13	41491600	41491800
chr13	41500800	41501200
chr13	41502600	41502800
chr13	41505800	41506000
chr13	41521400	41521600
chr13	41546200	41546800
chr13	41552000	41552200
chr13	41552800	41553000
chr13	41572000	41572400
chr13	41596800	41597000
chr13	41600000	41600200
chr13	41601200	41601400
chr13	41605600	41605800
chr13	41606400	41606600
chr13	41607800	41608000
chr13	41608600	41608800
chr13	41619600	41619800
chr13	41634600	41634800
chr13	41662800	41663000
chr13	41663600	41663800
chr13	41786800	41787000
chr13	41804000	41804200
chr13	41819600	41819800
chr13	41825400	41825800
chr13	41828600	41828800
chr13	41883800	41884000
chr13	41897600	41897800
chr13	41921200	41921400
chr13	41932400	41933000
chr13	42049000	42049600
chr13	42051200	42053200
chr13	42054200	42054400
chr13	42056800	42057000
chr13	42061000	42061200
chr13	42064200	42064600
chr13	42093800	42094000
chr13	42095800	42096400
chr13	42100400	42100600
chr13	42101400	42101800
chr13	42103000	42103200
chr13	42103800	42104000
chr13	42150000	42150200
chr13	42244400	42244600
chr13	42245800	42246000
chr13	42254000	42254200
chr13	42258600	42258800
chr13	42301400	42301600
chr13	42328600	42328800
chr13	42331200	42331400
chr13	42363200	42363400
chr13	42367800	42368000
chr13	42372200	42372400
chr13	42374200	42374400
chr13	42392800	42393000
chr13	42394600	42394800
chr13	42829000	42829200
chr13	42974600	42974800
chr13	42976200	42976400
chr13	43134600	43134800
chr13	43166600	43166800
chr13	43171400	43171600
chr13	43172400	43172600
chr13	43173400	43173600
chr13	43177200	43177600
chr13	43183000	43183200
chr13	43191800	43192000
chr13	43193200	43193400
chr13	43196200	43196400
chr13	43199400	43199600
chr13	43202400	43202600
chr13	43209000	43209200
chr13	43209600	43209800
chr13	43215400	43216200
chr13	43217200	43217400
chr13	43217800	43218000
chr13	43235600	43235800
chr13	43239800	43240200
chr13	43241200	43241400
chr13	43243400	43243600
chr13	43247000	43247200
chr13	43250200	43251000
chr13	43253800	43254000
chr13	43260800	43261000
chr13	43261400	43261600
chr13	43262200	43262400
chr13	43266400	43266600
chr13	43268200	43268400
chr13	43269000	43269200
chr13	43295400	43296000
chr13	43301000	43301200
chr13	43304200	43304400
chr13	43332600	43332800
chr13	43365400	43366000
chr13	43398200	43398400
chr13	43399600	43399800
chr13	43481000	43481400
chr13	43482000	43482200
chr13	43485400	43486000
chr13	43503400	43503600
chr13	43505800	43506200
chr13	43515000	43515200
chr13	43525000	43525800
chr13	43530600	43530800
chr13	43531400	43531800
chr13	43540400	43540600
chr13	43547000	43547200
chr13	43554800	43555200
chr13	43559800	43560400
chr13	43561200	43561400
chr13	43565400	43565600
chr13	43579800	43580000
chr13	43667000	43667200
chr13	43725800	43726000
chr13	43739800	43740000
chr13	43744400	43744600
chr13	43750400	43750600
chr13	43752600	43752800
chr13	43763000	43763200
chr13	43765400	43765600
chr13	43767800	43768000
chr13	43769000	43769200
chr13	43774200	43774600
chr13	43775200	43775400
chr13	43777000	43777800
chr13	43779000	43779200
chr13	43785000	43785200
chr13	43785800	43786000
chr13	43786400	43786800
chr13	43789000	43790000
chr13	43790600	43791000
chr13	43802800	43803000
chr13	43822400	43822600
chr13	43864600	43864800
chr13	43898600	43898800
chr13	43919800	43920400
chr13	43956600	43956800
chr13	43959200	43959400
chr13	43961400	43961600
chr13	43962000	43962400
chr13	44028200	44028400
chr13	44030800	44031000
chr13	44059600	44059800
chr13	44061400	44061600
chr13	44065800	44066000
chr13	44122800	44123000
chr13	44206200	44206400
chr13	44305200	44305400
chr13	44372600	44372800
chr13	44395000	44395200
chr13	44399800	44400000
chr13	44417000	44417200
chr13	44417600	44417800
chr13	44419200	44419400
chr13	44420000	44420200
chr13	44482800	44483000
chr13	44501800	44502000
chr13	44504600	44504800
chr13	44507000	44507200
chr13	44507800	44508200
chr13	44509600	44509800
chr13	44518400	44518600
chr13	44532800	44533200
chr13	44535600	44535800
chr13	44536600	44536800
chr13	44538400	44538600
chr13	44540400	44540600
chr13	44553400	44553600
chr13	44564800	44565000
chr13	44573400	44573800
chr13	44588000	44588200
chr13	44594600	44594800
chr13	44608000	44608200
chr13	44611200	44611600
chr13	44626800	44627000
chr13	44663000	44663400
chr13	44663800	44664000
chr13	44720200	44720400
chr13	44722200	44722400
chr13	44729600	44729800
chr13	44730600	44730800
chr13	44731200	44731400
chr13	44733200	44734000
chr13	44734600	44734800
chr13	44767800	44768000
chr13	44771000	44771200
chr13	44786400	44786600
chr13	44800000	44800400
chr13	44805000	44805200
chr13	44807200	44807400
chr13	44819400	44819600
chr13	44915400	44915600
chr13	44926400	44926600
chr13	44937800	44938000
chr13	44982800	44983000
chr13	44985400	44985600
chr13	44996400	44996600
chr13	45001200	45002200
chr13	45006000	45006200
chr13	45006600	45006800
chr13	45007800	45008000
chr13	45031000	45031200
chr13	45031800	45032000
chr13	45099600	45100000
chr13	45109000	45109200
chr13	45140800	45141000
chr13	45156600	45157200
chr13	45195600	45195800
chr13	45205000	45205200
chr13	45351600	45351800
chr13	45355000	45355200
chr13	45358400	45358600
chr13	45371800	45372000
chr13	45385600	45385800
chr13	45387400	45387600
chr13	45389600	45389800
chr13	45390600	45390800
chr13	45391600	45392400
chr13	45397400	45397600
chr13	45404200	45404400
chr13	45405600	45405800
chr13	45406800	45407000
chr13	45413800	45414000
chr13	45442600	45442800
chr13	45443200	45443400
chr13	45444800	45445000
chr13	45453200	45453400
chr13	45454800	45455000
chr13	45455600	45456000
chr13	45469600	45470000
chr13	45477400	45477600
chr13	45507400	45507600
chr13	45508600	45508800
chr13	45512200	45512800
chr13	45513400	45513600
chr13	45527200	45527600
chr13	45539400	45539600
chr13	45546000	45546200
chr13	45571800	45572000
chr13	45600600	45600800
chr13	45623800	45624200
chr13	45636600	45636800
chr13	45637400	45637600
chr13	45649200	45649600
chr13	45693600	45694200
chr13	45750000	45750400
chr13	45786400	45786600
chr13	45849200	45849400
chr13	45849800	45850400
chr13	45850800	45851000
chr13	45852400	45852600
chr13	45867000	45867200
chr13	45872200	45872400
chr13	45873200	45873400
chr13	45883000	45883200
chr13	45885000	45885200
chr13	45903800	45904200
chr13	45907400	45907800
chr13	45911200	45911400
chr13	45912000	45912200
chr13	45922600	45922800
chr13	45925400	45925600
chr13	45963400	45964000
chr13	45965000	45965600
chr13	45966600	45966800
chr13	45971200	45971400
chr13	45977000	45977200
chr13	46021600	46021800
chr13	46043200	46043400
chr13	46058400	46058600
chr13	46059000	46059200
chr13	46062800	46063000
chr13	46180800	46181200
chr13	46338000	46338200
chr13	46340000	46340200
chr13	46360800	46361000
chr13	46397400	46397600
chr13	46444000	46444200
chr13	46476600	46476800
chr13	46501800	46502200
chr13	46514600	46514800
chr13	46521600	46521800
chr13	46616800	46617000
chr13	46619800	46620000
chr13	46625200	46625400
chr13	46634200	46634400
chr13	46669400	46669600
chr13	46690800	46691200
chr13	46701600	46701800
chr13	46725200	46725400
chr13	46726600	46726800
chr13	46727200	46727600
chr13	46728000	46728200
chr13	46735800	46736000
chr13	46737600	46737800
chr13	46748200	46748400
chr13	46775200	46775400
chr13	46780000	46780200
chr13	46786800	46787000
chr13	46798200	46798400
chr13	46810200	46810400
chr13	46820000	46820200
chr13	46839400	46839600
chr13	46855200	46855800
chr13	46863200	46863600
chr13	46905000	46905600
chr13	46930400	46931000
chr13	46932200	46932400
chr13	46933000	46933200
chr13	46949800	46950000
chr13	46975000	46975200
chr13	46976000	46976200
chr13	46984000	46984200
chr13	47014800	47015000
chr13	47017400	47017600
chr13	47043200	47043600
chr13	47105000	47105400
chr13	47105800	47106400
chr13	47109400	47109600
chr13	47112200	47112400
chr13	47113000	47113200
chr13	47151200	47151400
chr13	47152400	47152600
chr13	47182400	47182600
chr13	47190000	47190400
chr13	47193800	47194000
chr13	47226000	47226200
chr13	47232200	47232600
chr13	47233200	47233400
chr13	47244800	47245200
chr13	47251200	47251400
chr13	47262000	47262200
chr13	47288600	47288800
chr13	48227800	48228000
chr13	48260800	48261000
chr13	48513400	48513600
chr13	48516000	48516200
chr13	48528600	48528800
chr13	48530800	48531000
chr13	48540600	48540800
chr13	48545400	48546000
chr13	48546400	48546800
chr13	48549600	48549800
chr13	48552200	48553000
chr13	48566400	48566600
chr13	48569800	48570000
chr13	48572200	48572400
chr13	48577000	48577200
chr13	48585800	48586200
chr13	48625600	48625800
chr13	48639600	48639800
chr13	48651200	48651800
chr13	48655800	48656000
chr13	48778200	48778400
chr13	48801200	48801400
chr13	48838400	48838600
chr13	48842400	48842600
chr13	48845400	48845600
chr13	48853600	48853800
chr13	48857400	48857600
chr13	48862000	48862200
chr13	48870000	48870200
chr13	48872400	48872600
chr13	48878600	48878800
chr13	48929600	48930000
chr13	48931800	48932000
chr13	48942600	48942800
chr13	48962600	48962800
chr13	48965600	48965800
chr13	48967400	48967600
chr13	48968200	48968800
chr13	48971200	48971400
chr13	48978000	48978200
chr13	48995000	48995200
chr13	49021800	49022000
chr13	49058600	49058800
chr13	49100400	49100800
chr13	49108200	49108400
chr13	49109800	49110000
chr13	49162800	49163000
chr13	49169800	49170000
chr13	49173400	49173600
chr13	49179000	49179200
chr13	49187200	49187600
chr13	49188000	49188200
chr13	49191600	49192000
chr13	49196800	49197200
chr13	49200800	49201000
chr13	49205400	49205800
chr13	49213600	49214000
chr13	49215600	49216200
chr13	49224800	49225400
chr13	49225800	49226000
chr13	49242400	49243000
chr13	49243400	49243800
chr13	49248000	49248400
chr13	49249000	49249200
chr13	49251200	49251400
chr13	49252200	49252400
chr13	49260400	49260600
chr13	49267800	49268000
chr13	49272400	49272600
chr13	49292000	49292200
chr13	49294200	49294400
chr13	49298400	49298800
chr13	49299200	49299400
chr13	49306800	49307000
chr13	49307600	49307800
chr13	49309200	49309400
chr13	49320200	49320400
chr13	49321600	49321800
chr13	49326400	49326600
chr13	49341200	49341600
chr13	49344600	49344800
chr13	49345600	49345800
chr13	49348600	49348800
chr13	49352600	49352800
chr13	49364800	49365000
chr13	49371600	49371800
chr13	49381400	49381600
chr13	49393600	49393800
chr13	49400200	49400400
chr13	49421000	49421200
chr13	49421600	49421800
chr13	49428200	49428400
chr13	49449600	49449800
chr13	49466000	49466200
chr13	49561000	49561200
chr13	49571400	49571600
chr13	49628200	49628400
chr13	49652800	49653000
chr13	49682000	49682200
chr13	49684000	49684200
chr13	49784000	49784200
chr13	49846800	49847000
chr13	50417800	50418000
chr13	50949600	50949800
chr13	51063000	51063400
chr13	51071200	51071600
chr13	51072000	51072200
chr13	51093600	51093800
chr13	51099800	51101600
chr13	51107000	51107200
chr13	51116000	51116200
chr13	51120800	51121000
chr13	51121400	51121600
chr13	51136400	51136600
chr13	51161800	51162000
chr13	51170800	51171000
chr13	51171400	51171600
chr13	51194000	51194200
chr13	51202600	51202800
chr13	51208000	51208200
chr13	51274800	51275000
chr13	51276600	51276800
chr13	51314600	51314800
chr13	51315600	51315800
chr13	51323200	51323400
chr13	51324800	51325000
chr13	51360600	51360800
chr13	51369400	51369600
chr13	51372000	51372200
chr13	51381600	51381800
chr13	51391400	51391600
chr13	51395800	51396000
chr13	51397800	51398000
chr13	51398800	51399000
chr13	51400200	51400400
chr13	51401200	51401400
chr13	51403000	51403400
chr13	51403800	51404000
chr13	51404800	51405000
chr13	51406000	51406200
chr13	51408600	51408800
chr13	51413600	51413800
chr13	51417800	51418000
chr13	51418600	51418800
chr13	51424800	51425000
chr13	51598200	51598400
chr13	51639000	51639200
chr13	51644000	51644200
chr13	51645000	51646200
chr13	51648400	51648600
chr13	51651600	51652200
chr13	51677800	51678200
chr13	51685600	51685800
chr13	51688800	51689000
chr13	51696600	51696800
chr13	51706600	51706800
chr13	51710800	51711000
chr13	51726400	51726600
chr13	51732400	51732600
chr13	51734000	51734200
chr13	51734600	51734800
chr13	51736400	51736800
chr13	51737600	51738200
chr13	51740800	51741200
chr13	51742600	51743000
chr13	51746000	51746200
chr13	51748200	51748400
chr13	51752400	51752600
chr13	51754000	51754200
chr13	51754800	51755000
chr13	51756600	51756800
chr13	51763400	51763600
chr13	51765400	51765600
chr13	51767600	51767800
chr13	51768200	51768600
chr13	51776400	51776600
chr13	51777000	51777200
chr13	51780800	51781000
chr13	51781600	51781800
chr13	51792400	51793000
chr13	51793600	51793800
chr13	51794600	51794800
chr13	51798400	51798600
chr13	51801000	51801200
chr13	51814000	51814200
chr13	51816000	51816400
chr13	51830800	51831000
chr13	51837400	51837600
chr13	51839400	51840000
chr13	51841800	51842000
chr13	51844000	51844200
chr13	51844800	51845000
chr13	51845600	51846600
chr13	51847400	51847600
chr13	51848000	51848200
chr13	51848600	51849000
chr13	51859800	51860000
chr13	51886200	51886400
chr13	51903400	51903600
chr13	51908600	51908800
chr13	51936400	51936800
chr13	51946200	51946400
chr13	51964400	51964600
chr13	51970200	51970400
chr13	51976200	51976400
chr13	51979200	51979600
chr13	51998600	51998800
chr13	52004000	52004400
chr13	52026400	52026600
chr13	52031600	52031800
chr13	52035800	52036000
chr13	52036400	52036600
chr13	52042200	52042400
chr13	52061600	52062200
chr13	52071000	52071400
chr13	52078600	52078800
chr13	52084200	52084400
chr13	52085200	52085400
chr13	52100200	52100400
chr13	52106000	52106400
chr13	52116800	52117000
chr13	52159000	52159400
chr13	52183800	52184000
chr13	52188600	52188800
chr13	52236200	52236400
chr13	52258400	52258600
chr13	52268400	52268600
chr13	52275800	52276000
chr13	52277200	52277400
chr13	52279400	52279600
chr13	52283600	52283800
chr13	52331200	52331400
chr13	52335000	52335200
chr13	52449000	52449200
chr13	52481800	52482000
chr13	52505800	52506000
chr13	52530800	52531000
chr13	52533800	52534000
chr13	52535600	52535800
chr13	52538400	52538600
chr13	52542800	52543000
chr13	52546400	52546600
chr13	52550800	52551000
chr13	52551400	52551600
chr13	52565200	52565400
chr13	52566200	52566400
chr13	52566800	52567000
chr13	52572000	52572200
chr13	52572600	52572800
chr13	52573200	52573400
chr13	52574400	52574600
chr13	52576000	52576400
chr13	52578000	52578200
chr13	52581000	52581200
chr13	52582600	52583600
chr13	52585200	52585400
chr13	52589200	52589400
chr13	52592000	52592200
chr13	52596800	52597000
chr13	52600400	52600600
chr13	52606800	52607000
chr13	52610600	52610800
chr13	52615000	52615400
chr13	52617400	52617600
chr13	52619600	52619800
chr13	52624200	52624400
chr13	52628600	52628800
chr13	52636200	52636600
chr13	52658600	52658800
chr13	52673400	52673600
chr13	52702200	52702400
chr13	52703800	52704000
chr13	52712000	52712200
chr13	52721600	52721800
chr13	52722800	52723000
chr13	52777400	52777600
chr13	52793600	52793800
chr13	52800800	52801000
chr13	52807800	52808000
chr13	52818800	52819000
chr13	52822200	52823000
chr13	52823800	52824000
chr13	52828200	52828600
chr13	52829000	52829200
chr13	52831400	52831800
chr13	52833400	52833600
chr13	52843200	52843800
chr13	52845800	52846000
chr13	52874000	52874200
chr13	52892000	52892200
chr13	52914600	52914800
chr13	52916600	52916800
chr13	52929600	52929800
chr13	52976800	52977000
chr13	52980200	52980800
chr13	52981200	52981800
chr13	52982800	52983200
chr13	52985400	52986000
chr13	52986400	52986600
chr13	52989000	52989200
chr13	52994600	52994800
chr13	52998600	52998800
chr13	53000400	53000800
chr13	53001600	53001800
chr13	53016200	53016600
chr13	53024400	53024600
chr13	53057200	53057400
chr13	53065200	53066000
chr13	53109600	53109800
chr13	53201800	53202000
chr13	53333800	53334000
chr13	53377200	53377400
chr13	53426600	53426800
chr13	53553400	53553600
chr13	53688600	53688800
chr13	53920000	53920400
chr13	54055600	54055800
chr13	54069200	54069400
chr13	54071600	54071800
chr13	54072200	54072400
chr13	54073600	54073800
chr13	54080800	54081200
chr13	54113800	54114000
chr13	54153800	54154000
chr13	54174000	54174200
chr13	54174800	54175000
chr13	54175600	54175800
chr13	54188400	54188800
chr13	54190000	54190200
chr13	54192000	54192200
chr13	54205200	54205600
chr13	54207000	54207200
chr13	54209400	54210200
chr13	54215800	54216000
chr13	54218400	54219200
chr13	54223400	54223600
chr13	54247600	54247800
chr13	54282800	54283000
chr13	54303800	54304000
chr13	54311800	54312000
chr13	54321000	54321200
chr13	54322600	54322800
chr13	54323600	54323800
chr13	54371600	54371800
chr13	54372800	54373000
chr13	54381400	54381600
chr13	54401200	54401600
chr13	54412200	54412600
chr13	54425400	54425600
chr13	54447000	54447200
chr13	54448000	54448200
chr13	54468800	54469000
chr13	54475800	54476000
chr13	54501400	54501600
chr13	54503600	54503800
chr13	54504400	54504600
chr13	54556000	54556200
chr13	54565200	54565600
chr13	54568400	54568600
chr13	54569400	54569600
chr13	54575000	54575200
chr13	54578200	54578400
chr13	54589600	54590200
chr13	54590800	54591000
chr13	54611200	54611800
chr13	54621600	54621800
chr13	54680600	54680800
chr13	54681400	54681600
chr13	54687200	54688400
chr13	54691800	54692000
chr13	54693800	54694400
chr13	54702600	54702800
chr13	54758400	54758600
chr13	54789000	54789200
chr13	54799800	54800000
chr13	55014200	55014400
chr13	55018000	55018200
chr13	55020200	55020400
chr13	55021200	55021600
chr13	55022800	55023000
chr13	55040200	55040400
chr13	55063400	55063600
chr13	55099400	55100400
chr13	55101800	55102000
chr13	55102400	55102600
chr13	55105200	55105400
chr13	55125000	55125200
chr13	55135400	55135600
chr13	55178600	55178800
chr13	55182400	55182800
chr13	55190200	55190600
chr13	55202000	55202200
chr13	55209000	55209200
chr13	55210800	55211800
chr13	55212600	55212800
chr13	55255400	55255600
chr13	55277200	55277600
chr13	55322000	55322200
chr13	55327800	55328000
chr13	55329200	55329400
chr13	55330000	55330600
chr13	55339400	55339600
chr13	55362800	55363000
chr13	55366800	55367200
chr13	55369600	55370000
chr13	55373200	55373400
chr13	55404000	55404200
chr13	55405600	55405800
chr13	55413000	55413600
chr13	55418200	55418400
chr13	55421200	55421400
chr13	55429400	55429600
chr13	55432400	55432600
chr13	55444200	55444400
chr13	55445000	55445400
chr13	55446000	55446200
chr13	55446600	55446800
chr13	55447600	55447800
chr13	55449800	55450000
chr13	55464000	55464800
chr13	55471400	55471600
chr13	55472600	55472800
chr13	55473200	55473400
chr13	55478200	55478400
chr13	55479200	55479400
chr13	55487200	55487400
chr13	55495200	55495600
chr13	55510400	55510600
chr13	55511200	55511400
chr13	55513400	55513600
chr13	55517000	55517200
chr13	55519600	55519800
chr13	55526200	55526400
chr13	55527200	55528000
chr13	55528400	55528600
chr13	55529400	55529600
chr13	55536600	55536800
chr13	55571000	55571200
chr13	55576000	55576200
chr13	55593000	55593200
chr13	55600000	55600200
chr13	55600800	55601000
chr13	55601600	55601800
chr13	55622800	55623000
chr13	55634800	55635200
chr13	55640600	55640800
chr13	55693000	55693600
chr13	55714600	55715200
chr13	55727200	55727600
chr13	55728000	55728200
chr13	55732200	55732400
chr13	55858600	55858800
chr13	55892000	55892600
chr13	55895600	55895800
chr13	55905000	55905200
chr13	55963400	55963600
chr13	56014200	56014400
chr13	56067000	56067200
chr13	56126200	56126400
chr13	56129600	56129800
chr13	56132400	56133000
chr13	56134200	56134400
chr13	56135400	56135600
chr13	56145600	56145800
chr13	56151400	56151600
chr13	56152000	56152200
chr13	56159200	56159400
chr13	56163000	56163200
chr13	56165600	56165800
chr13	56167600	56168200
chr13	56173200	56173400
chr13	56178600	56179000
chr13	56181400	56181800
chr13	56183800	56184000
chr13	56184400	56184600
chr13	56197600	56197800
chr13	56352600	56352800
chr13	56353200	56353400
chr13	56429200	56429400
chr13	56475400	56475600
chr13	56476800	56477000
chr13	56477400	56477600
chr13	56507000	56507600
chr13	56522400	56522600
chr13	56549400	56549600
chr13	56575600	56575800
chr13	56592000	56592200
chr13	56593200	56593400
chr13	56601200	56601400
chr13	56609400	56609600
chr13	56611200	56611400
chr13	56611800	56612000
chr13	56613600	56613800
chr13	56615200	56615600
chr13	56616000	56616600
chr13	56626600	56626800
chr13	56631400	56631600
chr13	56634400	56635200
chr13	56635600	56635800
chr13	56702800	56703200
chr13	56703600	56704200
chr13	56735600	56735800
chr13	56758600	56758800
chr13	56765400	56765600
chr13	56774400	56774600
chr13	58012200	58012400
chr13	58020600	58020800
chr13	58031800	58032000
chr13	58058600	58058800
chr13	58066800	58067000
chr13	58067800	58068000
chr13	58068600	58068800
chr13	58113400	58113800
chr13	58115200	58115600
chr13	58126200	58126400
chr13	58128400	58129400
chr13	58148400	58149200
chr13	58157600	58157800
chr13	58158200	58159400
chr13	58188600	58188800
chr13	58198000	58198200
chr13	58205000	58205200
chr13	58213800	58214200
chr13	58214600	58214800
chr13	58215600	58215800
chr13	58246800	58247000
chr13	58274400	58274600
chr13	58288000	58288200
chr13	58315000	58315400
chr13	58359200	58359400
chr13	58384800	58385400
chr13	58388000	58388200
chr13	58389400	58389600
chr13	58401400	58401600
chr13	58402000	58402600
chr13	58403000	58403200
chr13	58418800	58419000
chr13	58443800	58444200
chr13	58453600	58453800
chr13	58471800	58472000
chr13	58475600	58475800
chr13	58481000	58481200
chr13	58482800	58483000
chr13	58503800	58504000
chr13	58514200	58514600
chr13	58516400	58516600
chr13	58520000	58520200
chr13	58521000	58521200
chr13	58521800	58522600
chr13	58523000	58523200
chr13	58523800	58524000
chr13	58524600	58524800
chr13	58534600	58534800
chr13	58538000	58538200
chr13	58543200	58543400
chr13	58544000	58544200
chr13	58552000	58552200
chr13	58589600	58589800
chr13	58593200	58593400
chr13	58688400	58688600
chr13	58768400	58768600
chr13	58997800	58998200
chr13	58999800	59000000
chr13	59003800	59004000
chr13	59011600	59011800
chr13	59073600	59073800
chr13	59176600	59176800
chr13	59220200	59220400
chr13	59228400	59228600
chr13	59229200	59229400
chr13	59242000	59242200
chr13	59242600	59243200
chr13	59244800	59245000
chr13	59246200	59246400
chr13	59486400	59486600
chr13	59508600	59508800
chr13	59510000	59510400
chr13	59549400	59549600
chr13	59555000	59555200
chr13	59556800	59557600
chr13	59558800	59559000
chr13	59562600	59562800
chr13	59585000	59585400
chr13	59603200	59603400
chr13	59643000	59643200
chr13	59656600	59656800
chr13	59660400	59660600
chr13	59666400	59666800
chr13	59668600	59668800
chr13	59672400	59672600
chr13	59674800	59675200
chr13	59675800	59676000
chr13	59677000	59677200
chr13	59680000	59680200
chr13	59682800	59683000
chr13	59688400	59688600
chr13	59695800	59696000
chr13	59704600	59704800
chr13	59719600	59719800
chr13	59728400	59728600
chr13	59734400	59734800
chr13	59735200	59735400
chr13	59738600	59738800
chr13	59739600	59739800
chr13	59741800	59742000
chr13	59762800	59763000
chr13	59767000	59767200
chr13	59768600	59768800
chr13	59769800	59770400
chr13	59771000	59771600
chr13	59796000	59796200
chr13	59814400	59814600
chr13	59818000	59818600
chr13	59820000	59820400
chr13	59821000	59821200
chr13	59822600	59823200
chr13	59836200	59836400
chr13	59840800	59841000
chr13	59842200	59842400
chr13	59842800	59843200
chr13	59853600	59853800
chr13	59856400	59856600
chr13	59875800	59876000
chr13	59889800	59890000
chr13	59892000	59892200
chr13	59895800	59896000
chr13	60178600	60178800
chr13	60267600	60268000
chr13	60431400	60431600
chr13	60479800	60480400
chr13	60481200	60481400
chr13	60508200	60508400
chr13	60536800	60537000
chr13	60601800	60602000
chr13	60602600	60602800
chr13	60603600	60603800
chr13	60612200	60612400
chr13	60615200	60615400
chr13	60618200	60618600
chr13	60619800	60620000
chr13	60644800	60645000
chr13	60655400	60655600
chr13	60670800	60671000
chr13	60672800	60673200
chr13	60674600	60674800
chr13	60692000	60692200
chr13	60738000	60738200
chr13	60738600	60738800
chr13	60743400	60743600
chr13	60744200	60744400
chr13	60745400	60745600
chr13	60819600	60819800
chr13	60826200	60826400
chr13	60839400	60839800
chr13	60848400	60849000
chr13	60871000	60871200
chr13	60895400	60896000
chr13	60897400	60897600
chr13	60935000	60935400
chr13	60936600	60936800
chr13	61010200	61010600
chr13	61022800	61023000
chr13	61241600	61241800
chr13	61712800	61713000
chr13	61804200	61804400
chr13	61912000	61912200
chr13	61998800	61999000
chr13	62015800	62016000
chr13	62129800	62130200
chr13	62383000	62383400
chr13	62466800	62467000
chr13	62470000	62470200
chr13	62558400	62558600
chr13	62624000	62624400
chr13	62627200	62627400
chr13	62653200	62653400
chr13	62684800	62685000
chr13	62760600	62760800
chr13	62785800	62786000
chr13	62833000	62833200
chr13	62854800	62855000
chr13	62856200	62856600
chr13	62859000	62860000
chr13	62880400	62880600
chr13	62888200	62888400
chr13	62916800	62917000
chr13	62919800	62920000
chr13	62926600	62926800
chr13	62927600	62927800
chr13	62939400	62939600
chr13	62943600	62943800
chr13	62951600	62951800
chr13	62952800	62953000
chr13	62956000	62956200
chr13	62956800	62957000
chr13	62963400	62963600
chr13	62964800	62965000
chr13	62971000	62971200
chr13	63007600	63007800
chr13	63039400	63039600
chr13	63074000	63074200
chr13	63108800	63109000
chr13	63113000	63113200
chr13	63138400	63138600
chr13	63223000	63223200
chr13	63223600	63223800
chr13	63240000	63240600
chr13	63246000	63246600
chr13	63249200	63249400
chr13	63249800	63250400
chr13	63253200	63253400
chr13	63254000	63254200
chr13	63255600	63255800
chr13	63256800	63257000
chr13	63261200	63261600
chr13	63279000	63279200
chr13	63286800	63287000
chr13	63314400	63314600
chr13	63325000	63325200
chr13	63332600	63332800
chr13	63335800	63336000
chr13	63356600	63356800
chr13	63361800	63362000
chr13	63365400	63365600
chr13	63394400	63395000
chr13	63404800	63405000
chr13	63411000	63411200
chr13	63431200	63432000
chr13	63432800	63433000
chr13	63528400	63528600
chr13	63552600	63552800
chr13	63563200	63564000
chr13	63565000	63565200
chr13	63566200	63566400
chr13	63568000	63568600
chr13	63634400	63634600
chr13	63642600	63642800
chr13	63678400	63678600
chr13	63693200	63693400
chr13	63696600	63696800
chr13	63700800	63701000
chr13	63702000	63702200
chr13	63708600	63708800
chr13	63719800	63720000
chr13	63808000	63808200
chr13	63815000	63815400
chr13	63872600	63873200
chr13	63877200	63877400
chr13	63885600	63885800
chr13	63901400	63901600
chr13	63906600	63906800
chr13	63915800	63916000
chr13	63917600	63917800
chr13	63985800	63986000
chr13	64036400	64036600
chr13	64048600	64048800
chr13	64049600	64049800
chr13	64120800	64121000
chr13	64126000	64126200
chr13	64129200	64129800
chr13	64150200	64150400
chr13	64152400	64152600
chr13	64153200	64153600
chr13	64154000	64154200
chr13	64155400	64155600
chr13	64161600	64162000
chr13	64181000	64181200
chr13	64187000	64187400
chr13	64201000	64201200
chr13	64248600	64249200
chr13	64250400	64250600
chr13	64251600	64251800
chr13	64252200	64252800
chr13	64274000	64274200
chr13	64275000	64275200
chr13	64306200	64306400
chr13	64309800	64310200
chr13	64312400	64313000
chr13	64315600	64315800
chr13	64364400	64364600
chr13	64369800	64370000
chr13	64370400	64370600
chr13	64373800	64374000
chr13	64402000	64402200
chr13	64408200	64408400
chr13	64410800	64411000
chr13	64411400	64411600
chr13	64412800	64413200
chr13	64422000	64422200
chr13	64429400	64429600
chr13	64432200	64433000
chr13	64439200	64439400
chr13	64448000	64448200
chr13	64448800	64449000
chr13	64450200	64450400
chr13	64989000	64989200
chr13	65035200	65035400
chr13	65101400	65101600
chr13	65112000	65113600
chr13	65122200	65122400
chr13	65127200	65127800
chr13	65176200	65176400
chr13	65226400	65226600
chr13	65240600	65241600
chr13	65242000	65242200
chr13	65243400	65243600
chr13	65278400	65279400
chr13	66905200	66905400
chr13	66932600	66934000
chr13	67003200	67003400
chr13	67060200	67060400
chr13	67060800	67061200
chr13	67080600	67080800
chr13	67081200	67081400
chr13	67082200	67082400
chr13	67108200	67109200
chr13	67128000	67128200
chr13	67173000	67173200
chr13	67194400	67194600
chr13	67269000	67269200
chr13	67306400	67306600
chr13	67331200	67331400
chr13	67332400	67332600
chr13	67360400	67360600
chr13	67375600	67376000
chr13	67376400	67376600
chr13	67399400	67400000
chr13	67420400	67420600
chr13	67421200	67421400
chr13	67451600	67451800
chr13	67463800	67464200
chr13	67483800	67484400
chr13	67500400	67500600
chr13	67526000	67526400
chr13	67527000	67527200
chr13	67553000	67553200
chr13	67609200	67609800
chr13	67637800	67638000
chr13	67683000	67683600
chr13	67723800	67724400
chr13	67729000	67729800
chr13	67755000	67755200
chr13	67779600	67779800
chr13	67813600	67814200
chr13	67831200	67831400
chr13	67844200	67844400
chr13	68582000	68582200
chr13	68583800	68584000
chr13	68902800	68903000
chr13	68913800	68914000
chr13	68928600	68928800
chr13	68941600	68941800
chr13	69236400	69236600
chr13	69480800	69481000
chr13	69481600	69481800
chr13	69493200	69493400
chr13	69502200	69502400
chr13	69506400	69506600
chr13	69509800	69510000
chr13	69519200	69519400
chr13	69533200	69534200
chr13	69534600	69535000
chr13	69535400	69535600
chr13	69545200	69545400
chr13	69559600	69560000
chr13	69610600	69610800
chr13	69611400	69611800
chr13	69616800	69617000
chr13	69655600	69655800
chr13	69739800	69740200
chr13	69788800	69789000
chr13	69809800	69810000
chr13	69810400	69810600
chr13	69814000	69814200
chr13	70103000	70103400
chr13	70167800	70168200
chr13	70568000	70568200
chr13	70604800	70605000
chr13	70611200	70611400
chr13	70622800	70623000
chr13	70636800	70638400
chr13	70641400	70641600
chr13	70643800	70644000
chr13	70659800	70660000
chr13	71215200	71215400
chr13	72628600	72628800
chr13	73310600	73310800
chr13	73328400	73328600
chr13	73330800	73331400
chr13	73331800	73332000
chr13	73345200	73345800
chr13	73426000	73426200
chr13	73433600	73434200
chr13	73434800	73435000
chr13	73443600	73443800
chr13	73446200	73446400
chr13	73458800	73459800
chr13	73461600	73461800
chr13	73465200	73465400
chr13	73467000	73467200
chr13	73467800	73468200
chr13	73468800	73469000
chr13	73469800	73470000
chr13	73472600	73472800
chr13	73475200	73475600
chr13	73476200	73476600
chr13	73484200	73484400
chr13	73488800	73489000
chr13	73490000	73490200
chr13	73490600	73490800
chr13	73500200	73500600
chr13	73505800	73506000
chr13	73513400	73513600
chr13	73536600	73536800
chr13	73591600	73591800
chr13	73596400	73596600
chr13	73600200	73600400
chr13	73603800	73604000
chr13	73626800	73627000
chr13	73628800	73629000
chr13	73646800	73647000
chr13	73683600	73684000
chr13	73692600	73692800
chr13	73693400	73693600
chr13	73702800	73703000
chr13	73714200	73714400
chr13	73718400	73718600
chr13	73725400	73725600
chr13	73733000	73733200
chr13	73737000	73737400
chr13	73740400	73740600
chr13	73748800	73749400
chr13	73760200	73760400
chr13	73763400	73763600
chr13	73772800	73773000
chr13	73775000	73775200
chr13	73803400	73804200
chr13	73847600	73847800
chr13	73907800	73908000
chr13	73938000	73938200
chr13	73955600	73955800
chr13	73970600	73970800
chr13	73977000	73977200
chr13	73990400	73991000
chr13	73996600	73996800
chr13	74009200	74009400
chr13	74026400	74026600
chr13	74062200	74062400
chr13	74071200	74071600
chr13	74090400	74090600
chr13	74096800	74097000
chr13	74166800	74167000
chr13	74208600	74208800
chr13	74245600	74245800
chr13	74246600	74246800
chr13	74259800	74261000
chr13	74292200	74292400
chr13	74301200	74301400
chr13	74317200	74317600
chr13	74341200	74341400
chr13	74349800	74350400
chr13	74362400	74362600
chr13	74390400	74391000
chr13	74462600	74462800
chr13	74493800	74494200
chr13	74591400	74591600
chr13	74597200	74597400
chr13	74617200	74617800
chr13	74639000	74639200
chr13	74639800	74640400
chr13	74646400	74646600
chr13	74736000	74736200
chr13	74759200	74759400
chr13	74770000	74770200
chr13	74770600	74770800
chr13	74807000	74807200
chr13	74807800	74808000
chr13	74808600	74808800
chr13	74809200	74809400
chr13	74846000	74846200
chr13	74854400	74854600
chr13	75228000	75228200
chr13	75236600	75236800
chr13	75367200	75367400
chr13	75687000	75687200
chr13	75691600	75692000
chr13	75707200	75707600
chr13	75708200	75708800
chr13	75709200	75709800
chr13	75718000	75718200
chr13	75730000	75730200
chr13	75733800	75734000
chr13	75739000	75739400
chr13	75747200	75747400
chr13	75752600	75752800
chr13	75771400	75771600
chr13	75778200	75778400
chr13	75779200	75779400
chr13	75788200	75788600
chr13	75789800	75790000
chr13	75794400	75794600
chr13	75796800	75797000
chr13	75797400	75798600
chr13	75810000	75810200
chr13	75817200	75817600
chr13	75820000	75820200
chr13	75823200	75823400
chr13	75824800	75825000
chr13	75825400	75825600
chr13	75832800	75833000
chr13	75839800	75840400
chr13	75844000	75844600
chr13	75845800	75846000
chr13	75866000	75866200
chr13	75878000	75878200
chr13	75893000	75893200
chr13	75931200	75931400
chr13	75941000	75941200
chr13	75943200	75944000
chr13	75992800	75993000
chr13	76003400	76003600
chr13	76014600	76014800
chr13	76017400	76017600
chr13	76018000	76018800
chr13	76055400	76056400
chr13	76057400	76057600
chr13	76063600	76063800
chr13	76098200	76099200
chr13	76139000	76139200
chr13	76197600	76197800
chr13	76384000	76385000
chr13	76393200	76393400
chr13	76396000	76396200
chr13	76409400	76409600
chr13	76410800	76411000
chr13	76421200	76421400
chr13	76422200	76422400
chr13	76561600	76562000
chr13	76566200	76566400
chr13	76567400	76567800
chr13	76579600	76579800
chr13	76590800	76591000
chr13	76591400	76592000
chr13	76593000	76593200
chr13	76597200	76597400
chr13	76611600	76611800
chr13	76620200	76620800
chr13	76633800	76634000
chr13	76751200	76751400
chr13	76858200	76858400
chr13	77135400	77135600
chr13	77141000	77141200
chr13	77708600	77708800
chr13	78043200	78043600
chr13	78087800	78088000
chr13	78163200	78163400
chr13	78200400	78200800
chr13	78201200	78201800
chr13	78203000	78203200
chr13	78203800	78204000
chr13	78236800	78237000
chr13	78483200	78483400
chr13	80709800	80710000
chr13	80729200	80729400
chr13	80747200	80747400
chr13	80806200	80806400
chr13	80862400	80862600
chr13	80864200	80864400
chr13	80881800	80882000
chr13	80882800	80883400
chr13	80884000	80884200
chr13	80884600	80885000
chr13	80885400	80886400
chr13	80899800	80900000
chr13	80902800	80903000
chr13	80921000	80921200
chr13	80928400	80928600
chr13	80933000	80933200
chr13	80939600	80939800
chr13	80941000	80941600
chr13	80949200	80949400
chr13	80951400	80951600
chr13	80953000	80953200
chr13	80960600	80960800
chr13	80963000	80963600
chr13	81041800	81042000
chr13	81104000	81104200
chr13	81107600	81107800
chr13	81130800	81131200
chr13	81132800	81133000
chr13	81133600	81133800
chr13	81134600	81134800
chr13	81136000	81136200
chr13	81136600	81137200
chr13	81155400	81155600
chr13	81163400	81163600
chr13	81176200	81176400
chr13	81177000	81177200
chr13	81230200	81230600
chr13	81233000	81233200
chr13	81236800	81237000
chr13	81238000	81238200
chr13	81239000	81239200
chr13	81239600	81239800
chr13	81241200	81241400
chr13	81347600	81347800
chr13	81351600	81351800
chr13	81352400	81352600
chr13	81439400	81439600
chr13	81629600	81629800
chr13	81641800	81642000
chr13	81642800	81643000
chr13	81646400	81646600
chr13	81657600	81657800
chr13	81658800	81659000
chr13	81662800	81663000
chr13	81663600	81663800
chr13	81685000	81685200
chr13	81689600	81689800
chr13	81690600	81690800
chr13	81691800	81692000
chr13	81703200	81703400
chr13	81710200	81710400
chr13	81710800	81712200
chr13	81714000	81714200
chr13	81736800	81737000
chr13	81741200	81741400
chr13	81743400	81743600
chr13	81760400	81760600
chr13	81761800	81762000
chr13	81767200	81767400
chr13	81783000	81783800
chr13	81786200	81786400
chr13	81793800	81794000
chr13	81801200	81801400
chr13	81852600	81852800
chr13	81944200	81944400
chr13	82012800	82013000
chr13	82059600	82059800
chr13	82072600	82072800
chr13	82073400	82073600
chr13	82516200	82516400
chr13	82516800	82517000
chr13	82893600	82894000
chr13	82899800	82900000
chr13	82909200	82909400
chr13	82915200	82915600
chr13	82949600	82949800
chr13	83001200	83001400
chr13	83020800	83021000
chr13	83041600	83041800
chr13	83045600	83046400
chr13	83056000	83056800
chr13	83059800	83060200
chr13	83064800	83065000
chr13	83066400	83066600
chr13	83067600	83067800
chr13	83069400	83069600
chr13	83072200	83072400
chr13	83074200	83074600
chr13	83075600	83075800
chr13	83079400	83079600
chr13	83082800	83083000
chr13	83085000	83085200
chr13	83111600	83111800
chr13	83112400	83113000
chr13	83114400	83114800
chr13	83208200	83208400
chr13	83278800	83279000
chr13	83344800	83345000
chr13	83378800	83379000
chr13	83382600	83382800
chr13	83518000	83518600
chr13	83523600	83524400
chr13	83524800	83525000
chr13	83525800	83526400
chr13	83532000	83532600
chr13	83545800	83546000
chr13	83551600	83551800
chr13	83566200	83566400
chr13	83572000	83572400
chr13	83574000	83574200
chr13	83574800	83575200
chr13	83585400	83585600
chr13	83597600	83597800
chr13	83601800	83602000
chr13	83604400	83605000
chr13	83608400	83608600
chr13	83609200	83609800
chr13	83616000	83616200
chr13	83633200	83633400
chr13	83650000	83650200
chr13	83655000	83655200
chr13	83656800	83657000
chr13	83657600	83657800
chr13	83715000	83715200
chr13	83725000	83725200
chr13	83729600	83729800
chr13	83730200	83730400
chr13	83730800	83731400
chr13	83732200	83733000
chr13	83738600	83738800
chr13	83745000	83745200
chr13	83793800	83794000
chr13	84152800	84153000
chr13	84192800	84193000
chr13	84222200	84222400
chr13	84233800	84234000
chr13	84348000	84348200
chr13	84349000	84349600
chr13	84647000	84647200
chr13	84648200	84648400
chr13	84758600	84758800
chr13	84951000	84951200
chr13	85189200	85189400
chr13	85189800	85190200
chr13	85207600	85207800
chr13	85279000	85279200
chr13	85288400	85288600
chr13	85289000	85289800
chr13	85290800	85291000
chr13	85430200	85430400
chr13	85476600	85476800
chr13	85479400	85479800
chr13	85498800	85499000
chr13	85505200	85505400
chr13	85506200	85506400
chr13	85507000	85507200
chr13	85507800	85508400
chr13	85509800	85510000
chr13	85556200	85556400
chr13	85724200	85725000
chr13	85778000	85778200
chr13	86046400	86047000
chr13	88459600	88460000
chr13	88554600	88554800
chr13	88810200	88810400
chr13	88821800	88822000
chr13	88828400	88828600
chr13	89168000	89168200
chr13	89254000	89254400
chr13	89334600	89334800
chr13	89376200	89376400
chr13	89383800	89384200
chr13	89384800	89385000
chr13	89387600	89387800
chr13	89389200	89389400
chr13	89401400	89401600
chr13	89428600	89428800
chr13	89493200	89493400
chr13	89539200	89539400
chr13	89543000	89543400
chr13	89634200	89634400
chr13	89653400	89653600
chr13	89739400	89739600
chr13	89740200	89741000
chr13	89742200	89742400
chr13	89766000	89766200
chr13	89809200	89809400
chr13	89828000	89828200
chr13	89834600	89834800
chr13	89838800	89839000
chr13	89883600	89883800
chr13	89889200	89889400
chr13	89892200	89892400
chr13	89986200	89986400
chr13	90051800	90052000
chr13	90069400	90069600
chr13	90089000	90089800
chr13	90136200	90136400
chr13	90234000	90234200
chr13	90516000	90516200
chr13	90841000	90841200
chr13	90844200	90844600
chr13	90886800	90887000
chr13	90890200	90890400
chr13	90922800	90923000
chr13	90923400	90923600
chr13	90926400	90926600
chr13	90930000	90930200
chr13	90931000	90931800
chr13	90939200	90939800
chr13	90967600	90967800
chr13	90981000	90981600
chr13	91037600	91037800
chr13	91091400	91092000
chr13	91093200	91093800
chr13	91094200	91094400
chr13	91166400	91166600
chr13	91167600	91167800
chr13	91169600	91170200
chr13	91185400	91185600
chr13	91217000	91217200
chr13	91224000	91224200
chr13	91224600	91224800
chr13	91296600	91296800
chr13	91306200	91306400
chr13	91370400	91372400
chr13	91377600	91377800
chr13	91413800	91414000
chr13	91416800	91417000
chr13	91421600	91421800
chr13	91451600	91451800
chr13	91452400	91452600
chr13	91453400	91453600
chr13	91458000	91458200
chr13	91459600	91460200
chr13	91460600	91461200
chr13	91462000	91462400
chr13	91463200	91463400
chr13	91465000	91465400
chr13	91471600	91471800
chr13	91473600	91473800
chr13	91474200	91474400
chr13	91484400	91484600
chr13	91501800	91502000
chr13	91502800	91503000
chr13	91505600	91505800
chr13	91509600	91509800
chr13	91515000	91515200
chr13	91521000	91521200
chr13	91540400	91541200
chr13	91543000	91543200
chr13	91588600	91588800
chr13	91599600	91599800
chr13	91610600	91611000
chr13	91612000	91612200
chr13	91614400	91614600
chr13	91631400	91631600
chr13	91636200	91636400
chr13	91637000	91637200
chr13	91640400	91640600
chr13	91681200	91681800
chr13	91701800	91702000
chr13	91702400	91702600
chr13	91723200	91723400
chr13	91728000	91728200
chr13	91780000	91780200
chr13	91807200	91807800
chr13	91808200	91808400
chr13	91809600	91809800
chr13	91814800	91815000
chr13	91828000	91828200
chr13	91908200	91908600
chr13	91915200	91915400
chr13	91974400	91974600
chr13	91990800	91991200
chr13	92029800	92030000
chr13	92030800	92031000
chr13	92042000	92042200
chr13	92053200	92053400
chr13	92095200	92095600
chr13	92241400	92242000
chr13	92244800	92245000
chr13	92274600	92274800
chr13	92294000	92294200
chr13	92320800	92321000
chr13	92338200	92338400
chr13	92350800	92351000
chr13	92354000	92355200
chr13	92395600	92395800
chr13	92483400	92484200
chr13	92523400	92523600
chr13	92526000	92526200
chr13	92530400	92531000
chr13	92576600	92577000
chr13	92580400	92580600
chr13	92593000	92593200
chr13	92595600	92595800
chr13	92629600	92629800
chr13	92635800	92636000
chr13	92637000	92637200
chr13	92639200	92639400
chr13	92639800	92640000
chr13	92651000	92651200
chr13	92665000	92665400
chr13	92722400	92722600
chr13	92731400	92731600
chr13	92733400	92733600
chr13	92743000	92743600
chr13	92751000	92751400
chr13	92751800	92752000
chr13	92774000	92774200
chr13	92775000	92775200
chr13	92778600	92779000
chr13	92844600	92844800
chr13	92848000	92848400
chr13	92920000	92920200
chr13	92923600	92923800
chr13	92939200	92939400
chr13	92940800	92941000
chr13	92948600	92948800
chr13	92964200	92964600
chr13	92986800	92987000
chr13	93007200	93007400
chr13	93073200	93073400
chr13	93093800	93094200
chr13	93094600	93094800
chr13	93095400	93095600
chr13	93144600	93144800
chr13	93179600	93179800
chr13	93180400	93180600
chr13	93192400	93192600
chr13	93231200	93231400
chr13	93237800	93238000
chr13	93243200	93243400
chr13	93248800	93249000
chr13	93251800	93252000
chr13	93300600	93301200
chr13	93303600	93304200
chr13	93304800	93305400
chr13	93340800	93341200
chr13	93355200	93355400
chr13	93378600	93379200
chr13	93380400	93381000
chr13	93381400	93381600
chr13	93383200	93383400
chr13	93388600	93388800
chr13	93407000	93407200
chr13	93428000	93428800
chr13	93498400	93498600
chr13	93499600	93499800
chr13	93546200	93546400
chr13	93582600	93582800
chr13	93593400	93593600
chr13	93613000	93613200
chr13	93683400	93683600
chr13	93755200	93755400
chr13	93763000	93763200
chr13	93764600	93765000
chr13	93771200	93771600
chr13	93772000	93772200
chr13	93773800	93774000
chr13	93785400	93785600
chr13	93786200	93786800
chr13	93789400	93789600
chr13	93814800	93815400
chr13	93861400	93861600
chr13	93864600	93864800
chr13	93894200	93894400
chr13	93898400	93898800
chr13	93901400	93901600
chr13	93920600	93920800
chr13	93922600	93922800
chr13	93939600	93940200
chr13	93970200	93970400
chr13	93977200	93977400
chr13	93979200	93979400
chr13	93990400	93990600
chr13	93995600	93995800
chr13	93996400	93996800
chr13	93999200	93999400
chr13	94006000	94006200
chr13	94050200	94050400
chr13	94062800	94063400
chr13	94086400	94086800
chr13	94098400	94098600
chr13	94116800	94117000
chr13	94119400	94119600
chr13	94154600	94154800
chr13	94158000	94158200
chr13	94159600	94159800
chr13	94171800	94172000
chr13	94172600	94172800
chr13	94173600	94173800
chr13	94174600	94174800
chr13	94175400	94175600
chr13	94177200	94177400
chr13	94183600	94184000
chr13	94185200	94185400
chr13	94205400	94205600
chr13	94262600	94262800
chr13	94264000	94264200
chr13	94266600	94266800
chr13	94268200	94268600
chr13	94285400	94285600
chr13	94295000	94295200
chr13	94296000	94296600
chr13	94298600	94298800
chr13	94301000	94301200
chr13	94306800	94307000
chr13	94322600	94322800
chr13	94328200	94328400
chr13	94354600	94354800
chr13	94358400	94359000
chr13	94381800	94382400
chr13	94400600	94400800
chr13	94476200	94476400
chr13	94513400	94513600
chr13	94514000	94514200
chr13	94523200	94523600
chr13	94524800	94525200
chr13	94788800	94789000
chr13	94838200	94838400
chr13	94863000	94863200
chr13	94868800	94869000
chr13	94941400	94941600
chr13	94976200	94976800
chr13	94979000	94979600
chr13	95007400	95007600
chr13	95014400	95014800
chr13	95019400	95019600
chr13	95113800	95114000
chr13	95324400	95324600
chr13	95325200	95325400
chr13	95366400	95366600
chr13	95374800	95375600
chr13	95382600	95382800
chr13	95390200	95390600
chr13	95419400	95419800
chr13	95427600	95427800
chr13	95470200	95470400
chr13	95474400	95474600
chr13	95477200	95477400
chr13	95481600	95481800
chr13	95495000	95495200
chr13	95518000	95518200
chr13	95521200	95521400
chr13	95524200	95524400
chr13	95525200	95525400
chr13	95554000	95554200
chr13	95563800	95564000
chr13	95567200	95567400
chr13	95593000	95593200
chr13	95599800	95600000
chr13	95616600	95616800
chr13	95618400	95618600
chr13	95634600	95634800
chr13	95657200	95657400
chr13	95671400	95671800
chr13	95672400	95672600
chr13	95679600	95679800
chr13	95685000	95685200
chr13	95685800	95686000
chr13	95688600	95688800
chr13	95696800	95697000
chr13	95698000	95698200
chr13	95713000	95713200
chr13	95719800	95720200
chr13	95746600	95746800
chr13	95765000	95765400
chr13	95777200	95777400
chr13	95778800	95779000
chr13	95788800	95789000
chr13	95791000	95791200
chr13	95799400	95799600
chr13	95813800	95814000
chr13	95842000	95842200
chr13	95845000	95845200
chr13	95849800	95850000
chr13	95869000	95869200
chr13	95870200	95870400
chr13	95872200	95872600
chr13	95890200	95890400
chr13	95891200	95891400
chr13	95892000	95892400
chr13	95893000	95893200
chr13	95900000	95900200
chr13	95913000	95913400
chr13	95924200	95924400
chr13	95942000	95942200
chr13	95944000	95944200
chr13	95946000	95946200
chr13	95948400	95948600
chr13	95949400	95949600
chr13	95950800	95951400
chr13	95956400	95957400
chr13	95960600	95960800
chr13	95964400	95964600
chr13	95965200	95965400
chr13	95968200	95968400
chr13	95973400	95973600
chr13	95987200	95987400
chr13	95988200	95988400
chr13	96011200	96011400
chr13	96106400	96106800
chr13	96388200	96388400
chr13	96431800	96432000
chr13	96433800	96434000
chr13	96487200	96487600
chr13	96506400	96506600
chr13	96510600	96511000
chr13	96516400	96516600
chr13	96524200	96524600
chr13	96542400	96542800
chr13	96543200	96543400
chr13	96548000	96548200
chr13	96555200	96555400
chr13	96670400	96672000
chr13	96677200	96677400
chr13	96697800	96698000
chr13	96743000	96743200
chr13	96761000	96761200
chr13	96772000	96772200
chr13	96924400	96924600
chr13	96956600	96956800
chr13	96966200	96967000
chr13	96983600	96983800
chr13	96985600	96985800
chr13	96990200	96991000
chr13	96995400	96995600
chr13	97008000	97008200
chr13	97063600	97063800
chr13	97066800	97067000
chr13	97086400	97086600
chr13	97099600	97099800
chr13	97137800	97138000
chr13	97146000	97146200
chr13	97186400	97186600
chr13	97187800	97188000
chr13	97208200	97208400
chr13	97235200	97235400
chr13	97239600	97239800
chr13	97240200	97241200
chr13	97249600	97249800
chr13	97275600	97275800
chr13	97376200	97376400
chr13	97385600	97386000
chr13	97386600	97386800
chr13	97387600	97388000
chr13	97406800	97407200
chr13	97408400	97408800
chr13	97435400	97435800
chr13	97438800	97439000
chr13	97439400	97439600
chr13	97442400	97443600
chr13	97453200	97453400
chr13	97462200	97462400
chr13	97470000	97470400
chr13	97510800	97511000
chr13	97534000	97534200
chr13	97539800	97540000
chr13	97544400	97544600
chr13	97546200	97546400
chr13	97548600	97548800
chr13	97559000	97559200
chr13	97559800	97560000
chr13	97561200	97561400
chr13	97567800	97568000
chr13	97584200	97584400
chr13	97607200	97607400
chr13	97645200	97645400
chr13	97698400	97698600
chr13	97699000	97699200
chr13	97743400	97743600
chr13	97762200	97762400
chr13	97766000	97766200
chr13	97766600	97766800
chr13	97777800	97778000
chr13	97778800	97779200
chr13	97789800	97790200
chr13	97858000	97858200
chr13	97869600	97869800
chr13	97938000	97938200
chr13	97939000	97939200
chr13	97941200	97941400
chr13	97959400	97959600
chr13	97975400	97975800
chr13	97977200	97977400
chr13	98002200	98002400
chr13	98008800	98009400
chr13	98017000	98017200
chr13	98028000	98028200
chr13	98031400	98031600
chr13	98124400	98124600
chr13	98136000	98136200
chr13	98143000	98143400
chr13	98188000	98188200
chr13	98188600	98188800
chr13	98205800	98206000
chr13	98206400	98206600
chr13	98223000	98223200
chr13	98240400	98240600
chr13	98263000	98263200
chr13	98263600	98263800
chr13	98275600	98275800
chr13	98291800	98292200
chr13	98299200	98299400
chr13	98317000	98317200
chr13	98332200	98332400
chr13	98351600	98351800
chr13	98589000	98589200
chr13	98692000	98692400
chr13	98693400	98693600
chr13	98743200	98743600
chr13	98768400	98768600
chr13	98803000	98803200
chr13	98803800	98804000
chr13	98810200	98810400
chr13	98812400	98812600
chr13	98814400	98814800
chr13	98815200	98815800
chr13	98819200	98819400
chr13	98832400	98832800
chr13	98835800	98836000
chr13	98836800	98837000
chr13	98868000	98868200
chr13	98871400	98871600
chr13	98890200	98891200
chr13	98896600	98896800
chr13	98902800	98903000
chr13	98912800	98913000
chr13	98925200	98925800
chr13	98926200	98926800
chr13	98929000	98929200
chr13	98944600	98944800
chr13	98945400	98945800
chr13	98946600	98946800
chr13	98956400	98956600
chr13	98997200	98997400
chr13	99019000	99019200
chr13	99020000	99020400
chr13	99028600	99029200
chr13	99030600	99030800
chr13	99058800	99059000
chr13	99075400	99075800
chr13	99093400	99093600
chr13	99100600	99100800
chr13	99102400	99102600
chr13	99108000	99108200
chr13	99115600	99115800
chr13	99152400	99152600
chr13	99163800	99164000
chr13	99243000	99243200
chr13	99287200	99288200
chr13	99337600	99337800
chr13	99344600	99344800
chr13	99353200	99353600
chr13	99375600	99375800
chr13	99390400	99390600
chr13	99393200	99393400
chr13	99412800	99413000
chr13	99503000	99503200
chr13	99503800	99504000
chr13	99679400	99680000
chr13	99745600	99745800
chr13	99748200	99748400
chr13	99754400	99754600
chr13	99764200	99764400
chr13	99764800	99765000
chr13	99858000	99858200
chr13	99864400	99864600
chr13	99900600	99900800
chr13	99939400	99939600
chr13	99955600	99955800
chr13	99959400	99959600
chr13	99970000	99970200
chr13	99999200	99999400
chr13	100002000	100002200
chr13	100015600	100015800
chr13	100068000	100068200
chr13	100104000	100104200
chr13	100107800	100108400
chr13	100124800	100125000
chr13	100142000	100142200
chr13	100152800	100153000
chr13	100183200	100183400
chr13	100202000	100202200
chr13	100203400	100203600
chr13	100210600	100210800
chr13	100247200	100247400
chr13	100317600	100317800
chr13	100397800	100398000
chr13	100398800	100399000
chr13	100403000	100403200
chr13	100408400	100408600
chr13	100449600	100449800
chr13	100452600	100452800
chr13	100463600	100463800
chr13	100492200	100492800
chr13	100493400	100493600
chr13	100576000	100576200
chr13	100594200	100594400
chr13	100602400	100602600
chr13	100617000	100617200
chr13	100634400	100634600
chr13	100642600	100642800
chr13	100648400	100648600
chr13	100651000	100651200
chr13	100660000	100660200
chr13	100669600	100670000
chr13	100676000	100676600
chr13	100684400	100684600
chr13	100725200	100725400
chr13	100730800	100731200
chr13	100743800	100744200
chr13	100744600	100744800
chr13	100750800	100751200
chr13	100752600	100752800
chr13	100755400	100755600
chr13	100775800	100776000
chr13	100777000	100777200
chr13	100777600	100777800
chr13	100786000	100786200
chr13	100786600	100786800
chr13	100805800	100806200
chr13	100824400	100824600
chr13	100825800	100826000
chr13	100832200	100832400
chr13	100832800	100833600
chr13	100844000	100844200
chr13	100854200	100854400
chr13	100859200	100859400
chr13	100865800	100866000
chr13	100866400	100866600
chr13	100873600	100873800
chr13	100875200	100875400
chr13	100882000	100882200
chr13	100892200	100892400
chr13	101308800	101309000
chr13	101510000	101510200
chr13	101533000	101533400
chr13	101538200	101538400
chr13	101540400	101540800
chr13	101546000	101546200
chr13	101546600	101546800
chr13	101548000	101548200
chr13	101551200	101551400
chr13	101552600	101552800
chr13	101553200	101553400
chr13	101573200	101573400
chr13	101576600	101576800
chr13	101592400	101592600
chr13	101611800	101612000
chr13	101620800	101621000
chr13	101655000	101655200
chr13	101658400	101658600
chr13	101659000	101659400
chr13	101661600	101662000
chr13	101664200	101664400
chr13	101669000	101669200
chr13	101680200	101680400
chr13	101690200	101690400
chr13	101692200	101692800
chr13	101694000	101694400
chr13	101695000	101695200
chr13	101696000	101696200
chr13	101696800	101697200
chr13	101698000	101698400
chr13	101702200	101702600
chr13	101706000	101706200
chr13	101706600	101706800
chr13	101707400	101707600
chr13	101711400	101711600
chr13	101719600	101719800
chr13	101730400	101730600
chr13	101732800	101733000
chr13	101734400	101734600
chr13	101735800	101736000
chr13	101736600	101737000
chr13	101740200	101740400
chr13	101742800	101743000
chr13	101755400	101755600
chr13	101758200	101758400
chr13	101759400	101759600
chr13	101760400	101760600
chr13	101761000	101761200
chr13	101761800	101762000
chr13	101766200	101766400
chr13	101767000	101767200
chr13	101768200	101769000
chr13	101771200	101771400
chr13	101799400	101799600
chr13	101801400	101801600
chr13	101847400	101847600
chr13	101851400	101851600
chr13	101863600	101864000
chr13	101867000	101867200
chr13	101879800	101880000
chr13	101909000	101909200
chr13	101932000	101932200
chr13	101996200	101996600
chr13	102025200	102025400
chr13	102037000	102037200
chr13	102064600	102064800
chr13	102070800	102071000
chr13	102089600	102089800
chr13	102094000	102094400
chr13	102103200	102103400
chr13	102106400	102106600
chr13	102122000	102122600
chr13	102128200	102128400
chr13	102143800	102144200
chr13	102504200	102504600
chr13	102537600	102538000
chr13	102573200	102573400
chr13	102645000	102645200
chr13	102646200	102646400
chr13	102664200	102664400
chr13	102665400	102667000
chr13	102668000	102668200
chr13	102669000	102669200
chr13	102678600	102678800
chr13	102684800	102685000
chr13	102686800	102687000
chr13	102688200	102688400
chr13	102689800	102690000
chr13	102693000	102693600
chr13	102695200	102695800
chr13	102698800	102699000
chr13	102700200	102701000
chr13	102739800	102740000
chr13	102745000	102745200
chr13	102746800	102747000
chr13	102763000	102763200
chr13	102773200	102773400
chr13	102779000	102779200
chr13	102815200	102815400
chr13	102816800	102817000
chr13	102849200	102849400
chr13	102862400	102862600
chr13	102866200	102866400
chr13	102878000	102878200
chr13	102884200	102884400
chr13	102886200	102886600
chr13	102889000	102889200
chr13	102894800	102895000
chr13	102895800	102896200
chr13	102898800	102899000
chr13	102899400	102899600
chr13	102906000	102906600
chr13	103065600	103065800
chr13	103096800	103097000
chr13	103110000	103110200
chr13	103144400	103144600
chr13	103220800	103221000
chr13	103223200	103223400
chr13	103228000	103228200
chr13	103334400	103334600
chr13	103396200	103396400
chr13	103412600	103413000
chr13	103703400	103703800
chr13	103735400	103735600
chr13	103772800	103773200
chr13	103773800	103774600
chr13	103807600	103807800
chr13	103841400	103841600
chr13	103869000	103869200
chr13	103876000	103876200
chr13	103893200	103893400
chr13	103914200	103914400
chr13	103919200	103919600
chr13	103920400	103920600
chr13	103921000	103922200
chr13	103958600	103959000
chr13	103974000	103974200
chr13	103985600	103985800
chr13	103994200	103994400
chr13	104011400	104011600
chr13	104012600	104012800
chr13	104014200	104014400
chr13	104032600	104032800
chr13	104036600	104036800
chr13	104037600	104037800
chr13	104041200	104041800
chr13	104042800	104043000
chr13	104044400	104044600
chr13	104045200	104045400
chr13	104074800	104075000
chr13	104089400	104089600
chr13	104094800	104095000
chr13	104109400	104110200
chr13	104139600	104139800
chr13	104178200	104179200
chr13	104179600	104179800
chr13	104228400	104229000
chr13	104259000	104259200
chr13	104285000	104285600
chr13	104287000	104287200
chr13	104432800	104433000
chr13	104447000	104447400
chr13	104542400	104542600
chr13	104574400	104574800
chr13	104603000	104603200
chr13	104605200	104605400
chr13	104606800	104607000
chr13	104610200	104611600
chr13	104615000	104615200
chr13	104623200	104623400
chr13	104629800	104630000
chr13	104650200	104650400
chr13	104685600	104685800
chr13	104694800	104695000
chr13	104726800	104727000
chr13	104762000	104762200
chr13	104789800	104790000
chr13	104805800	104806000
chr13	104816400	104817600
chr13	104818000	104818200
chr13	104863400	104863800
chr13	104932000	104932400
chr13	104940000	104940200
chr13	104948000	104948200
chr13	105047400	105047600
chr13	105048800	105049000
chr13	105054400	105054600
chr13	105055600	105055800
chr13	105066200	105066400
chr13	105067000	105067400
chr13	105130200	105130400
chr13	105134600	105134800
chr13	105140000	105140200
chr13	105147800	105148200
chr13	105223200	105223400
chr13	105266800	105267000
chr13	105279600	105279800
chr13	105291800	105292200
chr13	105300000	105300200
chr13	105310600	105311000
chr13	105316200	105316400
chr13	105327000	105327200
chr13	105377200	105377400
chr13	105379800	105380000
chr13	105442600	105442800
chr13	106639000	106639400
chr13	106691800	106692000
chr13	106760200	106760600
chr13	106811400	106811600
chr13	106812200	106812400
chr13	106813200	106813400
chr13	106836200	106836400
chr13	106845000	106845200
chr13	106865600	106865800
chr13	106876400	106876600
chr13	106893200	106893400
chr13	106894400	106894600
chr13	106913200	106913400
chr13	106936000	106936200
chr13	106936800	106937000
chr13	106947000	106947200
chr13	106998800	106999000
chr13	107019600	107019800
chr13	107021600	107022000
chr13	107022400	107022600
chr13	107023000	107023200
chr13	107025600	107026000
chr13	107027200	107027400
chr13	107034200	107034400
chr13	107035600	107035800
chr13	107044200	107044600
chr13	107056400	107056600
chr13	107059600	107059800
chr13	107063600	107063800
chr13	107064400	107064600
chr13	107065800	107066000
chr13	107087400	107087600
chr13	107094600	107094800
chr13	107095400	107095600
chr13	107100200	107100400
chr13	107100800	107101800
chr13	107105600	107105800
chr13	107114000	107114200
chr13	107118200	107118400
chr13	107121600	107121800
chr13	107127600	107127800
chr13	107168800	107169000
chr13	107307000	107307200
chr13	107308600	107308800
chr13	107456400	107456600
chr13	107461200	107461400
chr13	107562600	107562800
chr13	107571600	107571800
chr13	107573600	107573800
chr13	107577200	107577800
chr13	107596200	107596600
chr13	107599200	107599400
chr13	107600400	107600600
chr13	107607400	107607600
chr13	107619600	107619800
chr13	107639800	107640000
chr13	107646400	107646600
chr13	107700400	107700600
chr13	107781800	107782000
chr13	107810600	107810800
chr13	107831200	107831400
chr13	107837200	107837800
chr13	107838200	107838400
chr13	107869000	107869200
chr13	107873200	107873400
chr13	107888600	107889200
chr13	107890000	107890800
chr13	107891200	107891600
chr13	107893800	107894200
chr13	107897200	107897400
chr13	107899800	107900000
chr13	107903200	107903800
chr13	107918200	107918400
chr13	107928000	107928200
chr13	107945000	107945200
chr13	107955800	107956000
chr13	108041600	108041800
chr13	108043400	108045000
chr13	108047400	108047600
chr13	108066200	108066400
chr13	108129200	108129400
chr13	108151800	108152000
chr13	108158600	108158800
chr13	108160000	108160200
chr13	108170200	108170400
chr13	108191400	108191600
chr13	108201400	108201800
chr13	108214200	108214400
chr13	108245200	108245400
chr13	108268000	108268600
chr13	108284400	108284600
chr13	108288000	108288200
chr13	108289600	108289800
chr13	108290400	108290600
chr13	108297600	108297800
chr13	108298400	108298600
chr13	108300400	108300600
chr13	108303000	108304000
chr13	108304800	108305000
chr13	108315800	108316400
chr13	108316800	108317000
chr13	108323400	108323600
chr13	108329800	108330000
chr13	108335400	108336000
chr13	108338400	108338800
chr13	108390600	108390800
chr13	108404600	108404800
chr13	108426400	108426600
chr13	108435800	108436000
chr13	108444400	108444800
chr13	108449800	108450000
chr13	108453400	108453600
chr13	108465800	108466000
chr13	108485200	108485400
chr13	108487200	108487400
chr13	108498200	108498400
chr13	108527200	108527400
chr13	108528400	108528600
chr13	108533000	108533200
chr13	108553200	108553400
chr13	108597000	108597200
chr13	108647400	108647600
chr13	108667200	108667400
chr13	108686400	108687000
chr13	108714200	108714400
chr13	108715200	108715400
chr13	108766200	108766400
chr13	108775000	108775400
chr13	108776000	108776200
chr13	108820000	108820200
chr13	108857000	108857200
chr13	108861800	108862000
chr13	108929600	108929800
chr13	108937400	108937600
chr13	108956200	108956400
chr13	109210600	109210800
chr13	109212200	109212400
chr13	109229200	109229400
chr13	109229800	109230000
chr13	109230400	109231000
chr13	109232000	109232200
chr13	109234400	109234600
chr13	109239400	109239600
chr13	109242600	109242800
chr13	109243200	109243400
chr13	109247200	109247400
chr13	109249400	109249600
chr13	109261800	109262200
chr13	109264000	109264200
chr13	109277800	109278000
chr13	109287600	109287800
chr13	109299000	109299200
chr13	109342600	109342800
chr13	109343800	109344000
chr13	109406400	109406600
chr13	109437400	109437800
chr13	109440400	109440600
chr13	109441000	109441200
chr13	109441600	109441800
chr13	109446200	109446400
chr13	109519600	109519800
chr13	109546600	109546800
chr13	109547800	109548000
chr13	109558400	109558600
chr13	109560400	109560600
chr13	109609800	109610000
chr13	109616000	109616200
chr13	109632600	109633200
chr13	109636000	109636200
chr13	109641600	109642000
chr13	109644000	109644600
chr13	109645600	109645800
chr13	109647000	109647200
chr13	109647600	109647800
chr13	109651800	109652000
chr13	109652800	109653000
chr13	109665800	109666200
chr13	109680400	109680600
chr13	109682000	109682200
chr13	109683000	109683200
chr13	109685600	109686200
chr13	109687800	109688600
chr13	109690600	109690800
chr13	109736400	109737000
chr13	109776200	109776400
chr13	109781600	109781800
chr13	109822400	109822600
chr13	109823000	109823200
chr13	109828000	109828200
chr13	109837600	109838200
chr13	109902800	109904000
chr13	109907800	109908000
chr13	109911000	109911200
chr13	109921800	109922000
chr13	109922400	109922600
chr13	109924000	109924200
chr13	109926600	109926800
chr13	109932800	109933000
chr13	109933600	109933800
chr13	110018400	110018600
chr13	110023200	110023400
chr13	110032000	110032200
chr13	110033600	110033800
chr13	110034200	110034400
chr13	110035000	110035200
chr13	110037600	110037800
chr13	110039200	110039400
chr13	110040200	110040400
chr13	110054600	110054800
chr13	110062800	110063000
chr13	110096200	110096400
chr13	110185000	110185200
chr13	110190200	110190400
chr13	110194200	110194400
chr13	110280000	110280200
chr13	110288600	110288800
chr13	110353800	110354000
chr13	110357200	110357400
chr13	110363800	110364000
chr13	110366600	110366800
chr13	110368800	110369000
chr13	110373000	110373200
chr13	110382600	110382800
chr13	110384600	110384800
chr13	110392400	110392600
chr13	110394400	110395200
chr13	110406200	110406400
chr13	110471600	110471800
chr13	110477800	110478000
chr13	110538200	110538400
chr13	110558400	110558600
chr13	110560600	110560800
chr13	110561200	110561400
chr13	110562600	110562800
chr13	110564000	110564200
chr13	110568600	110568800
chr13	110828000	110828200
chr13	110896000	110896200
chr13	110903200	110903600
chr13	110907600	110907800
chr13	110944800	110945000
chr13	110960400	110960600
chr13	110968200	110968400
chr13	110977200	110977400
chr13	111043600	111044000
chr13	111044400	111044600
chr13	111211000	111211200
chr13	111286800	111287000
chr13	111299400	111299600
chr13	111346200	111346400
chr13	111397000	111397200
chr13	111413200	111413400
chr13	111461400	111461600
chr13	111488800	111489000
chr13	111489800	111490800
chr13	111534200	111534400
chr13	111545400	111545600
chr13	111548400	111548600
chr13	111550000	111550200
chr13	111552800	111553000
chr13	111555400	111555600
chr13	111556400	111556600
chr13	111569200	111569400
chr13	111624200	111624400
chr13	111634600	111635000
chr13	111640400	111640600
chr13	111646200	111646400
chr13	111647400	111647600
chr13	111655400	111655600
chr13	111656000	111657000
chr13	111658600	111658800
chr13	111684000	111684400
chr13	111685800	111686400
chr13	111687600	111687800
chr13	111724800	111725000
chr13	111725400	111725800
chr13	111742400	111742600
chr13	111747000	111747200
chr13	111771400	111771600
chr13	111778000	111778200
chr13	111778800	111779000
chr13	111788200	111788600
chr13	111796600	111797200
chr13	111798000	111798200
chr13	111800800	111801000
chr13	111801800	111802000
chr13	111805400	111806200
chr13	111807200	111807800
chr13	111808600	111809000
chr13	111809400	111809800
chr13	111818200	111818400
chr13	111820200	111820400
chr13	111821800	111822000
chr13	111845400	111845800
chr13	111868000	111868200
chr13	111870200	111870400
chr13	111884200	111884400
chr13	111893200	111893400
chr13	111894800	111895000
chr13	111896400	111896600
chr13	111905400	111905600
chr13	111912000	111912200
chr13	111925400	111925600
chr13	111929000	111929600
chr13	111930000	111930200
chr13	111933600	111933800
chr13	111936000	111936400
chr13	111939000	111939400
chr13	111940400	111941200
chr13	111942000	111942200
chr13	111944200	111944400
chr13	111953000	111953200
chr13	111957200	111957400
chr13	111958000	111958200
chr13	111977800	111978000
chr13	111980400	111980600
chr13	111982800	111983200
chr13	111984000	111984400
chr13	111987400	111987800
chr13	111992200	111992400
chr13	111999800	112000000
chr13	112001200	112001400
chr13	112001800	112002000
chr13	112002800	112003000
chr13	112004200	112004400
chr13	112016400	112016600
chr13	112018600	112019200
chr13	112019600	112019800
chr13	112024800	112025000
chr13	112043600	112043800
chr13	112046800	112047200
chr13	112062000	112062400
chr13	112063600	112064000
chr13	112067600	112067800
chr13	112073600	112074000
chr13	112076200	112076400
chr13	112100800	112101000
chr13	112116200	112116400
chr13	112130400	112130600
chr13	112131200	112131400
chr13	112137000	112137600
chr13	112168600	112168800
chr13	112171000	112171200
chr13	112258600	112258800
chr13	112259400	112259800
chr13	112264800	112265000
chr13	112272000	112272200
chr13	112277600	112277800
chr13	112287200	112287400
chr13	112287800	112288800
chr13	112292600	112292800
chr13	112294600	112294800
chr13	112308800	112309000
chr13	112316800	112317000
chr13	112323600	112323800
chr13	112343800	112344000
chr13	112344400	112344800
chr13	112349600	112349800
chr13	112355000	112355200
chr13	112365800	112366000
chr13	112395000	112395200
chr13	112396600	112396800
chr13	112398200	112398400
chr13	112413600	112414000
chr13	112418000	112418200
chr13	112418600	112418800
chr13	112424200	112424400
chr13	112424800	112425000
chr13	112427600	112427800
chr13	112433400	112433600
chr13	112438000	112438200
chr13	112439600	112440200
chr13	112443200	112443400
chr13	112464000	112464200
chr13	112490200	112490400
chr13	112507800	112508000
chr13	112509600	112509800
chr13	112510600	112510800
chr13	112530000	112530200
chr13	112537200	112537400
chr13	112541400	112541600
chr13	112551800	112552200
chr13	112635200	112635800
chr13	112636600	112636800
chr13	112639200	112639600
chr13	112643000	112643200
chr13	112645800	112646200
chr13	112660600	112660800
chr13	112661200	112661400
chr13	112666800	112667000
chr13	112672800	112673200
chr13	112674200	112674400
chr13	112686200	112686400
chr13	112693000	112693200
chr13	112746000	112746200
chr13	112746800	112747000
chr13	112747800	112748200
chr13	112750000	112750200
chr13	112751800	112752000
chr13	112760600	112760800
chr13	112763800	112764000
chr13	112799800	112800000
chr13	112800600	112801000
chr13	112801600	112802000
chr13	112808000	112808200
chr13	112810000	112810200
chr13	112816000	112816200
chr13	112833600	112833800
chr13	112837800	112838000
chr13	112838600	112839000
chr13	112872000	112872200
chr13	112909800	112910000
chr13	112926800	112927000
chr13	112927400	112927800
chr13	112942200	112942400
chr13	112946000	112946200
chr13	112987600	112987800
chr13	112990600	112990800
chr13	112994400	112994600
chr13	112996600	112996800
chr13	113013400	113013600
chr13	113021600	113021800
chr13	113031800	113032000
chr13	113035000	113035200
chr13	113036000	113036200
chr13	113046600	113046800
chr13	113048200	113048400
chr13	113050200	113050400
chr13	113061000	113061200
chr13	113061800	113062000
chr13	113071000	113071400
chr13	113087200	113087400
chr13	113087800	113088000
chr13	113090600	113091200
chr13	113094400	113094600
chr13	113095400	113095800
chr13	113100800	113101200
chr13	113101800	113102200
chr13	113104800	113105000
chr13	113120800	113121000
chr13	113134800	113135200
chr13	113197000	113197200
chr13	113198000	113198200
chr13	113212400	113212600
chr13	113227200	113227400
chr13	113242200	113242400
chr13	113267400	113267600
chr13	113269800	113270000
chr13	113340600	113341000
chr13	113379000	113379200
chr13	113381800	113382000
chr13	113382800	113383200
chr13	113418200	113418400
chr13	113424000	113424200
chr13	113433600	113433800
chr13	113435200	113435400
chr13	113436400	113436600
chr13	113446400	113446600
chr13	113485600	113485800
chr13	113486400	113486800
chr13	113487200	113487400
chr13	113490600	113490800
chr13	113500600	113501000
chr13	113508400	113508600
chr13	113515200	113515400
chr13	113534800	113535000
chr13	113545600	113545800
chr13	113547800	113548200
chr13	113549200	113549400
chr13	113553600	113554000
chr13	113556600	113556800
chr13	113572200	113572400
chr13	113573400	113573600
chr13	113580000	113580600
chr13	113589600	113589800
chr13	113590400	113590600
chr13	113596000	113596200
chr13	113600000	113600200
chr13	113600600	113600800
chr13	113601200	113601400
chr13	113607000	113607200
chr13	113614000	113614200
chr13	113614600	113615200
chr13	113615600	113615800
chr13	113616200	113616400
chr13	113618600	113618800
chr13	113623000	113623200
chr13	113636000	113636200
chr13	113639000	113639200
chr13	113657400	113657600
chr13	113660600	113660800
chr13	113669800	113670000
chr13	113690000	113690200
chr13	113693400	113693600
chr13	113699400	113699800
chr13	113794200	113794600
chr13	113795200	113795400
chr13	113800400	113800600
chr13	113814200	113814400
chr13	113815800	113816000
chr13	113828800	113829400
chr13	113843400	113843600
chr13	113850600	113850800
chr13	113852400	113852600
chr13	113858800	113859000
chr13	113859400	113859800
chr13	113861400	113861600
chr13	113865000	113865200
chr13	113866000	113866200
chr13	113869200	113869600
chr13	113870400	113870800
chr13	113875800	113876000
chr13	113877600	113877800
chr13	113880000	113880200
chr13	113893600	113893800
chr13	113903400	113903600
chr13	113912200	113912400
chr13	113933800	113934000
chr13	113939200	113939400
chr13	113957600	113957800
chr13	113983800	113984000
chr13	114071600	114071800
chr13	114078000	114078200
chr13	114106600	114106800
chr13	114223800	114224000
chr13	114304800	114305000
chr13	114320000	114320200
chr13	114344400	114344600
chr13	114376600	114376800
chr13	114387200	114388200
chr13	114405400	114405600
chr13	114456200	114456400
chr13	114457200	114457400
chr13	114458400	114458600
chr13	114460600	114461000
chr13	114463800	114464000
chr13	114466400	114466800
chr13	114680200	114680600
chr13	114682000	114682200
chr13	114684400	114684600
chr13	114735200	114735400
chr13	114745800	114746200
chr13	114757600	114757800
chr13	114793400	114793600
chr13	114818200	114818800
chr13	114831600	114831800
chr13	114832800	114833000
chr13	114834800	114835000
chr13	114837000	114837400
chr13	114840600	114840800
chr13	114845800	114846200
chr13	114849000	114849200
chr13	114885400	114885600
chr13	114886200	114886400
chr13	114887400	114888000
chr13	114894800	114895000
chr13	114896000	114896200
chr13	114907800	114908400
chr13	114909400	114909800
chr13	114910800	114911000
chr13	114914800	114915000
chr13	114915800	114916000
chr13	114916800	114917000
chr13	114922200	114922600
chr13	114924800	114925000
chr13	114931800	114932000
chr13	114935600	114935800
chr13	114964400	114964600
chr13	114999600	115000000
chr13	115011600	115011800
chr13	115020800	115021000
chr13	115068000	115068200
chr13	115077400	115077600
chr13	115089400	115089600
chr13	115090200	115090400
chr13	115090800	115091000
chr13	115097000	115097200
chr13	115098400	115098600
chr13	115101600	115102200
chr13	115102800	115103000
chr13	115117000	115117600
chr13	115142200	115142400
chr13	115150000	115150200
chr13	115162800	115163400
chr13	115168400	115168600
chr13	115171800	115172000
chr13	115178200	115178600
chr13	115209400	115209800
chr13	115210800	115211000
chr13	115214800	115215000
chr13	115230600	115230800
chr13	115308800	115309000
chr13	116309600	116309800
chr13	116711600	116711800
chr13	116712400	116712600
chr13	116844000	116844200
chr13	116949600	116949800
chr13	116972400	116972600
chr13	116975200	116975400
chr13	116987400	116987600
chr13	117008200	117008400
chr13	117020600	117021400
chr13	117024200	117024800
chr13	117025600	117026000
chr13	117026400	117026600
chr13	117028400	117028600
chr13	117031600	117031800
chr13	117033800	117034000
chr13	117036400	117036600
chr13	117043600	117044000
chr13	117048600	117048800
chr13	117051400	117051600
chr13	117052800	117053000
chr13	117094800	117095000
chr13	117127800	117128000
chr13	117193600	117193800
chr13	117195800	117196200
chr13	117198600	117198800
chr13	117203000	117203200
chr13	117206200	117206400
chr13	117211400	117211600
chr13	117216000	117216400
chr13	117217600	117217800
chr13	117220600	117221200
chr13	117222000	117222200
chr13	117223200	117223400
chr13	117225600	117225800
chr13	117235600	117235800
chr13	117237200	117237400
chr13	117238800	117239000
chr13	117242200	117242400
chr13	117242800	117243000
chr13	117260800	117261000
chr13	117284200	117284400
chr13	117287000	117287200
chr13	117289800	117290000
chr13	117311600	117311800
chr13	117550200	117550400
chr13	117602200	117602400
chr13	117604200	117604400
chr13	117838400	117838600
chr13	117847400	117847600
chr13	117848800	117849000
chr13	117852800	117853000
chr13	117898200	117898400
chr13	118281000	118281200
chr13	118350400	118350600
chr13	118379200	118379400
chr13	118386600	118387400
chr13	118403600	118403800
chr13	118420400	118420800
chr13	118478600	118478800
chr13	118480200	118480600
chr13	118538800	118539000
chr13	118629800	118630000
chr13	118631600	118631800
chr13	118703800	118704000
chr13	118710000	118710200
chr13	118734200	118734400
chr13	118820200	118820400
chr13	118834000	118834400
chr13	118966400	118966600
chr13	119177800	119178000
chr13	119232400	119232600
chr13	119283600	119283800
chr13	119309600	119310400
chr13	119327000	119327200
chr13	119329600	119329800
chr13	119342000	119342200
chr13	119358800	119359000
chr13	119406200	119406400
chr13	119408000	119408200
chr13	119409000	119409200
chr13	119428200	119429800
chr13	119434400	119434600
chr13	119442400	119442600
chr13	119462600	119462800
chr13	119631800	119632000
chr13	119639400	119639600
chr13	119640600	119640800
chr13	119653200	119653400
chr13	119690000	119690800
chr13	119694800	119695200
chr13	119713200	119713400
chr13	119737000	119737200
chr13	119742800	119743000
chr13	119743600	119743800
chr13	119754400	119755000
chr13	119756000	119756200
chr13	119790000	119790200
chr13	119790800	119791000
chr13	119791400	119791600
chr13	119793000	119793400
chr13	119801000	119801200
chr13	119809000	119809200
chr13	119835600	119835800
chr13	119836400	119836800
chr13	119838000	119838200
chr13	119864600	119864800
chr13	120150000	120150800
chr13	120232800	120233000
chr13	120251200	120251400
chr13	120259000	120260000
chr13	120278000	120278200
chr13	120299400	120299600
chr13	120300000	120300200
chr14	7766000	7766200
chr14	7774000	7774200
chr14	7791400	7791800
chr14	7804200	7804600
chr14	7817800	7818000
chr14	7818800	7819000
chr14	7844800	7845000
chr14	7851800	7852000
chr14	7858000	7858600
chr14	7878000	7878200
chr14	7880400	7880800
chr14	7882200	7882400
chr14	7889400	7889600
chr14	7890000	7890200
chr14	7914000	7914200
chr14	7918600	7918800
chr14	7919400	7919600
chr14	7920000	7920200
chr14	7921600	7921800
chr14	7923800	7924000
chr14	7929000	7929200
chr14	7933000	7933200
chr14	7934200	7934600
chr14	7937200	7937400
chr14	7940200	7940400
chr14	7944800	7945000
chr14	7964600	7964800
chr14	7972200	7972400
chr14	7981400	7981600
chr14	7987000	7987200
chr14	7989600	7989800
chr14	7991200	7991400
chr14	7994200	7994800
chr14	7997200	7997400
chr14	8002800	8003000
chr14	8004400	8004600
chr14	8064200	8064400
chr14	8080200	8080400
chr14	8093600	8093800
chr14	8098000	8098200
chr14	8099400	8100000
chr14	8108200	8108400
chr14	8114400	8114600
chr14	8115800	8116200
chr14	8132800	8133200
chr14	8140400	8140600
chr14	8154200	8154400
chr14	8172800	8173400
chr14	8176400	8176600
chr14	8213800	8214200
chr14	8216200	8216400
chr14	8220400	8220600
chr14	8221000	8221200
chr14	8223600	8224200
chr14	8229800	8230000
chr14	8232200	8232400
chr14	8233400	8233600
chr14	8255400	8255600
chr14	8319000	8319200
chr14	8349000	8349200
chr14	8356000	8356200
chr14	8451200	8451400
chr14	8517800	8518000
chr14	8614400	8614800
chr14	8620600	8620800
chr14	8642000	8642200
chr14	8666200	8666400
chr14	8690600	8690800
chr14	8800400	8800600
chr14	9609200	9609400
chr14	9828800	9829000
chr14	9832400	9832600
chr14	10129800	10130000
chr14	10134000	10134200
chr14	10139400	10139600
chr14	10209200	10209400
chr14	10289200	10289400
chr14	10301600	10301800
chr14	10305400	10305600
chr14	10368200	10368400
chr14	10430000	10430200
chr14	10430800	10431000
chr14	10439400	10439600
chr14	10453000	10453600
chr14	10527000	10527200
chr14	10535000	10535200
chr14	10593600	10593800
chr14	10911600	10911800
chr14	11160800	11161000
chr14	11162000	11162200
chr14	11553400	11553600
chr14	11709400	11709600
chr14	11710000	11710200
chr14	11732400	11732800
chr14	12284200	12284400
chr14	12284800	12285000
chr14	13328600	13328800
chr14	13349200	13349400
chr14	13354200	13354400
chr14	13356000	13356200
chr14	13361200	13361400
chr14	13361800	13362000
chr14	13578800	13579000
chr14	13609200	13609600
chr14	13901800	13902000
chr14	13917800	13918000
chr14	13933400	13933600
chr14	13950600	13950800
chr14	13960200	13960400
chr14	13960800	13962000
chr14	13962600	13962800
chr14	13978600	13978800
chr14	13981400	13981600
chr14	13988600	13988800
chr14	14009800	14010000
chr14	14012400	14012600
chr14	14013000	14013600
chr14	14019600	14019800
chr14	14030800	14031000
chr14	14036400	14036600
chr14	14042400	14042600
chr14	14064800	14065200
chr14	14068000	14068200
chr14	14068800	14069000
chr14	14080800	14081000
chr14	14088000	14088200
chr14	14098600	14098800
chr14	14120800	14121000
chr14	14294400	14294800
chr14	14345600	14346400
chr14	14346800	14347000
chr14	14347400	14347800
chr14	14348200	14348600
chr14	14349400	14350200
chr14	14351600	14351800
chr14	14355200	14355400
chr14	14478200	14478400
chr14	14482000	14482200
chr14	14513600	14513800
chr14	14514600	14514800
chr14	14515400	14515600
chr14	14520200	14520400
chr14	14525200	14525600
chr14	14527800	14528000
chr14	14541200	14541600
chr14	14594800	14595000
chr14	14600000	14600400
chr14	14602000	14602200
chr14	14603600	14603800
chr14	14632000	14632200
chr14	14632600	14632800
chr14	14633400	14633600
chr14	14640200	14640800
chr14	14645200	14645400
chr14	14681600	14681800
chr14	14684800	14685000
chr14	14686200	14686400
chr14	14687600	14687800
chr14	14702800	14703000
chr14	14703600	14704000
chr14	14706600	14706800
chr14	14800000	14800600
chr14	14801000	14801200
chr14	14805000	14805200
chr14	14843200	14843400
chr14	14863800	14864000
chr14	14870600	14870800
chr14	14871200	14871400
chr14	14895400	14895600
chr14	14905000	14905200
chr14	14905600	14905800
chr14	14927600	14927800
chr14	14971200	14971400
chr14	14985400	14985600
chr14	15062800	15063000
chr14	15083800	15084200
chr14	15100000	15100200
chr14	15355600	15355800
chr14	15681800	15682000
chr14	15747000	15747200
chr14	15769800	15770200
chr14	15784800	15785000
chr14	15785400	15785600
chr14	15881400	15881600
chr14	15922400	15922600
chr14	15934800	15935000
chr14	16009800	16010200
chr14	16152000	16152200
chr14	16170200	16170600
chr14	16173400	16173600
chr14	16183000	16183200
chr14	16194200	16194400
chr14	16196600	16196800
chr14	16243200	16243400
chr14	16243800	16244600
chr14	16245200	16245400
chr14	16246400	16246600
chr14	16249200	16249800
chr14	16255800	16256400
chr14	16269800	16270000
chr14	16302800	16303000
chr14	16313000	16313200
chr14	16315000	16315200
chr14	16364200	16364400
chr14	16365000	16365200
chr14	16365800	16367200
chr14	16372800	16373200
chr14	16380200	16380600
chr14	16384800	16385000
chr14	16427600	16427800
chr14	16434400	16434600
chr14	16447600	16448000
chr14	16448800	16449000
chr14	16555200	16555400
chr14	16559400	16559600
chr14	16564000	16564200
chr14	16575400	16575800
chr14	16598000	16598200
chr14	16605600	16605800
chr14	16614000	16614200
chr14	16823800	16824000
chr14	17055800	17056000
chr14	17061400	17061600
chr14	17082000	17082200
chr14	17172800	17173000
chr14	17193000	17193200
chr14	17358600	17358800
chr14	17402800	17403000
chr14	17410800	17411000
chr14	17414200	17414800
chr14	17633000	17633200
chr14	17659000	17659200
chr14	17660000	17661000
chr14	17700400	17700600
chr14	17879600	17879800
chr14	17911200	17911400
chr14	17933600	17933800
chr14	17967400	17967600
chr14	18002000	18002200
chr14	18003800	18004000
chr14	18021800	18022000
chr14	18167200	18167400
chr14	18187200	18187400
chr14	18234000	18234200
chr14	18238400	18239200
chr14	18263600	18263800
chr14	18270600	18271200
chr14	18284600	18284800
chr14	18301600	18301800
chr14	18304200	18304400
chr14	18331000	18331200
chr14	18331600	18332000
chr14	18506200	18506400
chr14	18545200	18545400
chr14	18665600	18666000
chr14	18893200	18893400
chr14	18893800	18894000
chr14	18940200	18940400
chr14	19020200	19020400
chr14	19043000	19043200
chr14	19175400	19175600
chr14	19180400	19180600
chr14	19208600	19208800
chr14	19279200	19279400
chr14	19705800	19706000
chr14	19706600	19706800
chr14	19713200	19713400
chr14	19733400	19733600
chr14	19751200	19751400
chr14	19797000	19797200
chr14	19818000	19818200
chr14	19823800	19824000
chr14	19840000	19840200
chr14	19905600	19906000
chr14	19928000	19928200
chr14	19955200	19955400
chr14	19962000	19962200
chr14	19962600	19962800
chr14	19968400	19969000
chr14	19971000	19971200
chr14	19972400	19972600
chr14	19975200	19975400
chr14	19977000	19977200
chr14	19985200	19985400
chr14	19986200	19986400
chr14	19986800	19987000
chr14	20025400	20025600
chr14	20033800	20034000
chr14	20034800	20035200
chr14	20064800	20065000
chr14	20067400	20067600
chr14	20082600	20083000
chr14	20093600	20093800
chr14	20115000	20115200
chr14	20121000	20121200
chr14	20168200	20168800
chr14	20174000	20174200
chr14	20178000	20178200
chr14	20179200	20179400
chr14	20180800	20181000
chr14	20181800	20182000
chr14	20214200	20214400
chr14	20253400	20253600
chr14	20258600	20258800
chr14	20294600	20294800
chr14	20298200	20298400
chr14	20348000	20348200
chr14	20363400	20363600
chr14	20370800	20371000
chr14	20377200	20377400
chr14	20378400	20379000
chr14	20379800	20380000
chr14	20388800	20389000
chr14	20393600	20393800
chr14	20399000	20399200
chr14	20400200	20400400
chr14	20452200	20452400
chr14	20478800	20479000
chr14	20479400	20480200
chr14	20481400	20481600
chr14	20503200	20503400
chr14	20545000	20545400
chr14	20545800	20546800
chr14	20565600	20565800
chr14	20576200	20576400
chr14	20599600	20599800
chr14	20607800	20608000
chr14	20640000	20640200
chr14	20640800	20641000
chr14	20646400	20646600
chr14	20654800	20655000
chr14	20661000	20661200
chr14	20673200	20673400
chr14	20674200	20674800
chr14	20682600	20682800
chr14	20694800	20695800
chr14	20697000	20697200
chr14	20698600	20698800
chr14	20703000	20703200
chr14	20707400	20707600
chr14	20731000	20731400
chr14	20733200	20733800
chr14	20734600	20734800
chr14	20737400	20737600
chr14	20766000	20766200
chr14	20773000	20773200
chr14	20784800	20785000
chr14	20785400	20785600
chr14	20786200	20786400
chr14	20792000	20792200
chr14	20794000	20794200
chr14	20798800	20799000
chr14	20803600	20803800
chr14	20811200	20811600
chr14	20829800	20830200
chr14	20836600	20836800
chr14	20842800	20843000
chr14	20845400	20846000
chr14	20873400	20873600
chr14	20885200	20885800
chr14	20911800	20912000
chr14	20924200	20924400
chr14	20928200	20928400
chr14	20929000	20929400
chr14	20930000	20930400
chr14	20938400	20938600
chr14	20983800	20984200
chr14	20985600	20985800
chr14	20993400	20993600
chr14	21032200	21032400
chr14	21048000	21048200
chr14	21049000	21049200
chr14	21050800	21051000
chr14	21052400	21053000
chr14	21062800	21063000
chr14	21064400	21064600
chr14	21074000	21074200
chr14	21074600	21075200
chr14	21076000	21076200
chr14	21078000	21078200
chr14	21090400	21090600
chr14	21119800	21120000
chr14	21120600	21120800
chr14	21137000	21137200
chr14	21194400	21194600
chr14	21201000	21201200
chr14	21348400	21348600
chr14	21500400	21501400
chr14	21523400	21523600
chr14	21525800	21526000
chr14	21549400	21549600
chr14	21575000	21575200
chr14	21582400	21582600
chr14	21600800	21601000
chr14	21603200	21603400
chr14	21610400	21610600
chr14	21654000	21654200
chr14	21659800	21660000
chr14	21662600	21662800
chr14	21678600	21679200
chr14	21683000	21683200
chr14	21705600	21705800
chr14	21707000	21707200
chr14	21742000	21742200
chr14	21745200	21745400
chr14	21750400	21750600
chr14	21751000	21751600
chr14	21757600	21757800
chr14	21758600	21758800
chr14	21766200	21766400
chr14	21791800	21792000
chr14	21806800	21807200
chr14	21808200	21808600
chr14	21811400	21811600
chr14	21812800	21813600
chr14	21821200	21821400
chr14	21823000	21823400
chr14	21826200	21826400
chr14	21830800	21831400
chr14	21832200	21832400
chr14	21847400	21847600
chr14	21848400	21849000
chr14	21850200	21850600
chr14	21852200	21852800
chr14	21853400	21854000
chr14	21890600	21890800
chr14	21929000	21929400
chr14	21941600	21941800
chr14	21966400	21966600
chr14	21969000	21969200
chr14	21981600	21981800
chr14	21986000	21986200
chr14	21987800	21988600
chr14	21993800	21994000
chr14	21995600	21995800
chr14	21999600	21999800
chr14	22014400	22014600
chr14	22019600	22019800
chr14	22020400	22020600
chr14	22049400	22049600
chr14	22056400	22056600
chr14	22140600	22140800
chr14	22183200	22183600
chr14	22198400	22198800
chr14	22213800	22214000
chr14	22218200	22218600
chr14	22226200	22226400
chr14	22308200	22308400
chr14	22407600	22407800
chr14	22440400	22440800
chr14	22470600	22471000
chr14	22578200	22578400
chr14	22587600	22587800
chr14	22649600	22650000
chr14	22695600	22695800
chr14	22743400	22743600
chr14	22759800	22760000
chr14	22783400	22783600
chr14	22801400	22801600
chr14	22808400	22808600
chr14	22841200	22841400
chr14	22845400	22845600
chr14	22988200	22988600
chr14	23401200	23401400
chr14	23465200	23465400
chr14	24140400	24140800
chr14	24149000	24149200
chr14	24213400	24213600
chr14	24217400	24217600
chr14	24386800	24387000
chr14	24487000	24487200
chr14	24490600	24490800
chr14	24500600	24500800
chr14	24779200	24779400
chr14	24907000	24907200
chr14	25005400	25005600
chr14	25109800	25110000
chr14	25161800	25162000
chr14	25272800	25273000
chr14	25301400	25302000
chr14	25313000	25313200
chr14	25313800	25314000
chr14	25318000	25318200
chr14	25326000	25326200
chr14	25346200	25346400
chr14	25363000	25363200
chr14	25378000	25378600
chr14	25379000	25379200
chr14	25397000	25397600
chr14	25401400	25401800
chr14	25402600	25402800
chr14	25413600	25413800
chr14	25421800	25422000
chr14	25441600	25441800
chr14	25454400	25454600
chr14	25457800	25458600
chr14	25459200	25459400
chr14	25460200	25460400
chr14	25461600	25462200
chr14	25464600	25464800
chr14	25466400	25466600
chr14	25470200	25470400
chr14	25471200	25471400
chr14	25472200	25473600
chr14	25474800	25475000
chr14	25476200	25476400
chr14	25479800	25480000
chr14	25481000	25481600
chr14	25484200	25484400
chr14	25487000	25487400
chr14	25488200	25488600
chr14	25493600	25493800
chr14	25499600	25499800
chr14	25504400	25504600
chr14	25505000	25505600
chr14	25508800	25509000
chr14	25513800	25514000
chr14	25516000	25516400
chr14	25516800	25517400
chr14	25519800	25520000
chr14	25522400	25522800
chr14	25525000	25525200
chr14	25527400	25527600
chr14	25530400	25530600
chr14	25534200	25534400
chr14	25543400	25543600
chr14	25547200	25547400
chr14	25547800	25548200
chr14	25560000	25560200
chr14	25565800	25566000
chr14	25577600	25577800
chr14	25594000	25594200
chr14	25600400	25600600
chr14	25606600	25607000
chr14	25608200	25608400
chr14	25609400	25609600
chr14	25614800	25615000
chr14	25615600	25615800
chr14	25634400	25634800
chr14	25637400	25637600
chr14	25640400	25640800
chr14	25646400	25646600
chr14	25667600	25668000
chr14	25694000	25694200
chr14	25695200	25695400
chr14	25719400	25719600
chr14	25721400	25721600
chr14	25735400	25735600
chr14	25745600	25745800
chr14	25747600	25748400
chr14	25769000	25769400
chr14	25780800	25781000
chr14	25789200	25789600
chr14	25791000	25791200
chr14	25795600	25795800
chr14	25800200	25800400
chr14	25832400	25832600
chr14	25842000	25842200
chr14	25850600	25850800
chr14	25855400	25855800
chr14	25857200	25857600
chr14	25858000	25858200
chr14	25862000	25862400
chr14	25869200	25869400
chr14	26359000	26359200
chr14	26376800	26377000
chr14	26437800	26438000
chr14	26455000	26455200
chr14	26477800	26478000
chr14	26481600	26481800
chr14	26491200	26491400
chr14	26515800	26516200
chr14	26532800	26533000
chr14	26533800	26534000
chr14	26534800	26535000
chr14	26553000	26553200
chr14	26572400	26572600
chr14	26578800	26580000
chr14	26587200	26587400
chr14	26591400	26591600
chr14	26593400	26593600
chr14	26595800	26596400
chr14	26610600	26611000
chr14	26626600	26626800
chr14	26637800	26638200
chr14	26638800	26639000
chr14	26643200	26643600
chr14	26652000	26652200
chr14	26668400	26668600
chr14	26669000	26669200
chr14	26669800	26670000
chr14	26672400	26672600
chr14	26675400	26676000
chr14	26765000	26765200
chr14	26783800	26784000
chr14	26805600	26805800
chr14	26814000	26814200
chr14	26826000	26826400
chr14	26858400	26858600
chr14	26878800	26879200
chr14	26881800	26882000
chr14	26891000	26891200
chr14	26923800	26924000
chr14	26924600	26924800
chr14	26969800	26970000
chr14	26970600	26970800
chr14	26976400	26976600
chr14	26994400	26994600
chr14	27023000	27023200
chr14	27024600	27025000
chr14	27029800	27030000
chr14	27038800	27039000
chr14	27042400	27042600
chr14	27045200	27045400
chr14	27069400	27069800
chr14	27096800	27097000
chr14	27116800	27117000
chr14	27123600	27123800
chr14	27187200	27187400
chr14	27192400	27192800
chr14	27214200	27214400
chr14	27225400	27225600
chr14	27229600	27229800
chr14	27230200	27230400
chr14	27230800	27231000
chr14	27237800	27238200
chr14	27242800	27243000
chr14	27249200	27249600
chr14	27268200	27268600
chr14	27317200	27317400
chr14	27328000	27328200
chr14	27336000	27336800
chr14	27337200	27337400
chr14	27338200	27338400
chr14	27341600	27341800
chr14	27345400	27345800
chr14	27348200	27348400
chr14	27350000	27350200
chr14	27351600	27351800
chr14	27355200	27355400
chr14	27356000	27356200
chr14	27357200	27357400
chr14	27365000	27365200
chr14	27367000	27367200
chr14	27368600	27368800
chr14	27376200	27376400
chr14	27378400	27378600
chr14	27379400	27379600
chr14	27381400	27381600
chr14	27384200	27384400
chr14	27392000	27392200
chr14	27397600	27397800
chr14	27401800	27402000
chr14	27403000	27403200
chr14	27405400	27405800
chr14	27409800	27410000
chr14	27411600	27411800
chr14	27412800	27413000
chr14	27414000	27414200
chr14	27428600	27428800
chr14	27429400	27429600
chr14	27469400	27469600
chr14	27508400	27508600
chr14	27560600	27560800
chr14	27562000	27562200
chr14	27562600	27563000
chr14	27596400	27596600
chr14	27741600	27741800
chr14	27789000	27789200
chr14	27796800	27797000
chr14	27804000	27804200
chr14	27889800	27890000
chr14	28456400	28456600
chr14	29940400	29940600
chr14	29951000	29951200
chr14	29960200	29960400
chr14	29968200	29968600
chr14	29978200	29978800
chr14	29980600	29980800
chr14	30008800	30009000
chr14	30016800	30017000
chr14	30019800	30020400
chr14	30022600	30022800
chr14	30024600	30024800
chr14	30027400	30027600
chr14	30043400	30043600
chr14	30055000	30055200
chr14	30106600	30106800
chr14	30109200	30109400
chr14	30125000	30125200
chr14	30137000	30137200
chr14	30169600	30169800
chr14	30184000	30184200
chr14	30185600	30186000
chr14	30190400	30190600
chr14	30196400	30196600
chr14	30200400	30200600
chr14	30242200	30242400
chr14	30249600	30250000
chr14	30251400	30251600
chr14	30265800	30266000
chr14	30291400	30292000
chr14	30311600	30311800
chr14	30416000	30416200
chr14	30435400	30435600
chr14	30458000	30458200
chr14	30460000	30460200
chr14	30479400	30479600
chr14	30513000	30513200
chr14	30516000	30516600
chr14	30548200	30549200
chr14	30550000	30550200
chr14	30550800	30551000
chr14	30553200	30553400
chr14	30562000	30562200
chr14	30564600	30564800
chr14	30574200	30574400
chr14	30576400	30576600
chr14	30577800	30578000
chr14	30579400	30579600
chr14	30580000	30580200
chr14	30589800	30590000
chr14	30591600	30591800
chr14	30593200	30594400
chr14	30607800	30608000
chr14	30612600	30612800
chr14	30616800	30617000
chr14	30619000	30619200
chr14	30620400	30620600
chr14	30624400	30624600
chr14	30625000	30625400
chr14	30626200	30626400
chr14	30627400	30627800
chr14	30631200	30631400
chr14	30635200	30635400
chr14	30641800	30642200
chr14	30648600	30648800
chr14	30651000	30651200
chr14	30654200	30654400
chr14	30655600	30655800
chr14	30672000	30672200
chr14	30675000	30675200
chr14	30694800	30695200
chr14	30695600	30696000
chr14	30699800	30700000
chr14	30715600	30715800
chr14	30717000	30717200
chr14	30761400	30761600
chr14	30825400	30826000
chr14	30826600	30826800
chr14	30828800	30829000
chr14	30857000	30857400
chr14	30867200	30867400
chr14	30870000	30870200
chr14	30875600	30875800
chr14	30881400	30881600
chr14	30908000	30908200
chr14	30944000	30944600
chr14	30951200	30951600
chr14	31001400	31002000
chr14	31006800	31007000
chr14	31018000	31018200
chr14	31019000	31019600
chr14	31046000	31046200
chr14	31090000	31090200
chr14	31110800	31111000
chr14	31125800	31126000
chr14	31126800	31127000
chr14	31128400	31129200
chr14	31131000	31131200
chr14	31132200	31132400
chr14	31139800	31140000
chr14	31160600	31160800
chr14	31166200	31166600
chr14	31168600	31168800
chr14	31169600	31169800
chr14	31188800	31189000
chr14	31189400	31189600
chr14	31195000	31195400
chr14	31196000	31196200
chr14	31205000	31205200
chr14	31206800	31207400
chr14	31214800	31215000
chr14	31215600	31215800
chr14	31217800	31218000
chr14	31227000	31227200
chr14	31228400	31228600
chr14	31234000	31234200
chr14	31251400	31251600
chr14	31260400	31260800
chr14	31272200	31272400
chr14	31323800	31324200
chr14	31324600	31325200
chr14	31327800	31328000
chr14	31336400	31336600
chr14	31337000	31337200
chr14	31337600	31337800
chr14	31364600	31364800
chr14	31365400	31365600
chr14	31368000	31368200
chr14	31376400	31376600
chr14	31386000	31386200
chr14	31390000	31390200
chr14	31391800	31392000
chr14	31392800	31393000
chr14	31399400	31399600
chr14	31402800	31403000
chr14	31408000	31408200
chr14	31410400	31410600
chr14	31413800	31414000
chr14	31416600	31416800
chr14	31420600	31421000
chr14	31423200	31423400
chr14	31431800	31432000
chr14	31436000	31436200
chr14	31440800	31441000
chr14	31472600	31472800
chr14	31494400	31495200
chr14	31496400	31496600
chr14	31525600	31525800
chr14	31531800	31532000
chr14	31537400	31537600
chr14	31561000	31561200
chr14	31569200	31569600
chr14	31570600	31570800
chr14	31593200	31593400
chr14	31596600	31596800
chr14	31597600	31597800
chr14	31602600	31602800
chr14	31618000	31618400
chr14	31619200	31619600
chr14	31641000	31641400
chr14	31653200	31653600
chr14	31657000	31657600
chr14	31662000	31662400
chr14	31665000	31665200
chr14	31669800	31670200
chr14	31683600	31684000
chr14	31684800	31685000
chr14	31685800	31686000
chr14	31696400	31696600
chr14	31717400	31717600
chr14	31721400	31721600
chr14	31761800	31762000
chr14	31780800	31781200
chr14	31781600	31781800
chr14	31785800	31786000
chr14	31830000	31830200
chr14	31830600	31830800
chr14	31930400	31930800
chr14	31955000	31955200
chr14	31969600	31969800
chr14	31970600	31971200
chr14	31973800	31974000
chr14	32022600	32022800
chr14	32032600	32032800
chr14	32073200	32073400
chr14	32077000	32077200
chr14	32085600	32085800
chr14	32086200	32086600
chr14	32122000	32122200
chr14	32132000	32132200
chr14	32145400	32145600
chr14	32146200	32146400
chr14	32154800	32155000
chr14	32159400	32160000
chr14	32161200	32161400
chr14	32165600	32165800
chr14	32167400	32167600
chr14	32169000	32169200
chr14	32175400	32175600
chr14	32192600	32192800
chr14	32201800	32202000
chr14	32321800	32322000
chr14	32482200	32482400
chr14	32492600	32492800
chr14	32502800	32503000
chr14	32508200	32508800
chr14	32509600	32509800
chr14	32513400	32514000
chr14	32516200	32516400
chr14	32531000	32531200
chr14	32587000	32587200
chr14	32597200	32597400
chr14	32624400	32624600
chr14	32638600	32638800
chr14	32683400	32683600
chr14	32684000	32684200
chr14	32770600	32770800
chr14	32784200	32784400
chr14	32785800	32786200
chr14	32798400	32798800
chr14	32824000	32824200
chr14	32931800	32932000
chr14	33099200	33099400
chr14	33158400	33158600
chr14	33175200	33175400
chr14	33185000	33185600
chr14	33189800	33190200
chr14	33190800	33191000
chr14	33193800	33194400
chr14	33195000	33195400
chr14	33203000	33203200
chr14	33204000	33204200
chr14	33213800	33214000
chr14	33214600	33214800
chr14	33216400	33216600
chr14	33231400	33231600
chr14	33232200	33232400
chr14	33235800	33236000
chr14	33240400	33240800
chr14	33243400	33243600
chr14	33245000	33245200
chr14	33247600	33248000
chr14	33250600	33250800
chr14	33276400	33276600
chr14	33303600	33303800
chr14	33313800	33314000
chr14	33319600	33319800
chr14	33324600	33324800
chr14	33352400	33352600
chr14	33371400	33371600
chr14	33378800	33379000
chr14	33400000	33400400
chr14	33432600	33432800
chr14	33447200	33447400
chr14	33521600	33521800
chr14	33820400	33820600
chr14	33856200	33856400
chr14	33939200	33939400
chr14	34080400	34080600
chr14	34099400	34099800
chr14	34105000	34105200
chr14	34152400	34152600
chr14	34188800	34189000
chr14	34201400	34201600
chr14	34235000	34235200
chr14	34296400	34296600
chr14	34297000	34297200
chr14	34310400	34310800
chr14	34311200	34312000
chr14	34312600	34312800
chr14	34326800	34327000
chr14	34343200	34343400
chr14	34363200	34364000
chr14	34401200	34401400
chr14	34503000	34503200
chr14	34514200	34514400
chr14	34540600	34540800
chr14	34548400	34548600
chr14	34549400	34549600
chr14	34570400	34570600
chr14	34615200	34615400
chr14	34617000	34617200
chr14	34621000	34621200
chr14	34623600	34623800
chr14	34633000	34633200
chr14	34648000	34648400
chr14	34660600	34660800
chr14	34661200	34661400
chr14	34661800	34662000
chr14	34662400	34662600
chr14	34673800	34675200
chr14	34765000	34765200
chr14	34768400	34768600
chr14	34769000	34769200
chr14	34772200	34772400
chr14	34778000	34778200
chr14	36156200	36156400
chr14	36310400	36310600
chr14	36316800	36317000
chr14	36317400	36317600
chr14	36450200	36450400
chr14	36613000	36613200
chr14	36618400	36618600
chr14	36658200	36658400
chr14	36862400	36862600
chr14	36864200	36864400
chr14	36867000	36867200
chr14	36868800	36869000
chr14	36911800	36912000
chr14	36915200	36915400
chr14	36937400	36937600
chr14	36952200	36952400
chr14	36952800	36953400
chr14	36962600	36962800
chr14	36968200	36969000
chr14	37033400	37033600
chr14	37127800	37128000
chr14	37134600	37134800
chr14	37135200	37136000
chr14	37163600	37163800
chr14	37165400	37165600
chr14	37270000	37270200
chr14	37276800	37277000
chr14	37330000	37330200
chr14	37356000	37356600
chr14	37472200	37472400
chr14	37558200	37558600
chr14	37607000	37607200
chr14	37612000	37612200
chr14	37705400	37705600
chr14	37778000	37778400
chr14	38516400	38516600
chr14	38533600	38533800
chr14	38547200	38547600
chr14	38571600	38572000
chr14	38600800	38601000
chr14	38617000	38617400
chr14	39051600	39051800
chr14	39305600	39305800
chr14	39398000	39398200
chr14	39428600	39428800
chr14	39869400	39869600
chr14	40894600	40895000
chr14	40902800	40903000
chr14	40906800	40907000
chr14	40917800	40918000
chr14	40919600	40919800
chr14	40921400	40921600
chr14	40924400	40925000
chr14	40927200	40927400
chr14	40930000	40930400
chr14	40933000	40933600
chr14	40935200	40935400
chr14	40937200	40937400
chr14	40947400	40948000
chr14	40949800	40950000
chr14	40955200	40955400
chr14	40955800	40956000
chr14	40956600	40956800
chr14	40958600	40958800
chr14	40959200	40959400
chr14	40962400	40962800
chr14	40965600	40965800
chr14	40966800	40967400
chr14	40975200	40975400
chr14	40979000	40979200
chr14	40988800	40989200
chr14	40992600	40992800
chr14	41000000	41000200
chr14	41007000	41007200
chr14	41007800	41008400
chr14	41013800	41014000
chr14	41025600	41026000
chr14	41033400	41033600
chr14	41035200	41035400
chr14	41065200	41065400
chr14	43860600	43860800
chr14	43880200	43880400
chr14	43886400	43886600
chr14	43891400	43891600
chr14	43918200	43918400
chr14	43921800	43922000
chr14	43925200	43925400
chr14	43933000	43933400
chr14	43953400	43953600
chr14	43955200	43955400
chr14	43984000	43984200
chr14	43987600	43987800
chr14	43998600	43998800
chr14	44008000	44008200
chr14	44009800	44010000
chr14	44048400	44048600
chr14	44051800	44052000
chr14	44068000	44068200
chr14	44078000	44078200
chr14	44086600	44086800
chr14	44091600	44091800
chr14	44097800	44098000
chr14	44100200	44100400
chr14	44102600	44102800
chr14	44103800	44104400
chr14	44627800	44628000
chr14	44789800	44790000
chr14	44821800	44822000
chr14	44835200	44835400
chr14	44847800	44848000
chr14	44850800	44851000
chr14	44861200	44861400
chr14	44865800	44866000
chr14	44891400	44891800
chr14	44904200	44904400
chr14	44915600	44916000
chr14	44919400	44919600
chr14	44977400	44977600
chr14	44980000	44980200
chr14	44986400	44986600
chr14	44988000	44988200
chr14	44988600	44988800
chr14	44989400	44990000
chr14	45006000	45006200
chr14	45011400	45012000
chr14	45021600	45021800
chr14	45036800	45037000
chr14	45038200	45038400
chr14	45041200	45041400
chr14	45050200	45050400
chr14	45075000	45075200
chr14	45080000	45080200
chr14	45081000	45081200
chr14	45092400	45092600
chr14	45142600	45142800
chr14	45155600	45155800
chr14	45179800	45180000
chr14	45209800	45210000
chr14	45216800	45217000
chr14	45218000	45218200
chr14	45219200	45220800
chr14	45239200	45239400
chr14	45275800	45276000
chr14	45291600	45292000
chr14	45307800	45308000
chr14	45317800	45318000
chr14	45318600	45318800
chr14	45319200	45319600
chr14	45321200	45322000
chr14	45322600	45322800
chr14	45324800	45325000
chr14	45325600	45325800
chr14	45329600	45330000
chr14	45351000	45351200
chr14	45351600	45351800
chr14	45385600	45385800
chr14	45387600	45387800
chr14	45388400	45389000
chr14	45423400	45423600
chr14	45452800	45453000
chr14	45566600	45566800
chr14	45583800	45584000
chr14	45632800	45633000
chr14	45635600	45635800
chr14	45638800	45639000
chr14	45653800	45654000
chr14	45657200	45657600
chr14	45658200	45658400
chr14	45667400	45667600
chr14	45685400	45685600
chr14	46539800	46540000
chr14	46578200	46578400
chr14	46611000	46611200
chr14	46679000	46679200
chr14	46760400	46760600
chr14	46787800	46788600
chr14	46790400	46790600
chr14	46801000	46801200
chr14	46808000	46808200
chr14	46815800	46816000
chr14	46821400	46821600
chr14	46822000	46822400
chr14	46827400	46827800
chr14	46832000	46832200
chr14	46832800	46833000
chr14	46845800	46846000
chr14	46849800	46850000
chr14	46881000	46881200
chr14	46882800	46883000
chr14	46884000	46884400
chr14	46968200	46968400
chr14	46981200	46981400
chr14	46994800	46995000
chr14	47086800	47087000
chr14	47087400	47087600
chr14	47088000	47088800
chr14	47090200	47090400
chr14	47095200	47095400
chr14	47115200	47115400
chr14	47116000	47116800
chr14	47117600	47117800
chr14	47162200	47162400
chr14	47165200	47165400
chr14	47165800	47166000
chr14	47169800	47170000
chr14	47172200	47172400
chr14	47177800	47178200
chr14	47181600	47181800
chr14	47186600	47186800
chr14	47188000	47188200
chr14	47189400	47189600
chr14	47233800	47234400
chr14	47240600	47241000
chr14	47259000	47259200
chr14	47276200	47276400
chr14	47276800	47277400
chr14	47298200	47298400
chr14	47321800	47322000
chr14	47327400	47327600
chr14	47342000	47342400
chr14	47354200	47354400
chr14	47359600	47360000
chr14	47361600	47362200
chr14	47365200	47365400
chr14	47367000	47367200
chr14	47373800	47374000
chr14	47374600	47374800
chr14	47393800	47394000
chr14	47395800	47396400
chr14	47418200	47418400
chr14	47420000	47420200
chr14	47472400	47472600
chr14	47473000	47473200
chr14	47515200	47515400
chr14	47515800	47516000
chr14	47518800	47519000
chr14	47521800	47522000
chr14	47522400	47522800
chr14	47527800	47528600
chr14	47529200	47529400
chr14	47533600	47533800
chr14	47541600	47541800
chr14	47544400	47544600
chr14	47545000	47545200
chr14	47568400	47568600
chr14	47598000	47598200
chr14	47634600	47634800
chr14	47648400	47648600
chr14	47649200	47650000
chr14	47735400	47735600
chr14	47740400	47740600
chr14	47754600	47754800
chr14	47825600	47825800
chr14	47827800	47828000
chr14	47858200	47858400
chr14	47860800	47861000
chr14	47863200	47863400
chr14	47863800	47864000
chr14	47876600	47876800
chr14	47898000	47898200
chr14	47920800	47921200
chr14	47937200	47937600
chr14	48125000	48125200
chr14	48131600	48131800
chr14	48133200	48133400
chr14	48138200	48138400
chr14	48189400	48189600
chr14	48197400	48197600
chr14	48199000	48199200
chr14	48202400	48202600
chr14	48226000	48226200
chr14	48246400	48246600
chr14	48271200	48271400
chr14	48295800	48296000
chr14	48302600	48302800
chr14	48303800	48304200
chr14	48331000	48331200
chr14	48376200	48376400
chr14	48422200	48422400
chr14	48443800	48444000
chr14	48446000	48446200
chr14	48457400	48457600
chr14	48538200	48538400
chr14	48852800	48853000
chr14	48891200	48891400
chr14	48896400	48896600
chr14	48897200	48897400
chr14	48986400	48986600
chr14	49019800	49020000
chr14	49049600	49049800
chr14	49065400	49065800
chr14	49066400	49066800
chr14	49154000	49154200
chr14	49172000	49172200
chr14	49172600	49172800
chr14	49221800	49222000
chr14	49234800	49235000
chr14	49932600	49932800
chr14	49964200	49964400
chr14	50061200	50061400
chr14	50062000	50062800
chr14	50352600	50352800
chr14	50357600	50358000
chr14	50785400	50785600
chr14	50798600	50798800
chr14	50800000	50800200
chr14	50803200	50803400
chr14	50806800	50807000
chr14	50807600	50808000
chr14	50824200	50824400
chr14	50830000	50830200
chr14	50834000	50834200
chr14	50834600	50834800
chr14	50870200	50870400
chr14	50871400	50871600
chr14	50875800	50876000
chr14	50893200	50893400
chr14	50896200	50896400
chr14	50898200	50898400
chr14	50904000	50904200
chr14	50905400	50905600
chr14	50924800	50925000
chr14	50930000	50931400
chr14	50931800	50932000
chr14	50938200	50938400
chr14	50939000	50939200
chr14	50944000	50945000
chr14	50945600	50945800
chr14	50946800	50947200
chr14	50955600	50956200
chr14	50957200	50957800
chr14	50958400	50959000
chr14	50976600	50976800
chr14	50978600	50978800
chr14	50981400	50981600
chr14	50997200	50997400
chr14	50998400	50998600
chr14	51008200	51008600
chr14	51009600	51009800
chr14	51026800	51027000
chr14	51048000	51048200
chr14	51054400	51054600
chr14	51057600	51057800
chr14	51062200	51062600
chr14	51063000	51064000
chr14	51064800	51065600
chr14	51069800	51070000
chr14	51082800	51083000
chr14	51083400	51083600
chr14	51085200	51085400
chr14	51088600	51088800
chr14	51089400	51089600
chr14	51090200	51091200
chr14	51091600	51091800
chr14	51093400	51093800
chr14	51094600	51094800
chr14	51095800	51096000
chr14	51098400	51098600
chr14	51103400	51103600
chr14	51128000	51128200
chr14	51128800	51129000
chr14	51130400	51130600
chr14	51132600	51132800
chr14	51142600	51142800
chr14	51144000	51144200
chr14	51149400	51149600
chr14	51150600	51150800
chr14	51166200	51166400
chr14	51172200	51172400
chr14	51176400	51176600
chr14	51237600	51237800
chr14	51241000	51241200
chr14	51256200	51256400
chr14	51266200	51266400
chr14	51278600	51278800
chr14	51771400	51771600
chr14	51855400	51855600
chr14	51883600	51883800
chr14	51884600	51885400
chr14	51906200	51906400
chr14	51913200	51913600
chr14	51914400	51914600
chr14	51941200	51941400
chr14	51984000	51985000
chr14	51985800	51986400
chr14	51987200	51987400
chr14	51989600	51989800
chr14	51995400	51995800
chr14	52004400	52004600
chr14	52009000	52009200
chr14	52014800	52015200
chr14	52015800	52016000
chr14	52019600	52020800
chr14	52021800	52022000
chr14	52023200	52023400
chr14	52023800	52024400
chr14	52045200	52045600
chr14	52083200	52083400
chr14	52104000	52104600
chr14	52106800	52107000
chr14	52118800	52119400
chr14	52120200	52120400
chr14	52124000	52124200
chr14	52133600	52134000
chr14	52140600	52141400
chr14	52141800	52142000
chr14	52166600	52166800
chr14	52190800	52191000
chr14	52195800	52196000
chr14	52197200	52197400
chr14	52198200	52198400
chr14	52244400	52244600
chr14	52256800	52257000
chr14	52257600	52258000
chr14	52279200	52279600
chr14	52280000	52280200
chr14	52305000	52305200
chr14	52306200	52306400
chr14	52314200	52314800
chr14	52316000	52316400
chr14	52338800	52339000
chr14	52343000	52343200
chr14	52390200	52390800
chr14	52410600	52410800
chr14	52427800	52428000
chr14	52450400	52450600
chr14	52451200	52451400
chr14	52565800	52566000
chr14	52701000	52701200
chr14	52720800	52721000
chr14	52726800	52727000
chr14	52742200	52742400
chr14	53042200	53042400
chr14	53045400	53045600
chr14	53047000	53047200
chr14	53047800	53048000
chr14	53053600	53053800
chr14	53072600	53072800
chr14	53073200	53073400
chr14	53076000	53076200
chr14	53081400	53081600
chr14	53082000	53082200
chr14	53101400	53101600
chr14	53109800	53110000
chr14	53121800	53122000
chr14	53345600	53345800
chr14	53349200	53349400
chr14	53350800	53351000
chr14	53351600	53351800
chr14	53356600	53356800
chr14	53362200	53362400
chr14	53367600	53367800
chr14	53374200	53374400
chr14	53407600	53407800
chr14	53430200	53430400
chr14	53474200	53474400
chr14	53541800	53542000
chr14	53559400	53559800
chr14	53637800	53638000
chr14	53681400	53681600
chr14	53683400	53683600
chr14	53729200	53729400
chr14	53729800	53730200
chr14	53738000	53738200
chr14	53741400	53741600
chr14	53743000	53743200
chr14	53743600	53743800
chr14	53750800	53751000
chr14	53757200	53757400
chr14	53766000	53766200
chr14	53766600	53766800
chr14	53776800	53777000
chr14	53794800	53795400
chr14	53800600	53800800
chr14	53802600	53802800
chr14	53804400	53804600
chr14	53806000	53806200
chr14	53904600	53904800
chr14	53960800	53961000
chr14	53973600	53973800
chr14	54024200	54024400
chr14	54034400	54034600
chr14	54040800	54041000
chr14	54042200	54042600
chr14	54059800	54060000
chr14	54061400	54062000
chr14	54068800	54069000
chr14	54070200	54070600
chr14	54074800	54075000
chr14	54102600	54102800
chr14	54108800	54109000
chr14	54138400	54138600
chr14	54146400	54146800
chr14	54147600	54147800
chr14	54152600	54152800
chr14	54169000	54169200
chr14	54204400	54204600
chr14	54218800	54219000
chr14	54222400	54222600
chr14	54223400	54223600
chr14	54224600	54224800
chr14	54225200	54225400
chr14	54227400	54228400
chr14	54231200	54231400
chr14	54233400	54233600
chr14	54239200	54239400
chr14	54246400	54246600
chr14	54253800	54254200
chr14	54254800	54255000
chr14	54258200	54258400
chr14	54259200	54259400
chr14	54333800	54334000
chr14	54351200	54351400
chr14	54352400	54352600
chr14	54360600	54361000
chr14	54376000	54376200
chr14	54384400	54384600
chr14	54399000	54399200
chr14	54409400	54409600
chr14	54410000	54410200
chr14	54412200	54412400
chr14	54412800	54413000
chr14	54414000	54414600
chr14	54416800	54417000
chr14	54417800	54418200
chr14	54423400	54423800
chr14	54424200	54424400
chr14	54424800	54425000
chr14	54426200	54426400
chr14	54426800	54427000
chr14	54431400	54431600
chr14	54433600	54433800
chr14	54449000	54449600
chr14	54458200	54458400
chr14	54463200	54463400
chr14	54464000	54464200
chr14	54464800	54465000
chr14	54477200	54477400
chr14	54479600	54479800
chr14	54481400	54481800
chr14	54482600	54482800
chr14	54486000	54486200
chr14	54492400	54493000
chr14	54494400	54494600
chr14	54517400	54517800
chr14	54518600	54518800
chr14	54528600	54528800
chr14	54553600	54554800
chr14	54577600	54577800
chr14	54578200	54578400
chr14	54583800	54584000
chr14	54592200	54592600
chr14	54603400	54603600
chr14	54605800	54606000
chr14	54618000	54618200
chr14	54630600	54630800
chr14	54641200	54641400
chr14	54641800	54642000
chr14	54648000	54648200
chr14	54651200	54651400
chr14	54653600	54653800
chr14	54685600	54687000
chr14	54701400	54701600
chr14	54706000	54706200
chr14	54706600	54706800
chr14	54712000	54712400
chr14	54713000	54713200
chr14	54714200	54714400
chr14	54714800	54715000
chr14	54754600	54754800
chr14	54756400	54756600
chr14	54768400	54768800
chr14	54778000	54778200
chr14	54781800	54782000
chr14	54786000	54786200
chr14	54788200	54788600
chr14	54796800	54797000
chr14	54809400	54809600
chr14	54815800	54816000
chr14	54863400	54864200
chr14	54864600	54864800
chr14	54876600	54877400
chr14	54883200	54883400
chr14	54893800	54894600
chr14	54900400	54900600
chr14	54924600	54924800
chr14	55014600	55014800
chr14	55015200	55015600
chr14	55054400	55054600
chr14	55055200	55055400
chr14	55062800	55063000
chr14	55078600	55078800
chr14	55079400	55079600
chr14	55092000	55092600
chr14	55094000	55094200
chr14	55094600	55095200
chr14	55098200	55098400
chr14	55101800	55102000
chr14	55106400	55106600
chr14	55122000	55122200
chr14	55139400	55139600
chr14	55146800	55147200
chr14	55148600	55148800
chr14	55161400	55161600
chr14	55177400	55177600
chr14	55193800	55194000
chr14	55194400	55194600
chr14	55197200	55197400
chr14	55305400	55305600
chr14	55324000	55324200
chr14	55338000	55338200
chr14	55392400	55392800
chr14	55433200	55433400
chr14	55438600	55438800
chr14	55458400	55458600
chr14	55478600	55479400
chr14	55491000	55491200
chr14	55491600	55491800
chr14	55497400	55497600
chr14	55528000	55528200
chr14	55536200	55536400
chr14	55540200	55540400
chr14	55540800	55541000
chr14	55542400	55542600
chr14	55557000	55557400
chr14	55559200	55559400
chr14	55559800	55560000
chr14	55560400	55561000
chr14	55576400	55576600
chr14	55578400	55579200
chr14	55585200	55585800
chr14	55586200	55586400
chr14	55591000	55591200
chr14	55591600	55591800
chr14	55604000	55604200
chr14	55605800	55606000
chr14	55614600	55615000
chr14	55617800	55618200
chr14	55619000	55619200
chr14	55629400	55629600
chr14	55635600	55635800
chr14	55643000	55643800
chr14	55660400	55660600
chr14	55672000	55672400
chr14	55681400	55682000
chr14	55697400	55697600
chr14	55713400	55713800
chr14	55721800	55722400
chr14	55723400	55723800
chr14	55724600	55724800
chr14	55728400	55728600
chr14	55737400	55737600
chr14	55743800	55744000
chr14	55745600	55745800
chr14	55758600	55758800
chr14	55760200	55760400
chr14	55763200	55763400
chr14	55764600	55764800
chr14	55765800	55766000
chr14	55767800	55768000
chr14	55769400	55769600
chr14	55781400	55781600
chr14	55788800	55789000
chr14	55795800	55796000
chr14	55822600	55822800
chr14	55854000	55854200
chr14	55863800	55864000
chr14	55874000	55874200
chr14	55879800	55880000
chr14	55882400	55882600
chr14	55884200	55884400
chr14	55884800	55885000
chr14	55886000	55886200
chr14	55900200	55900400
chr14	55905600	55905800
chr14	55918800	55919000
chr14	55922600	55922800
chr14	55944600	55944800
chr14	55946400	55946600
chr14	55987600	55987800
chr14	56021400	56021600
chr14	56085200	56085400
chr14	56093400	56093600
chr14	56099000	56099200
chr14	56102400	56102800
chr14	56105200	56105800
chr14	56260600	56261000
chr14	56262200	56262600
chr14	56276200	56276400
chr14	56284400	56284600
chr14	56287800	56288200
chr14	56296200	56296400
chr14	56296800	56297000
chr14	56303800	56304400
chr14	56375800	56376000
chr14	56402400	56402800
chr14	56468200	56468400
chr14	56571400	56572000
chr14	56575400	56575600
chr14	56576600	56576800
chr14	56581200	56581400
chr14	56598800	56599000
chr14	56668000	56668400
chr14	56702800	56703000
chr14	56777600	56777800
chr14	56778200	56778400
chr14	56810800	56811000
chr14	56811600	56811800
chr14	56812200	56812400
chr14	56812800	56813000
chr14	56813600	56813800
chr14	56830600	56831000
chr14	56833400	56833600
chr14	56885200	56885400
chr14	56886400	56886600
chr14	56887200	56887400
chr14	56888000	56888200
chr14	56903200	56903400
chr14	56918600	56918800
chr14	57060200	57060400
chr14	57070000	57070200
chr14	57093200	57093400
chr14	57096000	57096200
chr14	57264000	57264200
chr14	57281000	57281200
chr14	57362800	57363000
chr14	57366800	57367000
chr14	57372400	57372600
chr14	57387000	57387400
chr14	57398400	57398600
chr14	57399000	57399200
chr14	57424000	57424200
chr14	57525400	57526000
chr14	57527200	57527400
chr14	57529400	57529600
chr14	57537800	57538000
chr14	57543800	57544000
chr14	57571600	57571800
chr14	57575000	57575600
chr14	57576800	57577000
chr14	57610000	57610200
chr14	57611200	57611400
chr14	57619600	57619800
chr14	57623000	57623200
chr14	57656600	57656800
chr14	57658400	57658600
chr14	57664400	57665000
chr14	57665400	57665600
chr14	57680000	57680200
chr14	57692800	57693200
chr14	57712800	57713200
chr14	57718400	57718600
chr14	57725400	57725600
chr14	57729400	57729600
chr14	57730000	57730200
chr14	57740800	57741000
chr14	57746000	57746200
chr14	57746600	57746800
chr14	57749600	57749800
chr14	57751200	57751400
chr14	57753400	57753600
chr14	57756200	57756400
chr14	57769200	57769400
chr14	57772600	57772800
chr14	57798000	57798200
chr14	57798600	57798800
chr14	57808600	57808800
chr14	57826000	57826800
chr14	57835200	57835400
chr14	57862200	57862400
chr14	57865400	57865600
chr14	57886200	57886400
chr14	57887200	57887400
chr14	57890400	57890600
chr14	57908400	57908800
chr14	57910600	57910800
chr14	57911800	57912200
chr14	57933200	57933400
chr14	57967400	57967600
chr14	57998800	57999400
chr14	58072000	58072200
chr14	58253800	58254000
chr14	58321400	58321600
chr14	58492200	58492400
chr14	58506000	58506200
chr14	58999800	59000000
chr14	59201000	59201200
chr14	59232000	59232400
chr14	59297400	59297800
chr14	59341200	59341600
chr14	59370600	59370800
chr14	59397000	59397200
chr14	59438600	59438800
chr14	59440800	59441000
chr14	59441600	59441800
chr14	59471000	59471200
chr14	59505000	59505200
chr14	59553400	59553600
chr14	59555000	59555200
chr14	59556200	59556400
chr14	59557200	59557400
chr14	59592000	59592200
chr14	59597400	59598000
chr14	59605800	59606000
chr14	59614200	59614400
chr14	59625200	59625800
chr14	59642400	59642800
chr14	59643600	59644000
chr14	59691000	59691200
chr14	59943000	59943600
chr14	59961000	59961400
chr14	59964600	59965000
chr14	59967800	59968200
chr14	59969800	59970000
chr14	59970400	59970600
chr14	59978000	59978200
chr14	60016000	60016200
chr14	60072600	60072800
chr14	60086800	60087000
chr14	60118200	60118400
chr14	60129600	60129800
chr14	60131600	60131800
chr14	60137800	60138200
chr14	60176600	60176800
chr14	60177800	60178000
chr14	60194600	60194800
chr14	60197600	60197800
chr14	60251400	60251600
chr14	60254800	60255000
chr14	60265000	60265200
chr14	60269400	60269600
chr14	60273400	60273600
chr14	60290400	60290600
chr14	60384400	60384600
chr14	60398600	60398800
chr14	60414800	60415000
chr14	60423000	60423200
chr14	60425600	60425800
chr14	60432200	60432400
chr14	60443400	60443600
chr14	60444200	60444400
chr14	60451800	60452000
chr14	60485600	60485800
chr14	60491000	60491200
chr14	60524800	60525600
chr14	60529800	60530000
chr14	60592800	60593200
chr14	60610200	60610400
chr14	60634000	60634200
chr14	60634600	60635200
chr14	60642200	60642400
chr14	60654000	60654200
chr14	60666400	60666600
chr14	60682400	60682800
chr14	60688800	60689000
chr14	60702800	60703000
chr14	60705000	60705400
chr14	60709200	60709600
chr14	60712600	60712800
chr14	60718000	60718200
chr14	60726200	60726400
chr14	60732200	60732400
chr14	60736200	60737000
chr14	60738600	60738800
chr14	60742800	60743000
chr14	60744800	60745400
chr14	60747200	60748000
chr14	60750000	60750200
chr14	60757400	60758000
chr14	60771000	60771400
chr14	60777600	60777800
chr14	60783200	60783600
chr14	60784400	60784600
chr14	60790200	60790400
chr14	60799800	60800000
chr14	61046400	61046600
chr14	61056600	61056800
chr14	61172600	61173600
chr14	61229800	61230200
chr14	61289000	61289200
chr14	61294600	61295000
chr14	61301400	61301600
chr14	61309600	61310000
chr14	61310400	61310600
chr14	61317000	61317200
chr14	61320800	61321000
chr14	61322800	61323200
chr14	61328000	61328200
chr14	61331400	61331600
chr14	61339400	61339800
chr14	61360200	61360400
chr14	61425200	61425600
chr14	61439200	61439400
chr14	61439800	61440400
chr14	61460400	61460600
chr14	61493800	61494000
chr14	61498200	61498400
chr14	61518800	61519000
chr14	61529600	61529800
chr14	61556800	61557000
chr14	61571400	61571600
chr14	61589800	61590000
chr14	61599400	61599600
chr14	61647200	61647400
chr14	61648800	61649400
chr14	61650400	61650800
chr14	61656600	61656800
chr14	61666000	61666200
chr14	61673200	61673600
chr14	61678200	61678400
chr14	61681000	61681600
chr14	61682400	61683400
chr14	61683800	61684400
chr14	61685000	61685200
chr14	61692000	61692400
chr14	61696400	61696800
chr14	61697200	61697400
chr14	61725000	61725200
chr14	61728600	61729000
chr14	61736800	61737000
chr14	61756800	61757400
chr14	61774200	61774400
chr14	61789000	61789200
chr14	61834600	61834800
chr14	61836400	61836600
chr14	61860800	61861000
chr14	61861400	61861600
chr14	61866600	61866800
chr14	61918200	61918400
chr14	61968600	61968800
chr14	61971200	61971400
chr14	61997800	61998000
chr14	61998400	61998600
chr14	62001600	62001800
chr14	62018800	62019200
chr14	62022200	62022400
chr14	62163200	62163400
chr14	62245800	62246000
chr14	62252000	62252200
chr14	62254400	62254600
chr14	62311600	62312000
chr14	62332000	62332200
chr14	62342600	62342800
chr14	62343200	62343400
chr14	62347200	62347400
chr14	62492600	62492800
chr14	62627400	62627600
chr14	62657600	62657800
chr14	62665400	62665600
chr14	62751600	62751800
chr14	62759800	62760000
chr14	62760600	62761800
chr14	62780600	62780800
chr14	62789400	62789600
chr14	62808800	62809000
chr14	62837200	62837600
chr14	62838000	62838200
chr14	62839000	62839200
chr14	62840600	62840800
chr14	62842400	62842800
chr14	62858400	62858600
chr14	62862600	62862800
chr14	62864400	62864600
chr14	62865600	62865800
chr14	62867200	62867400
chr14	62878200	62878400
chr14	62879200	62879800
chr14	62880200	62880600
chr14	62908000	62908200
chr14	62922800	62923000
chr14	62940800	62941000
chr14	62979800	62980200
chr14	62999000	62999200
chr14	63066800	63067000
chr14	63076200	63076400
chr14	63103200	63103400
chr14	63110400	63110600
chr14	63117600	63117800
chr14	63122400	63123400
chr14	63123800	63124000
chr14	63124400	63124600
chr14	63129200	63129400
chr14	63130600	63131000
chr14	63131800	63132000
chr14	63132400	63132600
chr14	63148600	63148800
chr14	63150200	63150400
chr14	63164800	63165000
chr14	63177800	63178200
chr14	63180800	63181000
chr14	63193800	63194000
chr14	63372600	63372800
chr14	63377400	63377600
chr14	63382000	63382200
chr14	63411600	63411800
chr14	63413600	63413800
chr14	63415600	63415800
chr14	63417000	63417200
chr14	63418400	63419000
chr14	63419400	63419800
chr14	63422400	63422600
chr14	63427800	63428000
chr14	63435200	63435400
chr14	63436400	63436600
chr14	63438000	63438200
chr14	63448000	63448200
chr14	63467600	63468000
chr14	63471200	63471400
chr14	63535000	63535200
chr14	63543600	63544200
chr14	63545600	63545800
chr14	63562000	63562200
chr14	63605800	63606400
chr14	63654200	63654400
chr14	63681600	63681800
chr14	63860200	63860400
chr14	63860800	63861000
chr14	63867800	63868000
chr14	63869800	63870000
chr14	63873000	63873200
chr14	63908600	63908800
chr14	63957800	63958000
chr14	64067600	64067800
chr14	64070800	64071000
chr14	64099000	64099200
chr14	64133200	64133400
chr14	64185800	64186200
chr14	64187400	64187600
chr14	64207200	64207400
chr14	64272200	64272400
chr14	64301000	64301200
chr14	64310000	64310200
chr14	64323600	64324000
chr14	64327600	64327800
chr14	64330600	64330800
chr14	64419400	64419600
chr14	64434200	64434400
chr14	64440000	64440200
chr14	64440600	64441000
chr14	64441800	64442000
chr14	64453800	64454000
chr14	64624400	64624600
chr14	64627200	64627400
chr14	64628200	64628600
chr14	64637400	64637600
chr14	64639600	64640000
chr14	64652400	64652600
chr14	64653000	64653200
chr14	64657800	64658000
chr14	64658600	64658800
chr14	64664000	64664200
chr14	64666800	64667000
chr14	64668200	64668600
chr14	64688800	64689000
chr14	64732000	64732400
chr14	64734600	64734800
chr14	64792600	64793000
chr14	64834600	64834800
chr14	64865600	64865800
chr14	64872400	64872600
chr14	64876600	64876800
chr14	64882800	64883400
chr14	64915800	64916200
chr14	64917200	64917400
chr14	64941600	64941800
chr14	64943800	64944200
chr14	64949800	64950000
chr14	65015200	65015400
chr14	65026200	65026400
chr14	65044600	65044800
chr14	65045200	65045400
chr14	65064600	65065000
chr14	65069400	65069600
chr14	65070800	65071200
chr14	65078200	65078400
chr14	65085800	65086000
chr14	65097400	65098200
chr14	65100600	65100800
chr14	65102600	65102800
chr14	65113000	65113200
chr14	65113600	65114000
chr14	65145000	65145200
chr14	65145800	65146000
chr14	65149400	65149600
chr14	65150000	65150200
chr14	65177200	65177400
chr14	65202000	65202200
chr14	65262400	65262600
chr14	65266400	65266800
chr14	65312400	65312600
chr14	65325400	65325600
chr14	65328000	65328200
chr14	65330600	65330800
chr14	65332000	65332200
chr14	65343200	65343400
chr14	65343800	65344000
chr14	65345600	65345800
chr14	65358400	65358600
chr14	65374200	65374400
chr14	65374800	65375000
chr14	65376600	65376800
chr14	65380600	65380800
chr14	65381200	65381800
chr14	65389800	65390000
chr14	65482800	65483000
chr14	65516200	65516800
chr14	65593000	65593200
chr14	65598400	65598600
chr14	65600800	65601000
chr14	65603800	65604200
chr14	65624400	65624600
chr14	65625200	65625400
chr14	65630000	65630200
chr14	65630600	65630800
chr14	65695000	65695200
chr14	65752200	65752400
chr14	65759000	65759200
chr14	65779000	65779200
chr14	65781600	65781800
chr14	65783000	65783200
chr14	65805800	65806000
chr14	65831400	65831600
chr14	65833200	65833400
chr14	65833800	65834200
chr14	65837200	65837400
chr14	65855400	65855600
chr14	65871400	65871600
chr14	65883000	65883200
chr14	65907400	65907600
chr14	65968400	65968600
chr14	65979400	65979600
chr14	65980000	65980200
chr14	65982200	65982400
chr14	66028400	66028600
chr14	66090000	66090800
chr14	66124400	66124600
chr14	66125200	66125400
chr14	66147600	66147800
chr14	66168400	66168800
chr14	66175800	66176000
chr14	66182800	66183000
chr14	66186200	66186600
chr14	66189000	66189200
chr14	66190400	66190600
chr14	66195800	66196000
chr14	66199800	66200000
chr14	66201800	66202000
chr14	66208400	66208600
chr14	66210800	66211000
chr14	66212600	66212800
chr14	66213400	66213600
chr14	66218800	66219200
chr14	66221000	66221400
chr14	66223800	66224000
chr14	66228800	66229000
chr14	66231000	66231200
chr14	66232200	66232600
chr14	66234400	66234600
chr14	66235600	66235800
chr14	66240000	66240200
chr14	66241400	66242000
chr14	66242800	66243000
chr14	66257800	66258000
chr14	66260600	66260800
chr14	66263000	66263400
chr14	66264800	66265400
chr14	66266000	66266600
chr14	66277000	66277400
chr14	66279400	66279600
chr14	66281000	66281200
chr14	66282800	66283000
chr14	66296800	66297000
chr14	66303400	66303600
chr14	66305600	66305800
chr14	66325000	66325200
chr14	66378000	66378200
chr14	66380000	66380200
chr14	66561400	66562000
chr14	66635000	66635400
chr14	66783800	66784000
chr14	66785000	66785200
chr14	66791800	66792000
chr14	66811000	66811200
chr14	66812400	66812600
chr14	66840400	66840600
chr14	66844600	66845000
chr14	66845400	66845800
chr14	66846400	66846600
chr14	66847800	66848200
chr14	66848800	66849000
chr14	66850600	66850800
chr14	66868600	66869200
chr14	66872600	66872800
chr14	66873400	66873600
chr14	66909800	66910000
chr14	66953200	66953400
chr14	66964200	66964800
chr14	66977000	66977200
chr14	66991200	66991400
chr14	66998200	66998400
chr14	66999600	66999800
chr14	67000400	67000600
chr14	67007600	67007800
chr14	67008400	67009000
chr14	67012600	67012800
chr14	67047000	67047200
chr14	67072000	67072600
chr14	67098200	67098400
chr14	67188400	67189000
chr14	67200000	67200200
chr14	67211800	67212000
chr14	67233200	67233400
chr14	67234400	67234600
chr14	67359000	67359200
chr14	67715600	67717000
chr14	67723200	67723400
chr14	67760600	67760800
chr14	67763200	67763400
chr14	67764000	67764400
chr14	67769800	67770200
chr14	67778200	67778400
chr14	67779600	67779800
chr14	67780400	67780600
chr14	67802800	67803000
chr14	67811200	67811400
chr14	67813600	67813800
chr14	67841800	67842000
chr14	67853200	67853400
chr14	67858800	67859000
chr14	67859600	67859800
chr14	67869200	67869600
chr14	67876800	67877000
chr14	67881600	67881800
chr14	67882600	67882800
chr14	67884800	67885000
chr14	67887000	67887200
chr14	67888200	67888400
chr14	67889800	67890000
chr14	67908400	67909000
chr14	67911800	67912000
chr14	67925800	67926000
chr14	67932600	67932800
chr14	67933200	67933800
chr14	67934200	67934400
chr14	67935600	67935800
chr14	67941000	67941400
chr14	67951800	67952000
chr14	67961200	67961600
chr14	67962000	67962200
chr14	68048400	68048600
chr14	68051000	68051200
chr14	68051600	68051800
chr14	68052200	68052600
chr14	68593400	68593600
chr14	68598000	68598200
chr14	68655800	68656000
chr14	68671800	68672200
chr14	68825400	68825600
chr14	68918600	68918800
chr14	68922200	68922400
chr14	68923200	68923400
chr14	68966800	68967000
chr14	69059000	69059200
chr14	69089200	69089400
chr14	69095800	69096000
chr14	69101000	69101200
chr14	69136000	69136200
chr14	69141000	69141200
chr14	69238200	69238600
chr14	69241600	69241800
chr14	69248800	69249000
chr14	69252800	69253000
chr14	69267400	69267600
chr14	69273400	69274000
chr14	69276400	69276600
chr14	69278000	69278200
chr14	69279000	69279200
chr14	69282600	69282800
chr14	69283600	69283800
chr14	69284400	69284600
chr14	69285000	69285200
chr14	69286000	69286200
chr14	69286600	69286800
chr14	69288000	69288400
chr14	69288800	69289000
chr14	69304800	69305000
chr14	69308000	69308200
chr14	69318400	69318800
chr14	69322000	69322200
chr14	69324600	69324800
chr14	69325800	69326000
chr14	69326800	69327000
chr14	69337000	69337200
chr14	69338600	69338800
chr14	69339400	69339600
chr14	69342400	69342600
chr14	69344200	69344400
chr14	69348200	69348400
chr14	69351000	69351200
chr14	69380200	69380400
chr14	69411200	69411400
chr14	69413400	69413600
chr14	69415000	69415200
chr14	69441000	69441200
chr14	69457800	69458000
chr14	69470400	69470600
chr14	69485800	69486400
chr14	69491600	69492400
chr14	69494600	69494800
chr14	69496400	69496600
chr14	69497200	69497400
chr14	69500800	69501000
chr14	69501800	69502000
chr14	69502600	69502800
chr14	69503200	69503400
chr14	69504200	69504400
chr14	69504800	69505000
chr14	69506400	69506600
chr14	69507000	69507200
chr14	69523000	69523400
chr14	69526400	69526600
chr14	69536600	69537000
chr14	69540000	69540400
chr14	69542800	69543000
chr14	69544000	69544400
chr14	69545200	69545400
chr14	69555200	69555800
chr14	69557000	69557200
chr14	69557600	69557800
chr14	69560600	69560800
chr14	69562400	69562800
chr14	69566400	69566600
chr14	69569200	69569400
chr14	69598400	69598600
chr14	69614400	69614600
chr14	69629400	69629600
chr14	69631600	69631800
chr14	69633400	69633600
chr14	69659400	69659600
chr14	69676000	69676200
chr14	69688600	69688800
chr14	69707400	69707800
chr14	69714400	69714600
chr14	69732600	69733200
chr14	69733600	69733800
chr14	69774400	69774600
chr14	69775000	69775200
chr14	69780400	69780600
chr14	69804000	69804200
chr14	69804800	69805800
chr14	69813000	69813200
chr14	69823400	69823800
chr14	69824800	69825200
chr14	69829400	69829600
chr14	69830800	69831200
chr14	69835400	69835600
chr14	69853000	69853200
chr14	69854000	69854200
chr14	69861600	69861800
chr14	69862600	69862800
chr14	69957200	69957400
chr14	69965600	69965800
chr14	69972600	69972800
chr14	69977800	69978200
chr14	69979000	69979400
chr14	69994800	69995000
chr14	70010600	70011000
chr14	70021600	70021800
chr14	70022400	70022600
chr14	70024800	70025000
chr14	70028400	70028600
chr14	70054200	70054600
chr14	70056200	70056600
chr14	70057000	70057600
chr14	70060600	70060800
chr14	70062200	70062800
chr14	70066000	70066400
chr14	70067400	70067600
chr14	70068000	70068200
chr14	70069400	70069600
chr14	70074400	70075000
chr14	70075600	70076000
chr14	70076800	70077000
chr14	70096400	70096600
chr14	70100000	70100600
chr14	70101400	70101600
chr14	70106600	70107200
chr14	70111000	70111200
chr14	70131000	70131200
chr14	70133600	70133800
chr14	70135600	70135800
chr14	70153800	70154000
chr14	70159400	70160000
chr14	70168000	70168200
chr14	70175400	70176000
chr14	70177200	70177800
chr14	70181200	70181400
chr14	70205000	70205200
chr14	70207600	70207800
chr14	70212800	70213400
chr14	70273600	70274000
chr14	70276800	70277000
chr14	70278800	70279000
chr14	70283600	70283800
chr14	70286400	70286600
chr14	70289400	70289600
chr14	70303000	70303200
chr14	70308800	70309000
chr14	70311600	70312000
chr14	70317800	70318000
chr14	70333600	70333800
chr14	70351400	70351600
chr14	70370600	70371200
chr14	70392800	70393000
chr14	70395000	70395200
chr14	70402600	70402800
chr14	70443400	70443600
chr14	70463400	70463600
chr14	70465800	70466000
chr14	70466400	70466600
chr14	70467200	70467400
chr14	70468200	70468600
chr14	70470000	70470600
chr14	70485600	70485800
chr14	70489600	70489800
chr14	70490400	70490600
chr14	70520400	70520800
chr14	70538000	70538200
chr14	70545200	70545400
chr14	70546000	70546200
chr14	70549400	70549600
chr14	70575400	70575600
chr14	70577600	70577800
chr14	70578400	70578600
chr14	70584400	70584600
chr14	70599400	70600000
chr14	70605400	70605600
chr14	70618200	70618400
chr14	70621400	70622000
chr14	70623800	70624200
chr14	70624800	70625000
chr14	70625800	70626000
chr14	70627000	70627200
chr14	70627800	70628000
chr14	70629600	70629800
chr14	70637600	70637800
chr14	70645600	70645800
chr14	70647200	70647400
chr14	70659200	70659400
chr14	70663000	70663200
chr14	70663600	70664600
chr14	70682200	70682400
chr14	70691200	70691400
chr14	70708000	70708200
chr14	70713000	70713400
chr14	70762000	70762200
chr14	70765200	70765400
chr14	70766600	70766800
chr14	70767600	70767800
chr14	70768200	70768400
chr14	70774200	70774400
chr14	70774800	70775000
chr14	70776000	70776800
chr14	70778200	70778400
chr14	70780800	70781400
chr14	70785400	70785600
chr14	70792800	70793400
chr14	70796200	70796400
chr14	70797600	70797800
chr14	70798600	70799400
chr14	70800400	70800800
chr14	70817800	70818000
chr14	70824200	70824600
chr14	70870400	70870600
chr14	70880200	70880400
chr14	70894200	70894400
chr14	70899600	70899800
chr14	70962000	70962200
chr14	70963600	70963800
chr14	70994400	70994600
chr14	71011000	71011200
chr14	71065800	71066000
chr14	71104000	71104200
chr14	71113200	71113400
chr14	71120400	71120800
chr14	71177400	71177600
chr14	71199600	71199800
chr14	71201000	71201200
chr14	71211800	71212000
chr14	71217200	71217400
chr14	71249800	71250000
chr14	72113600	72114000
chr14	72372000	72372200
chr14	72532800	72533000
chr14	72564000	72564200
chr14	72581000	72581400
chr14	72602800	72603200
chr14	72604200	72604400
chr14	72684800	72685200
chr14	72691600	72691800
chr14	72700200	72700400
chr14	72708800	72709000
chr14	72709400	72710800
chr14	72738200	72738600
chr14	72740400	72740600
chr14	72778000	72778200
chr14	72783200	72783600
chr14	72863000	72863400
chr14	72887000	72887400
chr14	72887800	72888000
chr14	72933800	72934000
chr14	72938800	72939000
chr14	72980800	72981000
chr14	72983600	72983800
chr14	73041800	73042000
chr14	73045400	73045600
chr14	73049000	73049200
chr14	73049800	73050000
chr14	73057000	73057200
chr14	73058000	73058200
chr14	73064600	73064800
chr14	73087400	73087600
chr14	73098800	73099000
chr14	73105400	73105600
chr14	73106400	73107000
chr14	73112600	73112800
chr14	73117000	73117200
chr14	73119000	73119200
chr14	73122400	73122800
chr14	73123800	73124000
chr14	73130600	73130800
chr14	73143000	73143800
chr14	73162600	73162800
chr14	73168800	73169000
chr14	73172600	73172800
chr14	73175000	73175400
chr14	73175800	73176600
chr14	73180800	73181000
chr14	73222600	73223000
chr14	73234600	73234800
chr14	73237800	73238000
chr14	73238600	73239200
chr14	73290000	73290200
chr14	73313600	73313800
chr14	73322200	73322400
chr14	73324600	73324800
chr14	73325800	73326200
chr14	73334000	73334200
chr14	73335200	73335800
chr14	73336400	73336600
chr14	73339600	73339800
chr14	73363800	73364200
chr14	73370200	73370400
chr14	73370800	73371000
chr14	73382800	73383000
chr14	73384600	73384800
chr14	73385200	73385400
chr14	73389200	73389400
chr14	73398400	73398600
chr14	73401200	73401400
chr14	73403400	73403600
chr14	73406400	73406600
chr14	73408400	73408600
chr14	73410200	73410400
chr14	73433600	73433800
chr14	73441200	73441400
chr14	73442000	73442200
chr14	73474800	73475000
chr14	73476400	73476600
chr14	73494200	73494400
chr14	73508000	73508200
chr14	73508800	73509000
chr14	73509800	73510000
chr14	73512600	73512800
chr14	73524800	73525400
chr14	73552600	73552800
chr14	73599800	73600000
chr14	73608800	73609000
chr14	73632800	73633000
chr14	73776200	73776400
chr14	73839000	73839200
chr14	74070200	74070400
chr14	74240200	74240600
chr14	74341200	74341600
chr14	74516600	74516800
chr14	74602600	74602800
chr14	74619000	74619200
chr14	74641000	74641400
chr14	74641800	74642000
chr14	74643400	74643600
chr14	74645200	74645400
chr14	74646200	74646400
chr14	74651800	74652000
chr14	74659400	74659600
chr14	74672400	74672800
chr14	74673600	74673800
chr14	74684400	74684600
chr14	74699400	74699600
chr14	74704000	74704200
chr14	74709200	74709400
chr14	74732200	74732400
chr14	74733400	74733600
chr14	74737000	74737200
chr14	74764200	74764400
chr14	74774400	74774600
chr14	74797400	74797600
chr14	74820400	74820800
chr14	74841000	74841200
chr14	74841800	74842000
chr14	74847600	74847800
chr14	74848400	74848600
chr14	74855600	74855800
chr14	74868600	74869200
chr14	74900800	74901000
chr14	74906000	74906200
chr14	74908400	74908600
chr14	74909000	74909200
chr14	74918600	74918800
chr14	74922000	74922200
chr14	74929000	74929200
chr14	74937000	74937200
chr14	74939400	74939600
chr14	74940800	74941000
chr14	74943200	74943400
chr14	74946400	74947000
chr14	74947800	74948000
chr14	74948800	74949200
chr14	74972400	74972600
chr14	74983000	74983400
chr14	74984800	74985200
chr14	74989400	74989600
chr14	74990600	74990800
chr14	74996600	74997400
chr14	75006000	75006200
chr14	75011000	75011200
chr14	75015800	75016000
chr14	75016400	75016800
chr14	75017400	75017600
chr14	75018200	75018400
chr14	75022600	75022800
chr14	75025000	75025200
chr14	75032400	75033000
chr14	75034200	75034400
chr14	75045200	75045400
chr14	75057000	75057400
chr14	75060600	75060800
chr14	75064600	75064800
chr14	75065400	75065600
chr14	75068600	75070000
chr14	75121800	75122000
chr14	75131000	75131200
chr14	75136800	75137000
chr14	75138600	75138800
chr14	75139200	75139600
chr14	75147800	75148600
chr14	75151200	75151400
chr14	75164000	75164600
chr14	75168600	75168800
chr14	75174800	75175000
chr14	75176800	75177000
chr14	75178600	75180000
chr14	75180600	75180800
chr14	75181600	75181800
chr14	75182400	75182600
chr14	75185800	75186600
chr14	75188600	75188800
chr14	75192800	75193000
chr14	75195600	75195800
chr14	75197200	75197400
chr14	75197800	75198000
chr14	75227800	75228000
chr14	75230000	75230200
chr14	75256600	75256800
chr14	75284200	75284400
chr14	75318800	75319000
chr14	75396600	75396800
chr14	75444800	75445000
chr14	75445800	75446000
chr14	75456800	75457000
chr14	75516200	75516400
chr14	75518600	75519200
chr14	75524600	75525000
chr14	75579000	75579200
chr14	75722000	75722200
chr14	75727200	75727400
chr14	75729200	75729400
chr14	75735600	75735800
chr14	75749200	75749400
chr14	75751200	75751400
chr14	75754000	75754200
chr14	75754600	75754800
chr14	75761200	75761400
chr14	75768000	75768200
chr14	75769400	75769600
chr14	75773600	75773800
chr14	75786600	75787200
chr14	75787800	75788000
chr14	75803600	75803800
chr14	75818600	75818800
chr14	75824600	75824800
chr14	75829000	75829800
chr14	75832200	75832400
chr14	75834000	75835400
chr14	75837200	75837800
chr14	75841800	75842000
chr14	75844400	75844600
chr14	75845000	75845400
chr14	75845800	75846000
chr14	75863800	75864000
chr14	75876400	75876600
chr14	75899600	75899800
chr14	75931400	75931600
chr14	75976200	75976400
chr14	75987200	75987400
chr14	76001800	76002000
chr14	76010800	76011000
chr14	76097400	76097600
chr14	76110600	76111000
chr14	76114800	76115000
chr14	76115800	76116000
chr14	76119000	76119200
chr14	76122000	76122200
chr14	76146000	76146200
chr14	76152600	76153200
chr14	76158200	76158400
chr14	76171400	76171600
chr14	76179400	76179600
chr14	76194200	76194400
chr14	76195400	76195600
chr14	76217200	76217400
chr14	76244800	76245000
chr14	76414200	76414800
chr14	76429000	76429200
chr14	76467000	76467200
chr14	76473400	76473600
chr14	76479800	76480000
chr14	76498400	76498600
chr14	76503200	76503400
chr14	76504000	76504600
chr14	76505400	76506200
chr14	76520600	76520800
chr14	76531400	76531600
chr14	76532400	76533200
chr14	76556600	76556800
chr14	76569400	76569600
chr14	76579800	76580000
chr14	76598600	76599200
chr14	76610600	76610800
chr14	76641800	76642000
chr14	76664800	76665200
chr14	76665800	76666400
chr14	76674000	76674200
chr14	76687200	76687400
chr14	76688200	76688400
chr14	76690400	76690600
chr14	76694000	76694200
chr14	76695000	76695200
chr14	76700800	76701200
chr14	76702200	76702400
chr14	76714000	76714200
chr14	76740400	76740600
chr14	76748800	76749000
chr14	76755600	76756000
chr14	76760600	76760800
chr14	76764600	76764800
chr14	76780600	76780800
chr14	76781400	76781800
chr14	76787600	76788000
chr14	76798600	76798800
chr14	76837600	76837800
chr14	76845800	76846000
chr14	76851600	76851800
chr14	76857400	76857600
chr14	76883400	76883800
chr14	76912800	76913000
chr14	76914000	76914200
chr14	76929600	76929800
chr14	76964200	76964400
chr14	77008400	77008600
chr14	77033400	77033600
chr14	77034600	77034800
chr14	77036600	77036800
chr14	77037800	77038000
chr14	77081400	77081600
chr14	77273800	77274000
chr14	77343800	77344000
chr14	77375200	77375400
chr14	77416400	77416600
chr14	77448200	77448400
chr14	77504600	77504800
chr14	77511200	77511800
chr14	77519000	77519200
chr14	77524400	77524600
chr14	77526400	77526600
chr14	77533600	77533800
chr14	77546600	77547200
chr14	77557600	77558000
chr14	77662400	77662600
chr14	77671000	77671200
chr14	77795400	77795600
chr14	77806400	77806600
chr14	77825200	77825400
chr14	77836800	77837000
chr14	77845600	77846000
chr14	77850000	77850200
chr14	77861200	77861400
chr14	77865000	77865200
chr14	77867600	77867800
chr14	77871000	77871200
chr14	77871600	77871800
chr14	77874800	77875000
chr14	77878000	77878200
chr14	77887000	77887200
chr14	77904200	77904400
chr14	77928200	77928400
chr14	78077600	78077800
chr14	78236200	78236400
chr14	78307000	78307200
chr14	78330600	78331000
chr14	78353000	78353200
chr14	78383400	78383600
chr14	78432000	78432200
chr14	78438200	78438400
chr14	78459200	78459400
chr14	78482800	78483000
chr14	78495400	78495600
chr14	78496800	78497000
chr14	78510800	78511000
chr14	78525800	78526000
chr14	78536400	78536600
chr14	78537000	78537200
chr14	78631000	78631600
chr14	78639800	78640000
chr14	78650000	78650200
chr14	78650800	78651000
chr14	78668400	78668600
chr14	78679000	78679200
chr14	78685400	78685600
chr14	78687800	78688000
chr14	78692200	78692400
chr14	78699200	78699400
chr14	78701200	78701400
chr14	78712600	78712800
chr14	78716200	78716400
chr14	78732800	78733000
chr14	78734400	78734600
chr14	78848000	78848200
chr14	78849000	78849400
chr14	78865200	78865400
chr14	78900800	78901200
chr14	78914200	78914400
chr14	78955800	78956000
chr14	78984400	78984600
chr14	79089600	79089800
chr14	79107000	79107200
chr14	79123600	79123800
chr14	79124600	79124800
chr14	79140400	79140600
chr14	79200200	79200400
chr14	79233800	79234000
chr14	79236400	79236800
chr14	79239400	79239600
chr14	79243600	79243800
chr14	79265800	79266000
chr14	79267400	79267800
chr14	79280600	79280800
chr14	79287400	79287600
chr14	79288400	79288600
chr14	79290000	79290200
chr14	79290800	79291000
chr14	79291800	79292000
chr14	79293400	79293600
chr14	79295000	79295200
chr14	79296200	79296400
chr14	79300600	79301800
chr14	79303200	79303400
chr14	79307200	79307400
chr14	79308000	79308200
chr14	79313600	79313800
chr14	79316000	79316200
chr14	79331200	79331600
chr14	79358200	79358400
chr14	79390200	79390800
chr14	79393400	79393600
chr14	79394600	79394800
chr14	79397800	79398000
chr14	79426400	79426600
chr14	79440800	79441000
chr14	79441600	79441800
chr14	79445600	79445800
chr14	79451600	79452000
chr14	79481000	79481800
chr14	79482400	79482600
chr14	79486800	79487000
chr14	79487400	79487800
chr14	79499400	79499600
chr14	79500800	79501000
chr14	79503800	79504000
chr14	79506400	79506600
chr14	79511600	79511800
chr14	79514000	79514200
chr14	79515400	79515800
chr14	79516400	79516600
chr14	79518800	79519000
chr14	79521800	79522000
chr14	79522400	79522600
chr14	79530200	79530400
chr14	79532200	79532600
chr14	79533400	79533600
chr14	79535400	79535600
chr14	79537600	79537800
chr14	79542800	79543000
chr14	79549600	79549800
chr14	79552800	79553200
chr14	79587200	79587800
chr14	79588600	79588800
chr14	79591200	79591400
chr14	79621200	79621400
chr14	79661200	79661400
chr14	79769800	79770000
chr14	79771200	79771400
chr14	80216000	80216200
chr14	80269200	80269400
chr14	80845600	80845800
chr14	82065200	82065600
chr14	83088800	83089000
chr14	83232400	83232600
chr14	83362800	83363200
chr14	83751800	83752200
chr14	83752600	83752800
chr14	83943000	83943400
chr14	84075000	84075200
chr14	84438400	84438600
chr14	84441000	84441200
chr14	84443400	84443600
chr14	84447000	84447200
chr14	84454200	84454400
chr14	84694600	84694800
chr14	84934200	84934400
chr14	85287600	85287800
chr14	85849600	85849800
chr14	85965200	85965400
chr14	86215800	86216000
chr14	86243800	86244000
chr14	86646600	86647000
chr14	86682000	86682200
chr14	86721800	86722200
chr14	86736800	86737000
chr14	86742200	86742400
chr14	86847400	86847800
chr14	86861600	86861800
chr14	87044400	87044600
chr14	87079800	87080000
chr14	87091200	87091400
chr14	87098200	87098400
chr14	87125400	87125800
chr14	87140600	87140800
chr14	87141200	87141400
chr14	87190800	87191000
chr14	87215200	87215400
chr14	87315000	87315200
chr14	87415800	87416000
chr14	87416400	87416800
chr14	87417200	87417800
chr14	87419800	87420000
chr14	87426400	87426600
chr14	87428000	87428400
chr14	87439800	87440000
chr14	87446400	87446600
chr14	87452200	87452400
chr14	87464400	87464600
chr14	87498000	87498200
chr14	87550000	87550200
chr14	87566200	87566400
chr14	87567200	87567400
chr14	87568000	87568200
chr14	87568600	87568800
chr14	88982000	88982200
chr14	94542000	94542400
chr14	94547400	94547800
chr14	95926800	95927000
chr14	96908800	96909000
chr14	96954600	96955000
chr14	96962400	96962800
chr14	96990600	96990800
chr14	97028600	97028800
chr14	97040000	97040200
chr14	97072400	97072600
chr14	97357000	97357200
chr14	97380200	97380400
chr14	97559600	97559800
chr14	97587000	97587200
chr14	97983400	97983600
chr14	98067400	98067800
chr14	98087400	98087600
chr14	98104600	98104800
chr14	98110000	98110200
chr14	98116800	98117000
chr14	98167200	98167400
chr14	98168200	98168400
chr14	98169200	98169400
chr14	98169800	98170000
chr14	98605800	98606000
chr14	98629200	98629400
chr14	98769000	98769200
chr14	98772200	98772400
chr14	98789800	98790000
chr14	98808200	98808600
chr14	98870000	98870200
chr14	98873600	98873800
chr14	98875000	98875200
chr14	98892800	98893200
chr14	98938000	98938200
chr14	98956800	98957000
chr14	99037800	99038000
chr14	99041200	99041400
chr14	99042200	99042400
chr14	99043600	99043800
chr14	99044800	99045000
chr14	99045400	99045600
chr14	99046200	99046400
chr14	99047000	99047200
chr14	99048600	99048800
chr14	99099600	99100000
chr14	99104600	99105000
chr14	99126800	99127000
chr14	99142400	99142600
chr14	99160000	99160200
chr14	99229200	99229600
chr14	99263800	99264200
chr14	99265800	99266000
chr14	99279200	99279400
chr14	99298400	99298800
chr14	99299200	99299400
chr14	99419000	99419200
chr14	99449200	99449400
chr14	99450000	99450200
chr14	99472200	99472400
chr14	99614800	99615200
chr14	99631000	99631200
chr14	99847600	99847800
chr14	99854000	99854200
chr14	99876800	99877000
chr14	99894800	99895000
chr14	99932000	99932200
chr14	99933600	99933800
chr14	99943200	99943400
chr14	100017200	100017600
chr14	100210000	100210200
chr14	100211000	100211400
chr14	100213200	100213400
chr14	100222400	100222600
chr14	100226800	100227000
chr14	100235800	100236200
chr14	100260600	100260800
chr14	100282800	100283000
chr14	100283400	100283600
chr14	100284400	100285200
chr14	100285800	100286400
chr14	100308200	100308400
chr14	100437800	100438000
chr14	100459200	100459400
chr14	100459800	100460200
chr14	100461600	100461800
chr14	100467400	100467600
chr14	100933800	100934000
chr14	100934600	100935000
chr14	100937600	100937800
chr14	101238000	101238200
chr14	101294800	101295000
chr14	101379400	101379600
chr14	101453000	101453200
chr14	101460800	101461000
chr14	101463200	101463400
chr14	101477200	101477600
chr14	101481200	101481600
chr14	101549200	101549600
chr14	101606000	101606200
chr14	101608200	101608400
chr14	101609000	101609400
chr14	101640000	101640800
chr14	101652600	101652800
chr14	101653600	101654200
chr14	101656200	101656600
chr14	101661800	101662000
chr14	101672200	101672600
chr14	101704600	101704800
chr14	101729400	101730000
chr14	101782000	101782200
chr14	101798000	101798200
chr14	101804200	101804400
chr14	101842600	101842800
chr14	101846600	101846800
chr14	101879200	101879400
chr14	101883000	101883200
chr14	101943000	101943200
chr14	101946800	101947000
chr14	101949200	101949400
chr14	101954200	101954400
chr14	102396200	102396400
chr14	102403400	102403800
chr14	102491400	102491600
chr14	102615800	102616200
chr14	102733800	102734000
chr14	102748800	102749000
chr14	102769800	102770000
chr14	102795000	102795200
chr14	102806000	102806200
chr14	102806600	102806800
chr14	102810000	102810400
chr14	102811200	102811400
chr14	102824800	102825000
chr14	102827800	102828000
chr14	102828600	102828800
chr14	102831400	102831600
chr14	102835200	102835800
chr14	102843800	102844000
chr14	102866600	102866800
chr14	102882400	102882600
chr14	102883400	102883600
chr14	102885200	102885600
chr14	102903000	102903200
chr14	102906400	102906600
chr14	102907000	102907200
chr14	102907600	102907800
chr14	102911200	102912000
chr14	102922600	102922800
chr14	102924800	102925000
chr14	102929600	102929800
chr14	102931000	102931200
chr14	102962200	102962400
chr14	102976000	102976200
chr14	102980000	102980200
chr14	102980600	102980800
chr14	102981400	102981800
chr14	102982200	102982400
chr14	102982800	102983000
chr14	102983400	102983600
chr14	102995200	102995400
chr14	103007800	103008000
chr14	103011800	103012000
chr14	103012600	103012800
chr14	103013200	103013400
chr14	103016000	103016200
chr14	103017200	103017400
chr14	103029400	103029600
chr14	103033400	103033600
chr14	103034200	103034400
chr14	103037200	103037400
chr14	103046800	103047000
chr14	103048600	103049000
chr14	103051400	103051600
chr14	103059000	103059200
chr14	103059600	103059800
chr14	103065600	103066000
chr14	103070000	103070600
chr14	103071000	103071200
chr14	103077400	103078000
chr14	103085800	103086400
chr14	103087000	103087200
chr14	103088600	103088800
chr14	103099000	103099200
chr14	103099600	103100000
chr14	103115400	103115600
chr14	103132200	103132400
chr14	103155800	103156000
chr14	103186800	103187000
chr14	103258400	103258800
chr14	103276800	103277000
chr14	103341400	103342200
chr14	103343000	103343200
chr14	103345800	103346000
chr14	103346800	103347000
chr14	103347600	103347800
chr14	103349600	103350400
chr14	103363200	103363600
chr14	103376800	103377000
chr14	103385200	103385400
chr14	103401200	103401600
chr14	103469200	103469400
chr14	103469800	103470000
chr14	103475400	103475600
chr14	103477400	103477600
chr14	103478000	103478200
chr14	103479600	103479800
chr14	103481600	103481800
chr14	103487000	103487400
chr14	103488800	103489000
chr14	103504600	103504800
chr14	103513200	103513400
chr14	103531800	103532000
chr14	103535800	103536000
chr14	103543400	103543600
chr14	103550600	103550800
chr14	103650000	103650400
chr14	103650800	103651200
chr14	103651600	103652000
chr14	103654000	103654200
chr14	103666800	103667000
chr14	103694400	103694600
chr14	103713200	103713400
chr14	103719000	103719600
chr14	103720200	103720400
chr14	103720800	103721000
chr14	103785200	103785400
chr14	103793600	103793800
chr14	103795600	103795800
chr14	103804400	103804600
chr14	103826400	103826600
chr14	103843600	103843800
chr14	103850600	103850800
chr14	103890800	103891000
chr14	103898800	103899400
chr14	103900800	103901600
chr14	103916600	103916800
chr14	103920200	103920400
chr14	103929800	103930000
chr14	103945800	103946000
chr14	103950000	103950400
chr14	103962600	103962800
chr14	103974000	103974200
chr14	103979000	103979200
chr14	104027200	104027400
chr14	104039000	104039200
chr14	104336800	104337000
chr14	104454000	104454200
chr14	104465600	104465800
chr14	104468000	104468200
chr14	104474000	104474600
chr14	104519200	104519400
chr14	104521600	104522200
chr14	104522600	104522800
chr14	104538200	104538400
chr14	104547200	104547600
chr14	104594800	104595000
chr14	104599000	104599200
chr14	104901200	104901400
chr14	104937200	104937400
chr14	105106400	105106600
chr14	105164800	105165000
chr14	105176400	105177400
chr14	105182800	105183000
chr14	105198400	105198600
chr14	105232600	105232800
chr14	105258600	105258800
chr14	105259200	105259400
chr14	105272200	105272400
chr14	105287600	105288800
chr14	105328400	105328600
chr14	105359800	105360200
chr14	105397600	105397800
chr14	105431600	105431800
chr14	105435400	105435600
chr14	105480200	105480400
chr14	105483000	105483600
chr14	105603000	105603200
chr14	105647200	105647400
chr14	105669200	105669400
chr14	105693800	105694000
chr14	105730800	105731000
chr14	105732200	105732600
chr14	105733000	105733200
chr14	105751800	105752200
chr14	105779400	105779600
chr14	105803000	105803200
chr14	105805400	105805600
chr14	105815400	105815600
chr14	105851400	105852000
chr14	105878400	105878800
chr14	105886800	105887000
chr14	105893000	105893800
chr14	105895200	105895400
chr14	105896000	105896600
chr14	105897200	105897400
chr14	105897800	105898000
chr14	105898600	105899000
chr14	105899800	105900200
chr14	105905600	105906200
chr14	105987600	105987800
chr14	105988800	105989000
chr14	106007800	106008000
chr14	106022800	106023000
chr14	106024200	106024600
chr14	106026800	106027200
chr14	106027600	106028000
chr14	106030000	106030400
chr14	106035400	106035600
chr14	106044400	106044600
chr14	106136400	106136600
chr14	106155200	106155600
chr14	106163400	106163600
chr14	106164000	106164400
chr14	106179400	106179600
chr14	106193200	106193400
chr14	106194200	106194400
chr14	106199200	106199400
chr14	106211000	106211800
chr14	106218800	106219000
chr14	106259600	106260000
chr14	106439400	106439600
chr14	106763400	106763600
chr14	108791400	108791600
chr14	111249600	111249800
chr14	111569400	111569800
chr14	111577800	111578200
chr14	111674800	111675000
chr14	111675400	111675600
chr14	111676000	111676600
chr14	111681400	111681600
chr14	111710600	111710800
chr14	111877600	111877800
chr14	111888800	111889000
chr14	111985000	111985200
chr14	112895600	112895800
chr14	113314600	113314800
chr14	114568000	114568200
chr14	114791400	114791800
chr14	114821400	114822000
chr14	114833000	114833200
chr14	114854600	114855000
chr14	114869400	114869600
chr14	114945800	114946000
chr14	114946400	114946600
chr14	114948400	114949400
chr14	115005000	115005200
chr14	115015400	115015600
chr14	115017800	115018000
chr14	115038800	115039000
chr14	115040200	115040400
chr14	115040800	115041000
chr14	115042200	115042400
chr14	115042800	115043000
chr14	115044000	115044200
chr14	115045800	115046200
chr14	115047000	115050200
chr14	115051600	115051800
chr14	115057600	115057800
chr14	115091400	115091600
chr14	115092200	115092400
chr14	115188400	115188600
chr14	115206600	115206800
chr14	115250600	115250800
chr14	115252000	115252200
chr14	115393200	115393400
chr14	115436800	115437000
chr14	115448200	115448400
chr14	115475400	115475600
chr14	115831400	115831600
chr14	115979400	115979600
chr14	116210400	116210600
chr14	117204000	117204200
chr14	117415200	117415400
chr14	117625400	117625600
chr14	117643200	117643400
chr14	117710600	117710800
chr14	117714200	117714400
chr14	117716400	117716600
chr14	117755200	117755400
chr14	117761200	117761400
chr14	117762000	117762200
chr14	117763000	117763200
chr14	117774400	117774600
chr14	117778800	117779000
chr14	117786800	117787000
chr14	117795000	117795200
chr14	117871400	117871600
chr14	117882400	117882600
chr14	117946200	117946400
chr14	118004600	118004800
chr14	118005800	118006000
chr14	118019400	118019600
chr14	118050000	118050200
chr14	118070000	118070200
chr14	118088800	118090200
chr14	118098400	118098600
chr14	118101200	118101600
chr14	118124200	118124400
chr14	118132800	118133000
chr14	118137000	118137200
chr14	118137600	118137800
chr14	118173600	118174000
chr14	118180200	118180600
chr14	118181000	118181200
chr14	118194600	118194800
chr14	118197200	118197400
chr14	118231000	118231200
chr14	118237000	118237200
chr14	118290000	118290400
chr14	118302800	118303000
chr14	118370800	118371000
chr14	118371400	118371800
chr14	118423400	118423600
chr14	118430800	118431000
chr14	118431600	118431800
chr14	118437000	118437200
chr14	118465400	118465600
chr14	118486400	118486600
chr14	118551800	118552000
chr14	118568400	118568600
chr14	118578000	118578200
chr14	118581800	118582000
chr14	118582600	118582800
chr14	118591600	118591800
chr14	118594600	118594800
chr14	118616800	118617000
chr14	118635400	118635600
chr14	118638600	118638800
chr14	118642200	118642400
chr14	118643000	118643200
chr14	118649600	118649800
chr14	118655000	118655200
chr14	118657200	118657800
chr14	118658400	118658600
chr14	118659400	118659600
chr14	118660200	118660400
chr14	118662000	118662400
chr14	118663000	118663200
chr14	118664400	118665000
chr14	118673600	118673800
chr14	118674600	118675000
chr14	118682800	118683000
chr14	118685600	118686000
chr14	118690000	118690200
chr14	118691000	118691200
chr14	118692000	118692200
chr14	118700000	118700200
chr14	118705600	118706600
chr14	118709800	118710000
chr14	118717000	118717200
chr14	118730600	118730800
chr14	118750600	118750800
chr14	118768200	118768400
chr14	118774600	118775400
chr14	118782400	118782600
chr14	118787600	118787800
chr14	118790200	118790400
chr14	118794200	118794600
chr14	118795000	118795200
chr14	118796200	118796600
chr14	118797400	118797600
chr14	118799800	118800200
chr14	118808200	118808400
chr14	118816600	118816800
chr14	118820200	118820400
chr14	118823400	118823600
chr14	118834400	118834600
chr14	118836800	118837000
chr14	118850600	118850800
chr14	118854400	118855000
chr14	118855400	118855600
chr14	118856600	118856800
chr14	118862400	118862600
chr14	118865000	118865200
chr14	118869800	118870000
chr14	118883800	118884400
chr14	118892800	118893200
chr14	118910600	118911000
chr14	118913800	118914000
chr14	118919200	118919400
chr14	118923000	118923200
chr14	118925000	118925600
chr14	118929800	118930000
chr14	118930800	118931000
chr14	118933200	118933400
chr14	118937600	118938000
chr14	118938800	118939000
chr14	118940600	118940800
chr14	118942200	118942400
chr14	118981000	118981200
chr14	118982200	118982800
chr14	118986800	118987000
chr14	118988200	118988400
chr14	119003400	119003600
chr14	119007400	119007800
chr14	119027200	119027400
chr14	119040400	119040600
chr14	119052400	119052600
chr14	119057000	119057400
chr14	119137600	119137800
chr14	119260600	119260800
chr14	119273200	119273400
chr14	119289800	119290000
chr14	119644000	119644200
chr14	119780400	119780600
chr14	119848800	119849000
chr14	119849400	119849600
chr14	119854200	119854400
chr14	120127600	120127800
chr14	120137600	120138200
chr14	120157200	120157600
chr14	120172200	120172400
chr14	120262800	120263000
chr14	120263400	120263600
chr14	120268600	120268800
chr14	120270200	120270400
chr14	120275400	120275800
chr14	120276400	120276600
chr14	120277200	120277800
chr14	120278400	120279200
chr14	120280200	120280400
chr14	120287600	120287800
chr14	120303000	120303400
chr14	120306400	120306600
chr14	120313600	120313800
chr14	120324400	120324600
chr14	120325600	120326000
chr14	120327200	120327400
chr14	120333600	120333800
chr14	120342000	120342200
chr14	120347800	120348000
chr14	120352200	120352400
chr14	120355200	120355400
chr14	120363200	120363400
chr14	120369200	120369400
chr14	120379800	120380000
chr14	120395000	120395200
chr14	120398400	120398600
chr14	120405000	120405600
chr14	120407000	120407200
chr14	120434200	120434400
chr14	120477400	120478400
chr14	120478800	120479200
chr14	120480600	120480800
chr14	120507600	120507800
chr14	120520000	120520200
chr14	120521000	120521200
chr14	120523400	120523600
chr14	120525800	120526000
chr14	120572400	120572600
chr14	120595600	120596000
chr14	120601600	120601800
chr14	120611400	120611600
chr14	120638000	120638200
chr14	120686000	120686200
chr14	120741800	120742000
chr14	120762200	120762400
chr14	120762800	120763000
chr14	120830400	120830800
chr14	120832000	120832400
chr14	120835200	120835400
chr14	120863400	120863600
chr14	120876000	120876400
chr14	120877200	120877400
chr14	120910400	120911800
chr14	120967200	120967400
chr14	120986400	120986600
chr14	121035400	121035600
chr14	121036200	121036400
chr14	121037400	121037600
chr14	121051200	121051400
chr14	121137200	121137400
chr14	121175400	121175600
chr14	121186400	121186600
chr14	121199200	121199400
chr14	121200000	121200200
chr14	121244200	121244400
chr14	121253000	121253200
chr14	121255000	121255200
chr14	121255600	121255800
chr14	121257800	121258000
chr14	121260000	121260200
chr14	121262600	121263000
chr14	121264600	121264800
chr14	121279200	121279400
chr14	121280600	121281200
chr14	121298600	121298800
chr14	121310800	121311000
chr14	121313200	121313600
chr14	121315000	121315200
chr14	121315600	121315800
chr14	121318400	121318600
chr14	121325000	121325200
chr14	121329000	121329200
chr14	121330000	121330200
chr14	121341000	121341200
chr14	121345000	121345200
chr14	121346200	121347000
chr14	121349400	121349600
chr14	121355800	121356000
chr14	121356400	121356600
chr14	121358200	121358600
chr14	121361600	121362200
chr14	121364400	121364800
chr14	121365400	121365800
chr14	121366200	121366400
chr14	121367600	121367800
chr14	121368200	121368400
chr14	121369200	121369400
chr14	121371800	121372800
chr14	121373200	121373400
chr14	121376600	121376800
chr14	121378400	121380000
chr14	121381800	121382200
chr14	121405200	121405400
chr14	121407000	121407200
chr14	121409000	121409200
chr14	121416600	121416800
chr14	121421600	121422200
chr14	121422800	121423800
chr14	121427000	121427200
chr14	121435800	121436000
chr14	121437200	121437400
chr14	121445200	121445400
chr14	121447000	121447200
chr14	121450800	121451400
chr14	121455600	121455800
chr14	121478000	121478600
chr14	121484600	121484800
chr14	121521800	121522000
chr14	121541000	121541200
chr14	121545600	121545800
chr14	121554000	121554200
chr14	121559000	121559400
chr14	121588600	121588800
chr14	121589400	121589600
chr14	121648600	121649000
chr14	121697200	121697400
chr14	121711200	121711400
chr14	121715000	121715200
chr14	121728000	121728400
chr14	121731800	121732200
chr14	121735800	121736000
chr14	121738400	121738600
chr14	121739400	121739600
chr14	121793800	121794000
chr14	121797400	121798800
chr14	121801000	121801200
chr14	121804600	121804800
chr14	121823200	121823400
chr14	121824600	121825200
chr14	121826200	121826400
chr14	121830200	121830400
chr14	121846200	121846400
chr14	121865200	121865400
chr14	121873200	121873400
chr14	121878400	121878600
chr14	121879600	121879800
chr14	121881400	121881600
chr14	121883400	121883600
chr14	121884600	121884800
chr14	121895400	121895600
chr14	121898600	121898800
chr14	121899200	121899400
chr14	121901600	121901800
chr14	121903600	121903800
chr14	121906400	121906600
chr14	121907400	121907600
chr14	121910000	121910200
chr14	121912600	121912800
chr14	121915800	121916000
chr14	121916400	121917200
chr14	121928400	121928600
chr14	121929200	121929600
chr14	121930800	121931000
chr14	121931600	121931800
chr14	121934400	121934800
chr14	121937800	121938000
chr14	121938400	121938600
chr14	121939000	121939200
chr14	121946800	121947000
chr14	121950000	121950200
chr14	121951600	121951800
chr14	121954600	121955000
chr14	121957200	121957400
chr14	121958800	121959000
chr14	121960600	121960800
chr14	121961800	121962200
chr14	121963800	121964000
chr14	121965000	121965200
chr14	121969600	121969800
chr14	121973200	121973400
chr14	121985600	121985800
chr14	121987400	121988000
chr14	121992000	121992200
chr14	121992600	121992800
chr14	121994400	121994600
chr14	121995000	121995200
chr14	121995600	121995800
chr14	121996800	121997200
chr14	122000800	122001000
chr14	122009600	122009800
chr14	122010400	122010600
chr14	122011800	122012200
chr14	122012800	122013200
chr14	122013600	122013800
chr14	122023200	122023400
chr14	122024000	122024200
chr14	122026000	122026200
chr14	122029000	122029200
chr14	122030000	122030200
chr14	122036000	122036200
chr14	122039400	122039600
chr14	122041400	122041800
chr14	122044400	122044600
chr14	122047800	122048200
chr14	122053000	122053600
chr14	122058000	122058200
chr14	122060800	122061000
chr14	122062600	122063200
chr14	122063800	122064000
chr14	122064600	122064800
chr14	122066000	122066600
chr14	122068000	122068200
chr14	122070000	122070200
chr14	122073600	122073800
chr14	122079600	122079800
chr14	122102600	122102800
chr14	122104800	122105200
chr14	122105800	122106000
chr14	122107000	122107200
chr14	122107600	122107800
chr14	122145400	122145600
chr14	122181400	122181800
chr14	122182400	122182600
chr14	122184000	122184200
chr14	122187000	122187200
chr14	122191000	122191200
chr14	122201000	122201200
chr14	122223000	122223200
chr14	122223800	122224400
chr14	122249200	122249400
chr14	122261400	122261600
chr14	122290600	122290800
chr14	122463000	122463200
chr14	122464000	122464200
chr14	122465400	122465600
chr14	122476600	122476800
chr14	122534800	122535000
chr14	122557400	122557600
chr14	122574200	122574400
chr14	122651800	122652000
chr14	122691600	122691800
chr14	122715000	122715200
chr14	122748000	122748200
chr14	122766600	122766800
chr14	122788200	122788600
chr14	122852600	122852800
chr14	122865600	122865800
chr14	122876200	122876600
chr14	122902200	122902400
chr14	122903000	122903200
chr14	122908200	122908400
chr14	122913000	122913200
chr14	122951800	122952000
chr14	122953400	122953600
chr14	122982800	122983600
chr14	122986400	122986600
chr14	122993000	122993200
chr14	122997600	122997800
chr14	123001400	123001800
chr14	123371600	123371800
chr15	3172000	3172200
chr15	3174200	3174400
chr15	3175000	3175200
chr15	3202400	3202600
chr15	3213800	3214000
chr15	3231200	3231400
chr15	3234200	3234400
chr15	3270600	3270800
chr15	3283400	3283600
chr15	3310000	3310200
chr15	3583400	3583600
chr15	3875600	3875800
chr15	3973400	3973600
chr15	3979000	3979600
chr15	3980000	3980200
chr15	3982800	3983000
chr15	3988000	3988200
chr15	3995400	3996200
chr15	4000600	4001000
chr15	4026400	4026800
chr15	4027400	4027600
chr15	4042200	4042800
chr15	4043200	4043600
chr15	4085600	4085800
chr15	4086200	4086400
chr15	4124800	4125000
chr15	4530200	4530400
chr15	4816800	4817400
chr15	4903400	4903800
chr15	5081200	5081600
chr15	5097400	5097800
chr15	5106400	5106600
chr15	5108400	5108600
chr15	5114400	5114600
chr15	5116200	5116600
chr15	5119800	5120000
chr15	5126400	5126800
chr15	5128200	5128600
chr15	5129200	5129400
chr15	5138600	5138800
chr15	5140000	5140600
chr15	5142200	5142400
chr15	5143400	5144000
chr15	5144400	5144600
chr15	5173200	5173600
chr15	5184800	5186200
chr15	5188000	5188400
chr15	5196000	5196200
chr15	5235600	5235800
chr15	5236600	5236800
chr15	5237400	5237600
chr15	5239400	5239600
chr15	5240000	5240200
chr15	5241400	5242600
chr15	5243200	5243800
chr15	5244200	5244800
chr15	5250400	5250600
chr15	5261200	5261400
chr15	5262800	5263400
chr15	5281400	5281600
chr15	5288600	5288800
chr15	5302400	5302800
chr15	5310200	5310400
chr15	5347000	5347200
chr15	5349000	5349200
chr15	5414600	5414800
chr15	5416200	5416400
chr15	5419000	5419200
chr15	5446400	5447200
chr15	5448000	5448200
chr15	5459200	5459400
chr15	5475400	5475800
chr15	5495200	5496200
chr15	5510200	5510400
chr15	5514200	5514600
chr15	5517200	5517400
chr15	5539400	5539600
chr15	5607600	5607800
chr15	5659000	5659200
chr15	5661000	5661200
chr15	5671800	5672000
chr15	5695200	5695400
chr15	5708600	5708800
chr15	5872200	5872400
chr15	5951000	5951200
chr15	6044600	6044800
chr15	6057000	6057200
chr15	6060000	6060200
chr15	6060600	6060800
chr15	6065200	6065400
chr15	6067400	6067600
chr15	6068600	6068800
chr15	6183800	6184200
chr15	6230800	6231000
chr15	6231400	6232000
chr15	6260400	6260600
chr15	6334800	6335200
chr15	6337600	6337800
chr15	6340400	6340600
chr15	6341600	6341800
chr15	6411400	6411600
chr15	6440200	6440600
chr15	6501000	6501200
chr15	6540000	6540200
chr15	6552000	6552200
chr15	6554800	6555000
chr15	6555600	6555800
chr15	6557000	6557200
chr15	6562200	6562600
chr15	6565200	6565400
chr15	6569200	6569400
chr15	6569800	6570000
chr15	6571000	6571200
chr15	6574600	6575000
chr15	6578000	6578200
chr15	6579200	6579400
chr15	6579800	6580000
chr15	6581000	6581200
chr15	6584800	6585000
chr15	6586400	6586600
chr15	6591600	6591800
chr15	6592600	6593200
chr15	6601400	6601600
chr15	6610800	6611000
chr15	6613000	6613200
chr15	6622600	6623000
chr15	6623600	6624200
chr15	6624600	6624800
chr15	6625800	6626000
chr15	6653200	6653400
chr15	6705600	6705800
chr15	6707600	6707800
chr15	6708200	6708400
chr15	6709000	6709200
chr15	6909800	6910000
chr15	7073400	7073600
chr15	7085200	7085400
chr15	7092400	7092600
chr15	7114000	7114200
chr15	7132800	7133000
chr15	7137000	7137200
chr15	7217000	7217200
chr15	7226400	7226600
chr15	7264000	7264200
chr15	7460200	7460400
chr15	7538000	7538200
chr15	7554600	7554800
chr15	7935600	7936000
chr15	7941600	7942000
chr15	7978800	7979000
chr15	7987400	7987800
chr15	7998200	7998400
chr15	7999000	7999400
chr15	8038000	8038200
chr15	8051200	8051400
chr15	8089200	8089400
chr15	8098000	8098200
chr15	8099200	8099400
chr15	8109200	8109400
chr15	8129400	8129600
chr15	8168800	8169000
chr15	8169400	8169800
chr15	8208400	8208600
chr15	8279400	8279600
chr15	8294200	8294400
chr15	8331600	8331800
chr15	8340600	8340800
chr15	8374800	8375000
chr15	8382200	8382600
chr15	8411200	8411600
chr15	8412000	8412200
chr15	8421000	8421200
chr15	8433200	8433400
chr15	8442800	8443200
chr15	8443600	8443800
chr15	8444200	8444800
chr15	8445400	8446200
chr15	8446600	8446800
chr15	8447200	8447400
chr15	8451200	8451400
chr15	8455600	8455800
chr15	8460000	8460200
chr15	8512000	8512200
chr15	8577600	8577800
chr15	8581200	8581400
chr15	8589800	8590000
chr15	8595400	8595600
chr15	8625400	8625600
chr15	8627200	8627400
chr15	8629200	8629400
chr15	8633400	8633600
chr15	8663800	8664000
chr15	8761200	8761400
chr15	8761800	8762000
chr15	8768200	8768600
chr15	8897800	8898200
chr15	9071000	9071400
chr15	9072000	9072200
chr15	9072800	9073000
chr15	9074800	9075000
chr15	9075600	9075800
chr15	9078800	9079000
chr15	9079800	9080600
chr15	9081400	9081600
chr15	9087000	9087200
chr15	9090800	9091000
chr15	9094400	9094600
chr15	9120200	9120400
chr15	9131600	9131800
chr15	9140400	9140600
chr15	9177000	9177200
chr15	9428000	9428200
chr15	9430000	9430200
chr15	9435800	9436000
chr15	9455400	9455600
chr15	9463600	9464000
chr15	9472200	9473000
chr15	9528200	9528400
chr15	9529800	9530000
chr15	9533400	9533800
chr15	9564200	9564600
chr15	9572000	9572200
chr15	9574800	9575200
chr15	9580600	9580800
chr15	9595200	9595600
chr15	9600200	9600400
chr15	9691800	9692000
chr15	9702000	9702200
chr15	9706000	9706400
chr15	9710400	9710600
chr15	9714400	9715000
chr15	9747400	9748200
chr15	9748800	9749000
chr15	9767200	9767400
chr15	9774800	9775000
chr15	9864800	9865200
chr15	9870200	9870400
chr15	9891600	9891800
chr15	10075000	10075200
chr15	10078600	10078800
chr15	10103400	10103600
chr15	10144600	10144800
chr15	10236000	10236400
chr15	10347200	10347400
chr15	10442400	10442600
chr15	10463600	10463800
chr15	10464800	10465000
chr15	10470200	10470800
chr15	10485800	10486200
chr15	10500200	10500400
chr15	10531400	10531600
chr15	10593200	10593400
chr15	10599400	10599600
chr15	10600000	10600200
chr15	10662200	10662400
chr15	10714800	10715000
chr15	10723600	10723800
chr15	10740000	10740200
chr15	10818200	10818400
chr15	10869200	10869400
chr15	10876400	10876600
chr15	10934000	10934200
chr15	10953600	10953800
chr15	10981600	10982000
chr15	11312800	11313000
chr15	11365200	11365800
chr15	11380200	11380400
chr15	11397800	11398000
chr15	11399600	11400000
chr15	11406800	11407600
chr15	11408600	11408800
chr15	11533000	11533200
chr15	11716200	11716800
chr15	11966400	11966600
chr15	11972000	11972200
chr15	11994800	11995600
chr15	11996000	11996200
chr15	12008000	12008200
chr15	12009000	12009200
chr15	12010200	12011000
chr15	12012600	12012800
chr15	12014200	12014400
chr15	12022800	12023000
chr15	12026200	12026400
chr15	12028000	12028200
chr15	12030400	12030600
chr15	12034400	12034600
chr15	12037400	12037600
chr15	12038400	12038600
chr15	12085000	12085200
chr15	12092200	12092400
chr15	12108200	12108400
chr15	12113400	12113600
chr15	12117400	12118000
chr15	12118600	12119400
chr15	12181200	12181800
chr15	12193800	12194200
chr15	12194600	12194800
chr15	12195400	12195600
chr15	12196800	12197000
chr15	12204800	12205000
chr15	12205600	12205800
chr15	12207000	12207200
chr15	12211600	12211800
chr15	12217000	12217200
chr15	12225200	12225400
chr15	12230200	12230400
chr15	12237000	12237200
chr15	12237600	12237800
chr15	12240800	12241000
chr15	12245600	12245800
chr15	12246200	12246400
chr15	12247000	12247200
chr15	12248400	12248600
chr15	12250400	12250800
chr15	12268200	12268400
chr15	12273400	12273600
chr15	12275200	12275600
chr15	12279800	12280200
chr15	12284800	12285000
chr15	12306800	12307000
chr15	12308600	12308800
chr15	12310800	12311000
chr15	12317400	12317600
chr15	12321200	12321400
chr15	12322200	12323000
chr15	12337400	12337800
chr15	12341200	12341600
chr15	12367800	12368000
chr15	12371200	12371400
chr15	12375600	12375800
chr15	12376800	12377000
chr15	12377800	12378200
chr15	12380600	12380800
chr15	12405600	12406000
chr15	12421000	12421200
chr15	12424200	12424400
chr15	12433000	12433200
chr15	12436000	12436200
chr15	12438800	12439000
chr15	12439400	12439600
chr15	12447200	12447600
chr15	12479400	12479600
chr15	12481400	12481600
chr15	12490600	12490800
chr15	12500800	12501000
chr15	12508800	12509000
chr15	12558200	12558400
chr15	12565400	12565600
chr15	12577000	12577200
chr15	12579400	12579600
chr15	12586200	12586400
chr15	12588800	12589000
chr15	12592400	12593000
chr15	12617200	12618000
chr15	12627000	12627200
chr15	12631600	12631800
chr15	12667800	12668000
chr15	12739800	12740000
chr15	12742200	12742600
chr15	12795400	12795800
chr15	12805200	12805400
chr15	12809400	12809600
chr15	12813600	12813800
chr15	12824600	12824800
chr15	12840800	12841000
chr15	12858200	12858400
chr15	12866000	12866200
chr15	12867400	12867600
chr15	12895400	12895800
chr15	12896200	12896800
chr15	12900600	12900800
chr15	12908400	12908800
chr15	13393400	13393600
chr15	14628600	14628800
chr15	14741800	14742000
chr15	14919800	14920000
chr15	15082800	15083000
chr15	15089800	15090000
chr15	15102200	15102600
chr15	15238400	15238600
chr15	15329800	15330200
chr15	15477800	15478000
chr15	15582400	15582600
chr15	15981400	15981600
chr15	16164000	16164200
chr15	16312000	16312200
chr15	16314000	16314200
chr15	16314800	16315400
chr15	16411800	16412000
chr15	16423000	16423200
chr15	16702400	16702600
chr15	16814200	16814400
chr15	16933200	16933400
chr15	17006200	17006400
chr15	17099000	17099200
chr15	17195600	17195800
chr15	17204800	17205000
chr15	17289200	17289600
chr15	17448400	17448600
chr15	17770400	17770600
chr15	17963000	17963200
chr15	18190000	18190200
chr15	18821400	18821600
chr15	18823400	18823800
chr15	18832400	18832600
chr15	18889000	18889200
chr15	19445200	19445400
chr15	19540800	19541000
chr15	19549800	19550200
chr15	19675600	19675800
chr15	19857400	19858000
chr15	21270000	21270200
chr15	21407400	21407600
chr15	23228800	23229000
chr15	24589000	24589200
chr15	25048000	25048200
chr15	25135600	25135800
chr15	25227600	25227800
chr15	25268600	25268800
chr15	25269800	25270000
chr15	25282400	25282600
chr15	25288000	25288200
chr15	25297400	25297600
chr15	25302000	25302200
chr15	25302800	25303200
chr15	25321800	25322400
chr15	25354800	25355000
chr15	25355400	25355600
chr15	25358600	25359000
chr15	25392800	25393000
chr15	25403800	25404200
chr15	25412200	25412400
chr15	25413600	25414000
chr15	25414800	25415000
chr15	25537000	25537200
chr15	25550400	25550600
chr15	25608800	25609000
chr15	25609400	25609600
chr15	25622200	25622600
chr15	25623200	25623400
chr15	25624400	25624600
chr15	25648400	25648600
chr15	25650400	25650800
chr15	25692600	25692800
chr15	25726800	25727200
chr15	25733200	25733400
chr15	25733800	25734000
chr15	25740400	25740600
chr15	25758400	25758600
chr15	25764800	25765000
chr15	25773800	25774000
chr15	25796400	25796600
chr15	25805400	25805600
chr15	25806000	25806200
chr15	25811800	25812200
chr15	25812600	25812800
chr15	25825800	25826000
chr15	25828600	25828800
chr15	25830600	25830800
chr15	25831400	25831600
chr15	25832600	25832800
chr15	25835000	25835400
chr15	25843000	25843200
chr15	25843600	25843800
chr15	25858600	25858800
chr15	25859600	25859800
chr15	25862000	25862200
chr15	25865600	25866000
chr15	25871600	25871800
chr15	25880400	25880600
chr15	25891600	25891800
chr15	25893000	25893200
chr15	25896800	25897000
chr15	25900600	25900800
chr15	25903000	25903200
chr15	25904800	25905000
chr15	25910200	25910400
chr15	25911000	25911200
chr15	25912000	25912200
chr15	25920000	25920400
chr15	25927200	25927400
chr15	25932800	25933200
chr15	25933800	25934000
chr15	25938600	25938800
chr15	25940400	25940800
chr15	25941800	25942000
chr15	25942600	25942800
chr15	25943400	25943600
chr15	25959400	25959600
chr15	25966400	25966600
chr15	25972800	25973000
chr15	25984200	25984400
chr15	25993400	25993600
chr15	26016400	26016600
chr15	26309800	26310000
chr15	27234800	27235000
chr15	27246400	27246600
chr15	27340200	27340400
chr15	27341400	27341600
chr15	27380600	27380800
chr15	27390600	27390800
chr15	27433000	27433200
chr15	27451800	27452000
chr15	27452600	27452800
chr15	27466400	27466600
chr15	27469200	27469400
chr15	27477600	27478000
chr15	27485600	27485800
chr15	27491600	27492000
chr15	27497000	27497200
chr15	27497600	27498000
chr15	27506200	27506400
chr15	27518000	27518200
chr15	27520000	27520200
chr15	27563600	27563800
chr15	27578000	27578400
chr15	27583200	27583400
chr15	27588200	27588400
chr15	27592600	27593000
chr15	27596800	27597200
chr15	27597600	27597800
chr15	27599000	27599200
chr15	27609600	27610000
chr15	27612800	27613200
chr15	27616200	27616400
chr15	27618800	27619600
chr15	27621000	27621200
chr15	27625600	27625800
chr15	27627800	27628200
chr15	27630000	27630200
chr15	27630600	27631000
chr15	27641200	27641600
chr15	27643000	27643200
chr15	27659600	27659800
chr15	27664200	27664400
chr15	27665600	27665800
chr15	27667200	27667400
chr15	27668200	27668400
chr15	27670200	27671200
chr15	27671800	27672000
chr15	27675200	27675400
chr15	27675800	27676000
chr15	27681000	27681800
chr15	27688200	27688400
chr15	27702400	27703000
chr15	27706800	27707000
chr15	27708600	27708800
chr15	27709400	27709600
chr15	27715400	27715600
chr15	27724400	27724600
chr15	27725000	27725400
chr15	27726400	27726600
chr15	27752000	27752200
chr15	27754600	27755200
chr15	27770800	27771200
chr15	27771800	27772400
chr15	27783200	27783400
chr15	27783800	27784400
chr15	27785400	27785600
chr15	27792600	27792800
chr15	27796000	27796200
chr15	27796600	27796800
chr15	27825200	27825400
chr15	27826200	27826400
chr15	27828000	27828200
chr15	27856200	27856600
chr15	27857400	27857600
chr15	27863000	27863200
chr15	27871800	27872000
chr15	27872400	27872600
chr15	27873800	27874200
chr15	27875800	27876000
chr15	27876400	27876800
chr15	27883000	27883200
chr15	27884400	27884600
chr15	27919600	27919800
chr15	27923600	27923800
chr15	27925400	27926000
chr15	27926600	27927200
chr15	27937600	27938200
chr15	27941200	27941400
chr15	27953200	27953400
chr15	27974800	27975000
chr15	27977000	27977200
chr15	27982200	27982400
chr15	27988000	27988200
chr15	27991200	27991400
chr15	28001400	28001600
chr15	28024400	28024600
chr15	28026000	28026200
chr15	28070800	28071200
chr15	28081200	28081600
chr15	28159000	28159200
chr15	28179000	28179200
chr15	28182000	28182200
chr15	28188200	28188400
chr15	28189800	28190000
chr15	28299600	28299800
chr15	28374400	28374600
chr15	28745800	28746000
chr15	28856400	28856600
chr15	29026200	29026600
chr15	29437800	29438000
chr15	30458800	30459000
chr15	30468800	30469000
chr15	30520000	30520400
chr15	30559000	30559200
chr15	30605800	30606200
chr15	30608200	30608400
chr15	30610800	30611000
chr15	30611600	30611800
chr15	30660800	30661000
chr15	30662200	30662400
chr15	31166800	31167000
chr15	31222400	31222600
chr15	31224200	31224400
chr15	31225000	31225200
chr15	31225600	31225800
chr15	31226600	31226800
chr15	31236600	31236800
chr15	31243400	31243600
chr15	31249000	31249200
chr15	31265000	31265200
chr15	31273600	31274200
chr15	31279600	31279800
chr15	31280800	31281000
chr15	31282000	31282200
chr15	31299400	31299600
chr15	31315800	31316000
chr15	31325800	31326000
chr15	31331600	31332200
chr15	31332800	31333000
chr15	31336800	31337000
chr15	31338800	31339200
chr15	31342000	31342200
chr15	31350200	31350400
chr15	31352600	31352800
chr15	31357000	31357200
chr15	31365800	31366000
chr15	31367000	31367600
chr15	31369400	31369600
chr15	31401000	31401200
chr15	31410200	31410400
chr15	31413000	31413200
chr15	31414200	31414400
chr15	31418000	31418400
chr15	31419200	31419400
chr15	31423000	31423200
chr15	31426200	31426400
chr15	31447400	31447600
chr15	31453600	31453800
chr15	31454600	31454800
chr15	31460600	31460800
chr15	31503600	31503800
chr15	31511400	31511600
chr15	31530400	31530600
chr15	31531000	31531200
chr15	31532000	31532200
chr15	31532800	31533000
chr15	31533600	31533800
chr15	31535000	31535400
chr15	31536000	31536200
chr15	31540000	31540600
chr15	31542200	31542400
chr15	31555000	31555200
chr15	31572400	31572600
chr15	31573400	31573600
chr15	31585400	31585600
chr15	31586600	31586800
chr15	31601600	31602800
chr15	31614000	31614200
chr15	31617400	31617600
chr15	31649800	31650000
chr15	31693200	31693400
chr15	31721000	31721200
chr15	31722600	31722800
chr15	31724400	31724600
chr15	31965600	31965800
chr15	32110800	32111000
chr15	32214800	32215000
chr15	32230200	32230400
chr15	32244600	32244800
chr15	32265400	32265600
chr15	32328800	32329000
chr15	32766400	32766600
chr15	32778600	32778800
chr15	32920600	32920800
chr15	33083200	33083800
chr15	33211400	33211600
chr15	33356800	33357000
chr15	33466400	33466600
chr15	33496600	33496800
chr15	33513800	33514000
chr15	33537800	33538000
chr15	33687800	33688000
chr15	34043200	34043400
chr15	34046400	34046600
chr15	34047000	34047200
chr15	34049600	34049800
chr15	34050200	34050400
chr15	34056200	34056400
chr15	34064600	34064800
chr15	34067200	34067400
chr15	34082600	34082800
chr15	34083600	34083800
chr15	34096400	34096600
chr15	34204200	34204400
chr15	34215800	34216000
chr15	34236600	34236800
chr15	34238000	34238200
chr15	34292800	34293200
chr15	34306600	34307200
chr15	34336200	34336600
chr15	34342800	34343000
chr15	34356600	34357000
chr15	34389000	34389200
chr15	34394800	34395000
chr15	34412200	34412400
chr15	34428800	34429000
chr15	34438400	34438800
chr15	34442800	34443400
chr15	34448600	34448800
chr15	34453000	34453200
chr15	34469800	34470000
chr15	34489800	34490000
chr15	34494000	34494200
chr15	34510000	34510200
chr15	34530200	34530400
chr15	34536000	34536200
chr15	34541000	34541200
chr15	34587200	34587400
chr15	34683600	34683800
chr15	34685200	34685400
chr15	34685800	34686000
chr15	34777000	34777200
chr15	34837400	34837600
chr15	34900000	34900400
chr15	34933000	34933400
chr15	34983200	34983400
chr15	35021000	35021200
chr15	35030400	35030600
chr15	35066800	35067000
chr15	35071600	35071800
chr15	35147000	35147200
chr15	35155200	35155400
chr15	35155800	35156000
chr15	35293000	35293200
chr15	35325400	35325800
chr15	35326800	35327000
chr15	35460400	35460600
chr15	35475600	35475800
chr15	35489400	35489600
chr15	35494400	35494600
chr15	35518400	35518800
chr15	35529400	35529600
chr15	35559200	35559400
chr15	35637800	35638000
chr15	35661800	35662000
chr15	35662400	35662800
chr15	35705600	35705800
chr15	35723600	35723800
chr15	35757000	35757400
chr15	35824200	35824400
chr15	35937400	35937600
chr15	35938000	35938200
chr15	35940000	35940200
chr15	36088200	36088400
chr15	36148400	36148600
chr15	36152000	36152200
chr15	36164000	36164200
chr15	36164800	36165200
chr15	36167800	36168000
chr15	36173800	36174200
chr15	36179600	36179800
chr15	36214800	36215000
chr15	36219400	36219800
chr15	36231400	36231600
chr15	36241400	36241600
chr15	36261400	36261600
chr15	36262200	36262400
chr15	36282000	36282200
chr15	36283200	36283400
chr15	36287600	36287800
chr15	36303600	36303800
chr15	36304200	36304400
chr15	36321000	36321400
chr15	36322000	36322200
chr15	36323000	36323200
chr15	36334400	36334800
chr15	36337000	36337200
chr15	36338800	36339000
chr15	36346200	36346400
chr15	36354600	36354800
chr15	36360800	36361000
chr15	36361400	36361600
chr15	36364200	36364400
chr15	36367400	36367600
chr15	36374200	36374600
chr15	36375000	36375200
chr15	36396200	36396600
chr15	36447200	36447400
chr15	36455600	36455800
chr15	36460200	36461200
chr15	36479800	36480000
chr15	36491800	36492000
chr15	36496600	36496800
chr15	36500000	36500200
chr15	36500600	36500800
chr15	36505600	36505800
chr15	36517800	36518000
chr15	36527200	36527400
chr15	36551800	36552200
chr15	36560200	36560400
chr15	36562800	36563000
chr15	36565600	36565800
chr15	36578600	36578800
chr15	36580200	36580800
chr15	36591800	36592000
chr15	36606600	36606800
chr15	36607800	36608200
chr15	36609000	36610000
chr15	36614800	36615000
chr15	36640800	36641000
chr15	36643800	36644400
chr15	36645200	36645400
chr15	36647400	36648200
chr15	36648600	36648800
chr15	36649800	36650000
chr15	36666600	36666800
chr15	36683000	36683200
chr15	36688400	36688800
chr15	36695600	36695800
chr15	36705400	36705600
chr15	36706000	36706200
chr15	36708600	36708800
chr15	36751200	36751400
chr15	36756400	36756600
chr15	36760600	36760800
chr15	36781000	36781200
chr15	36782000	36782200
chr15	36788200	36788400
chr15	36791600	36791800
chr15	36792400	36792800
chr15	36793600	36795000
chr15	36795400	36796200
chr15	36799200	36799600
chr15	36807000	36807200
chr15	36820000	36820400
chr15	36827600	36827800
chr15	36855600	36855800
chr15	36865400	36865600
chr15	36866200	36866400
chr15	36872600	36872800
chr15	36873600	36873800
chr15	36876000	36876600
chr15	36879800	36880000
chr15	36888400	36888600
chr15	36898400	36898600
chr15	36901800	36902000
chr15	36906200	36906400
chr15	36931600	36931800
chr15	36933600	36934000
chr15	36934800	36935200
chr15	36937200	36937400
chr15	36937800	36939200
chr15	36960400	36960600
chr15	36963000	36963200
chr15	36965800	36966000
chr15	37006400	37006600
chr15	37007400	37007600
chr15	37008000	37008200
chr15	37038800	37039000
chr15	37072400	37072600
chr15	37196000	37196200
chr15	37196600	37196800
chr15	37203200	37203400
chr15	37243000	37243400
chr15	37346800	37347000
chr15	37419000	37419200
chr15	37436200	37436400
chr15	37458400	37458600
chr15	37459200	37459400
chr15	37656800	37657000
chr15	37679600	37679800
chr15	37766200	37766400
chr15	37776400	37776800
chr15	37785400	37785600
chr15	37786800	37787000
chr15	37787600	37787800
chr15	37789000	37789200
chr15	37791600	37791800
chr15	37885200	37885400
chr15	37906000	37906400
chr15	37932400	37932600
chr15	37961000	37961200
chr15	37963200	37963400
chr15	38052400	38052600
chr15	38075800	38076000
chr15	38078200	38078400
chr15	38078800	38079000
chr15	38101000	38101400
chr15	38143600	38143800
chr15	38169800	38170000
chr15	38199600	38199800
chr15	38245000	38245200
chr15	38247200	38247400
chr15	38248000	38248200
chr15	38280600	38280800
chr15	38282600	38283000
chr15	38284000	38284200
chr15	38285600	38285800
chr15	38289000	38289200
chr15	38297400	38297600
chr15	38298600	38299400
chr15	38300000	38300200
chr15	38300600	38302400
chr15	38371800	38372000
chr15	38374000	38374200
chr15	38384800	38385000
chr15	38404000	38404200
chr15	38447400	38447600
chr15	38484400	38485000
chr15	38485600	38485800
chr15	38518200	38518400
chr15	38519200	38519600
chr15	38528000	38528200
chr15	38535400	38535600
chr15	38542000	38542200
chr15	38542800	38543000
chr15	38543600	38543800
chr15	38544200	38544600
chr15	38552800	38553000
chr15	38558400	38558600
chr15	38567200	38567800
chr15	38572800	38573000
chr15	38600800	38601000
chr15	38601600	38601800
chr15	38602200	38602400
chr15	38607400	38607600
chr15	38635200	38635400
chr15	38644400	38644600
chr15	38651000	38651200
chr15	38653000	38653200
chr15	38661800	38662000
chr15	38682600	38682800
chr15	38686400	38686600
chr15	38691400	38691600
chr15	38702600	38702800
chr15	38709400	38709600
chr15	38710200	38711000
chr15	38908400	38908600
chr15	39006000	39006400
chr15	39078600	39078800
chr15	39112200	39113000
chr15	39122600	39122800
chr15	39187600	39188000
chr15	39217400	39217600
chr15	39232800	39233200
chr15	39256800	39257000
chr15	39272000	39272200
chr15	39334800	39335000
chr15	39361200	39361400
chr15	39669200	39669400
chr15	39771000	39771200
chr15	39775600	39775800
chr15	39778200	39778400
chr15	39778800	39779000
chr15	39783800	39784200
chr15	39817200	39817400
chr15	39840800	39841000
chr15	39861200	39861400
chr15	39905200	39905400
chr15	39907800	39908000
chr15	39913400	39913800
chr15	39942800	39944200
chr15	39944600	39944800
chr15	39957800	39958000
chr15	39962600	39962800
chr15	40047200	40047400
chr15	40131200	40131400
chr15	40166800	40167000
chr15	40656000	40656200
chr15	41163000	41163200
chr15	41163600	41164000
chr15	41325800	41326000
chr15	41436200	41436400
chr15	41439200	41439400
chr15	41445400	41445600
chr15	41447200	41447400
chr15	41612400	41612600
chr15	41615600	41615800
chr15	41639000	41639200
chr15	41639800	41640000
chr15	41657200	41657400
chr15	41685600	41685800
chr15	41693800	41694000
chr15	41751200	41751600
chr15	41760000	41760400
chr15	41765000	41765200
chr15	41774400	41774600
chr15	41776000	41776200
chr15	41777600	41777800
chr15	41784200	41784800
chr15	41788600	41789400
chr15	41790600	41791000
chr15	41793600	41793800
chr15	41818800	41819000
chr15	41830000	41830200
chr15	41830800	41831000
chr15	41832200	41832600
chr15	41834000	41834200
chr15	41846400	41846600
chr15	41861600	41861800
chr15	41884000	41884400
chr15	41949000	41949200
chr15	41973400	41973600
chr15	42033800	42034000
chr15	42166600	42166800
chr15	42178000	42178200
chr15	42207600	42207800
chr15	42219600	42219800
chr15	42245600	42245800
chr15	42309800	42310000
chr15	42323000	42323200
chr15	42431600	42431800
chr15	42432200	42432400
chr15	42438200	42438400
chr15	42463400	42464000
chr15	42479600	42479800
chr15	42481800	42482000
chr15	42483200	42483400
chr15	42487800	42488800
chr15	42510000	42510200
chr15	42515400	42515600
chr15	42520400	42521400
chr15	42523400	42523800
chr15	42568000	42568200
chr15	42577600	42577800
chr15	42585400	42585800
chr15	42608600	42608800
chr15	42620600	42620800
chr15	42629600	42629800
chr15	42641000	42641200
chr15	42656800	42657000
chr15	42658200	42658600
chr15	42664200	42664600
chr15	42670600	42670800
chr15	42674000	42675200
chr15	42676000	42677000
chr15	42677400	42677800
chr15	42683800	42684000
chr15	42697800	42698200
chr15	42914200	42914400
chr15	42962800	42963000
chr15	42983200	42983400
chr15	43035200	43035600
chr15	43037000	43037200
chr15	43178400	43178600
chr15	43282200	43282400
chr15	43282800	43283000
chr15	43446600	43446800
chr15	43451600	43451800
chr15	43477000	43477800
chr15	43479600	43479800
chr15	43614400	43614600
chr15	43870000	43870200
chr15	43877600	43877800
chr15	44364000	44364200
chr15	44427800	44428400
chr15	44439200	44439400
chr15	44441400	44441600
chr15	44457400	44457600
chr15	44458000	44458400
chr15	44460000	44460200
chr15	44462800	44463000
chr15	44463600	44463800
chr15	44481000	44481200
chr15	44488200	44488400
chr15	44617000	44617200
chr15	44618800	44619800
chr15	44620200	44620400
chr15	44621000	44621200
chr15	44624800	44625200
chr15	44748400	44748600
chr15	44753400	44753600
chr15	44824000	44824200
chr15	44832600	44832800
chr15	44851800	44852000
chr15	44882200	44882400
chr15	46125800	46126000
chr15	48247600	48248000
chr15	48571800	48572000
chr15	48583400	48583600
chr15	48584000	48584200
chr15	48779600	48779800
chr15	48781000	48781200
chr15	48792800	48793000
chr15	49066000	49066200
chr15	49396000	49396200
chr15	49451400	49451600
chr15	50109000	50109200
chr15	50260000	50260400
chr15	50261600	50261800
chr15	50282600	50282800
chr15	50361400	50362000
chr15	50400000	50400200
chr15	50402600	50402800
chr15	50404000	50404200
chr15	50508200	50508400
chr15	50534600	50534800
chr15	50649600	50650000
chr15	50664600	50664800
chr15	50666800	50667000
chr15	50667600	50667800
chr15	50687400	50687600
chr15	50695600	50695800
chr15	50697800	50698800
chr15	50742000	50742200
chr15	50763200	50763400
chr15	50772600	50773000
chr15	50779000	50779400
chr15	50779800	50780000
chr15	50784200	50784400
chr15	50802200	50802400
chr15	50803600	50803800
chr15	50820200	50820400
chr15	50826200	50826400
chr15	50827400	50827600
chr15	50834000	50834200
chr15	50836600	50836800
chr15	50840600	50840800
chr15	50854400	50855200
chr15	50867000	50867200
chr15	50869600	50869800
chr15	50870200	50870400
chr15	50870800	50871600
chr15	50888400	50888600
chr15	50889200	50889600
chr15	50890000	50890200
chr15	50901800	50902000
chr15	50959200	50959400
chr15	50997200	50997400
chr15	51022400	51022800
chr15	51074200	51074600
chr15	51083800	51084000
chr15	51110200	51110400
chr15	51255400	51255600
chr15	51346400	51346600
chr15	51507200	51507400
chr15	51593200	51593400
chr15	51673600	51673800
chr15	51689600	51689800
chr15	51692800	51693000
chr15	51730800	51731000
chr15	51736800	51737000
chr15	51790600	51790800
chr15	51803200	51803400
chr15	51805000	51805200
chr15	51806600	51806800
chr15	51823200	51823400
chr15	51828800	51829200
chr15	51834200	51834400
chr15	51865400	51865600
chr15	51871200	51871400
chr15	51877200	51877600
chr15	51899200	51899400
chr15	51907200	51907400
chr15	51910600	51910800
chr15	51911800	51912000
chr15	51918400	51918600
chr15	51980600	51980800
chr15	51990600	51991200
chr15	51991600	51992000
chr15	52018000	52018200
chr15	52160800	52161000
chr15	52166800	52167000
chr15	52459000	52459200
chr15	52507000	52507200
chr15	52510200	52510600
chr15	52565400	52565800
chr15	52705200	52705400
chr15	52712200	52712400
chr15	52713000	52713200
chr15	52718600	52718800
chr15	52750000	52750200
chr15	52753400	52754000
chr15	52758200	52758600
chr15	53100800	53101000
chr15	53113800	53114000
chr15	53115600	53115800
chr15	53128600	53128800
chr15	53137400	53137600
chr15	53139000	53139200
chr15	53140400	53140600
chr15	53143000	53143200
chr15	53157400	53157600
chr15	53170400	53170600
chr15	53190400	53190600
chr15	53192600	53192800
chr15	53200000	53200200
chr15	53202400	53202600
chr15	53206000	53206400
chr15	53235400	53235600
chr15	53239600	53239800
chr15	53248400	53248600
chr15	53249000	53249400
chr15	53264800	53265000
chr15	53267000	53267200
chr15	53283000	53283200
chr15	53296600	53296800
chr15	53324400	53324600
chr15	53328200	53328400
chr15	53343200	53343400
chr15	53345200	53345800
chr15	53346200	53346400
chr15	53354000	53354200
chr15	53386800	53387000
chr15	53400400	53400600
chr15	53409200	53409600
chr15	53414800	53415000
chr15	53416400	53416600
chr15	53474200	53474400
chr15	53492200	53492400
chr15	53529600	53529800
chr15	53556200	53556800
chr15	53585800	53586200
chr15	53609600	53609800
chr15	53614400	53614600
chr15	53688800	53689000
chr15	53698200	53698400
chr15	53723800	53724400
chr15	53725400	53725600
chr15	53822000	53822200
chr15	53857400	53857600
chr15	53901200	53901400
chr15	53902400	53902600
chr15	54251600	54251800
chr15	54257200	54257600
chr15	54259000	54259200
chr15	54745400	54745600
chr15	54836000	54836200
chr15	54920000	54920200
chr15	54929400	54929600
chr15	55072000	55072200
chr15	55090000	55090600
chr15	55097200	55097400
chr15	55106600	55106800
chr15	55112200	55112800
chr15	55113200	55113800
chr15	55120800	55121400
chr15	55132400	55132600
chr15	55191400	55191600
chr15	55196400	55196600
chr15	55197800	55198000
chr15	55199200	55199600
chr15	55200200	55200800
chr15	55218000	55218200
chr15	55252400	55252800
chr15	55268600	55268800
chr15	55270800	55271000
chr15	55276000	55276400
chr15	55279600	55279800
chr15	55280200	55280400
chr15	55280800	55281400
chr15	55282800	55283000
chr15	55285400	55285600
chr15	55291800	55292000
chr15	55297600	55297800
chr15	55301600	55301800
chr15	55380200	55380400
chr15	55381800	55382000
chr15	55500200	55500400
chr15	55502400	55502600
chr15	55547200	55547400
chr15	55550800	55551000
chr15	55557200	55557400
chr15	55699800	55700000
chr15	55760800	55761000
chr15	55821000	55821200
chr15	55829000	55829200
chr15	55838800	55839000
chr15	55844800	55845000
chr15	55847000	55847200
chr15	55851200	55851400
chr15	55854600	55855000
chr15	55864600	55864800
chr15	55866400	55866600
chr15	55884400	55884600
chr15	55905000	55905200
chr15	55905800	55906200
chr15	55906800	55907000
chr15	55923200	55923600
chr15	56047000	56047200
chr15	56066200	56066400
chr15	56119400	56119600
chr15	56696000	56696200
chr15	57172800	57173200
chr15	57487800	57488000
chr15	57490800	57491400
chr15	57508600	57508800
chr15	57600600	57600800
chr15	57606000	57606200
chr15	57694200	57694800
chr15	57695600	57695800
chr15	57705800	57706400
chr15	57731200	57731400
chr15	57761400	57761600
chr15	57772800	57773000
chr15	57793000	57793400
chr15	57799600	57799800
chr15	57809800	57810000
chr15	57813000	57813200
chr15	57838600	57838800
chr15	57842200	57842400
chr15	57849400	57849600
chr15	57859400	57859600
chr15	57878600	57878800
chr15	57881000	57881200
chr15	57888800	57889200
chr15	57917400	57917600
chr15	57921600	57921800
chr15	57923000	57923200
chr15	57951800	57952000
chr15	57970200	57970600
chr15	57973000	57973200
chr15	57975600	57976600
chr15	57980800	57981000
chr15	57996000	57996200
chr15	57997000	57997400
chr15	58015400	58015600
chr15	58019600	58019800
chr15	58023000	58023200
chr15	58033800	58034400
chr15	58046600	58047000
chr15	58048800	58049400
chr15	58050200	58050400
chr15	58075600	58076200
chr15	58076600	58076800
chr15	58133800	58134000
chr15	58135000	58135200
chr15	58141200	58141400
chr15	58144600	58144800
chr15	58145400	58146000
chr15	58164800	58165000
chr15	58171400	58171600
chr15	58196800	58197000
chr15	58215200	58215600
chr15	58250000	58250400
chr15	58344000	58344200
chr15	58383600	58383800
chr15	58401200	58401400
chr15	58408000	58408200
chr15	58410600	58410800
chr15	58415400	58415600
chr15	58417200	58417400
chr15	58418200	58418400
chr15	58472400	58472600
chr15	58527200	58527400
chr15	58578200	58578400
chr15	58591600	58591800
chr15	58592800	58593000
chr15	58594800	58595200
chr15	58650000	58650200
chr15	58655000	58655200
chr15	58657400	58657600
chr15	58692000	58692200
chr15	58718400	58718600
chr15	58734200	58734400
chr15	58743800	58744200
chr15	58745600	58745800
chr15	58747000	58747200
chr15	58749200	58749400
chr15	58750200	58750600
chr15	58755200	58755400
chr15	58758400	58758600
chr15	58791200	58791400
chr15	58796600	58797000
chr15	58823600	58823800
chr15	58826200	58826400
chr15	58829000	58829200
chr15	58870000	58870200
chr15	58872600	58872800
chr15	58875800	58876000
chr15	58877000	58877200
chr15	58882200	58882600
chr15	58887800	58888200
chr15	58888600	58890000
chr15	58890800	58891000
chr15	58913800	58914000
chr15	58926000	58926400
chr15	58927600	58927800
chr15	58931200	58931800
chr15	58932200	58932400
chr15	58933200	58933800
chr15	58950800	58951000
chr15	58974400	58974600
chr15	58975200	58975400
chr15	58976800	58977000
chr15	58978800	58979000
chr15	58980200	58980400
chr15	58980800	58981200
chr15	58982400	58982600
chr15	58997000	58997200
chr15	59004200	59004400
chr15	59006800	59007000
chr15	59010800	59011000
chr15	59012800	59013200
chr15	59016200	59016400
chr15	59019000	59019200
chr15	59030000	59030600
chr15	59033000	59033200
chr15	59037800	59038000
chr15	59040000	59040200
chr15	59041200	59041800
chr15	59043600	59043800
chr15	59047800	59049200
chr15	59051200	59051400
chr15	59053400	59053600
chr15	59054800	59055000
chr15	59056600	59056800
chr15	59057200	59057800
chr15	59059200	59059800
chr15	59060400	59060600
chr15	59065000	59065200
chr15	59076000	59076200
chr15	59080600	59080800
chr15	59081200	59081600
chr15	59082200	59082400
chr15	59089800	59090200
chr15	59092400	59092600
chr15	59106000	59106200
chr15	59145600	59146000
chr15	59148600	59148800
chr15	59249000	59249200
chr15	59263400	59263800
chr15	59291600	59291800
chr15	59314800	59315000
chr15	59374400	59374600
chr15	59386400	59386600
chr15	59387600	59387800
chr15	59389200	59389600
chr15	59394000	59394200
chr15	59412000	59412400
chr15	59412800	59413200
chr15	59415000	59415200
chr15	59416600	59416800
chr15	59481200	59481400
chr15	59486200	59486400
chr15	59501600	59501800
chr15	59511600	59511800
chr15	59512200	59512600
chr15	59520600	59520800
chr15	59543800	59544000
chr15	59552600	59552800
chr15	59572000	59572200
chr15	59588200	59588400
chr15	59596200	59596400
chr15	59597600	59597800
chr15	59599000	59599200
chr15	59615000	59615200
chr15	59615600	59615800
chr15	59618400	59618600
chr15	59620000	59620200
chr15	59646400	59647000
chr15	59647600	59648600
chr15	59649400	59649600
chr15	59650600	59650800
chr15	59652800	59653200
chr15	59653800	59654000
chr15	59654600	59654800
chr15	59674000	59674200
chr15	59679000	59679200
chr15	59707000	59707400
chr15	59710000	59710200
chr15	59717200	59717400
chr15	59721000	59721800
chr15	59728200	59728400
chr15	59729000	59729200
chr15	59739200	59739600
chr15	59744600	59744800
chr15	59752400	59752600
chr15	59759800	59760000
chr15	59762200	59762600
chr15	59772800	59773000
chr15	59774200	59774400
chr15	59784400	59784600
chr15	59795800	59796000
chr15	59807800	59808200
chr15	59809400	59809600
chr15	59811600	59811800
chr15	59823000	59823200
chr15	59828600	59828800
chr15	59831200	59831800
chr15	59845200	59845400
chr15	59888000	59888200
chr15	59914000	59914200
chr15	59951000	59951200
chr15	60097200	60097600
chr15	60101600	60101800
chr15	60111200	60111400
chr15	60112000	60112200
chr15	60120000	60120200
chr15	60132800	60133000
chr15	60136800	60137000
chr15	60141600	60142000
chr15	60254200	60254400
chr15	60631200	60631400
chr15	60693000	60693200
chr15	60760000	60760200
chr15	60779800	60780000
chr15	60819200	60819400
chr15	60823000	60823400
chr15	60825000	60825200
chr15	60835000	60835200
chr15	60840200	60840400
chr15	60853200	60853400
chr15	60854200	60854400
chr15	60855200	60855400
chr15	60875800	60876000
chr15	60880200	60880600
chr15	61108800	61109200
chr15	61117000	61117200
chr15	61157600	61157800
chr15	61408800	61409000
chr15	61439800	61440000
chr15	61441800	61442000
chr15	61448600	61448800
chr15	61482000	61482200
chr15	61539000	61539400
chr15	61541000	61541200
chr15	61546800	61547000
chr15	61860800	61861000
chr15	61981600	61981800
chr15	61983400	61983600
chr15	61984400	61984600
chr15	61985000	61985600
chr15	61986400	61986600
chr15	61987200	61987400
chr15	61987800	61988400
chr15	61991200	61991400
chr15	61999800	62000000
chr15	62003000	62003200
chr15	62030200	62030400
chr15	62032000	62032600
chr15	62037800	62038000
chr15	62039000	62039200
chr15	62043000	62043200
chr15	62056400	62056600
chr15	62057600	62057800
chr15	62092800	62093000
chr15	62098800	62099000
chr15	62099400	62099600
chr15	62104600	62104800
chr15	62105600	62105800
chr15	62106600	62106800
chr15	62122400	62122600
chr15	62127800	62128000
chr15	62151800	62152000
chr15	62158800	62159000
chr15	62159400	62159600
chr15	62163400	62163600
chr15	62164800	62165200
chr15	62166800	62167000
chr15	62169800	62170000
chr15	62171800	62172000
chr15	62177800	62178000
chr15	62181600	62181800
chr15	62189600	62189800
chr15	62190800	62191200
chr15	62195600	62195800
chr15	62210000	62210200
chr15	62214400	62214800
chr15	62216000	62216400
chr15	62220200	62220400
chr15	62221200	62221400
chr15	62222200	62222400
chr15	62223200	62223600
chr15	62252200	62252400
chr15	62265600	62265800
chr15	62314600	62314800
chr15	62321000	62321200
chr15	62329000	62329200
chr15	62351400	62351600
chr15	62358400	62358600
chr15	62392400	62392600
chr15	62395400	62395600
chr15	62401000	62401200
chr15	62431200	62431400
chr15	62457200	62457400
chr15	62730600	62730800
chr15	62809400	62809600
chr15	62822400	62822600
chr15	62824000	62824200
chr15	62871200	62871400
chr15	63497200	63497400
chr15	63498600	63498800
chr15	63592800	63593400
chr15	63601600	63601800
chr15	63603200	63603600
chr15	63611200	63611400
chr15	63614400	63614600
chr15	63617000	63617200
chr15	63648200	63648400
chr15	63652600	63652800
chr15	63657400	63657600
chr15	63658000	63658400
chr15	63665600	63665800
chr15	63667600	63667800
chr15	63679000	63679200
chr15	63704800	63705000
chr15	63709600	63709800
chr15	63714000	63714400
chr15	63721800	63722000
chr15	63724600	63725000
chr15	63729000	63729200
chr15	63736400	63736600
chr15	63740600	63740800
chr15	63924600	63924800
chr15	63953400	63953600
chr15	63985800	63986000
chr15	63997200	63997400
chr15	63998000	63998200
chr15	64001600	64002200
chr15	64003200	64003400
chr15	64016400	64016600
chr15	64021800	64022000
chr15	64022400	64022600
chr15	64023800	64024000
chr15	64031800	64032000
chr15	64033600	64033800
chr15	64035400	64035600
chr15	64038200	64038400
chr15	64040800	64041000
chr15	64041600	64041800
chr15	64043600	64043800
chr15	64046600	64046800
chr15	64052200	64052400
chr15	64057000	64057200
chr15	64058200	64058400
chr15	64059400	64060600
chr15	64061200	64061400
chr15	64067600	64067800
chr15	64071800	64072400
chr15	64075200	64076000
chr15	64078000	64078200
chr15	64084000	64084200
chr15	64085800	64086000
chr15	64088400	64088600
chr15	64089400	64089600
chr15	64095400	64095600
chr15	64100200	64100800
chr15	64102400	64103200
chr15	64109000	64109200
chr15	64111200	64111400
chr15	64113200	64113400
chr15	64117600	64118400
chr15	64132000	64132200
chr15	64156000	64156200
chr15	64163400	64163600
chr15	64174600	64174800
chr15	64176400	64176600
chr15	64180400	64180600
chr15	64186000	64186200
chr15	64186800	64187000
chr15	64189400	64189600
chr15	64191400	64191600
chr15	64196400	64196600
chr15	64197800	64198200
chr15	64205600	64206000
chr15	64209400	64209600
chr15	64210600	64211000
chr15	64211600	64212200
chr15	64213200	64213400
chr15	64222600	64223000
chr15	64234400	64234800
chr15	64236000	64236200
chr15	64240800	64241000
chr15	64242600	64242800
chr15	64258000	64258400
chr15	64260000	64260400
chr15	64261600	64262000
chr15	64267200	64267400
chr15	64276400	64276600
chr15	64278800	64279000
chr15	64280400	64280600
chr15	64286000	64286200
chr15	64303400	64303600
chr15	64310600	64311000
chr15	64311800	64312000
chr15	64312600	64312800
chr15	64313200	64313400
chr15	64334200	64334400
chr15	64335600	64335800
chr15	64340800	64341000
chr15	64365800	64366000
chr15	64373200	64373400
chr15	64378600	64379000
chr15	64381800	64382000
chr15	64385200	64385400
chr15	64413800	64414000
chr15	64627400	64627600
chr15	64683200	64683400
chr15	64687400	64687600
chr15	64721600	64722200
chr15	64931400	64931600
chr15	64939200	64939400
chr15	65637600	65637800
chr15	65787000	65787400
chr15	65795600	65795800
chr15	65825800	65826000
chr15	65872600	65872800
chr15	66034000	66034200
chr15	66093600	66093800
chr15	66098400	66098600
chr15	66101600	66101800
chr15	66103400	66103600
chr15	66120400	66120600
chr15	66140000	66140200
chr15	66297600	66297800
chr15	66442400	66442600
chr15	66445200	66446000
chr15	66454000	66454200
chr15	66462000	66462200
chr15	66476000	66476800
chr15	66488800	66489000
chr15	66500800	66501000
chr15	66504000	66504200
chr15	66508000	66508200
chr15	66513000	66513200
chr15	66536400	66536800
chr15	66555400	66555600
chr15	66557800	66558000
chr15	66561000	66561200
chr15	66568000	66568200
chr15	66577400	66577600
chr15	66578000	66578200
chr15	66592800	66593000
chr15	66662000	66662400
chr15	66680000	66680200
chr15	66684800	66685000
chr15	66686800	66687000
chr15	66708600	66708800
chr15	66722000	66722200
chr15	66729000	66729200
chr15	66729600	66729800
chr15	66730200	66730400
chr15	66742600	66742800
chr15	66746600	66746800
chr15	66750200	66750400
chr15	66755400	66755600
chr15	66756000	66756600
chr15	66785400	66785600
chr15	66789000	66789400
chr15	66793200	66793400
chr15	66797200	66797400
chr15	66798600	66798800
chr15	66799800	66800000
chr15	66801000	66801200
chr15	66801600	66801800
chr15	66803800	66804000
chr15	66805200	66805400
chr15	66806400	66806600
chr15	66810200	66811000
chr15	66811400	66811600
chr15	66812200	66813200
chr15	66814000	66814200
chr15	66815400	66815800
chr15	66816600	66816800
chr15	66818400	66819000
chr15	66820400	66820600
chr15	66823000	66823200
chr15	66824800	66825000
chr15	66825400	66826600
chr15	66827400	66828200
chr15	66833400	66833600
chr15	66845400	66845600
chr15	66849800	66850000
chr15	66851600	66851800
chr15	66854800	66855200
chr15	66856600	66856800
chr15	66858000	66858200
chr15	66858600	66858800
chr15	66860800	66861000
chr15	66865200	66865800
chr15	66877800	66878200
chr15	66893400	66893600
chr15	66899800	66900000
chr15	66904400	66904600
chr15	66919400	66919600
chr15	66930400	66930600
chr15	66950200	66950400
chr15	66964800	66965200
chr15	66968800	66969000
chr15	66969600	66969800
chr15	66979400	66979600
chr15	66980000	66980200
chr15	66984800	66985200
chr15	66989600	66989800
chr15	66991800	66992000
chr15	67008800	67009000
chr15	67017600	67018000
chr15	67031200	67031400
chr15	67032200	67032400
chr15	67037400	67038000
chr15	67039400	67039600
chr15	67042200	67042400
chr15	67045400	67045600
chr15	67048200	67048400
chr15	67048800	67049000
chr15	67075600	67076200
chr15	67087600	67087800
chr15	67088800	67089000
chr15	67095400	67095600
chr15	67099000	67099200
chr15	67101400	67101600
chr15	67103200	67103400
chr15	67107000	67107400
chr15	67114800	67115000
chr15	67116800	67117000
chr15	67118400	67118600
chr15	67120200	67120400
chr15	67120800	67121000
chr15	67124800	67125000
chr15	67133200	67133400
chr15	67137800	67138000
chr15	67142400	67142600
chr15	67143600	67143800
chr15	67144600	67145000
chr15	67145400	67145600
chr15	67146800	67147000
chr15	67147400	67147600
chr15	67149000	67149200
chr15	67151200	67151600
chr15	67153800	67154200
chr15	67161600	67162000
chr15	67162400	67162600
chr15	67170000	67170600
chr15	67172800	67173400
chr15	67174000	67174800
chr15	67175400	67175600
chr15	67176000	67176400
chr15	67176800	67177200
chr15	67178000	67178200
chr15	67196400	67196600
chr15	67201400	67201600
chr15	67209400	67209600
chr15	67218000	67218400
chr15	67235200	67235400
chr15	67262400	67262600
chr15	67272400	67272600
chr15	67289800	67290000
chr15	67345600	67345800
chr15	67355400	67355600
chr15	67405600	67405800
chr15	67410000	67410400
chr15	67414600	67414800
chr15	67424000	67424200
chr15	67434400	67434600
chr15	67460400	67460600
chr15	67463000	67463200
chr15	67481800	67482000
chr15	67546400	67546600
chr15	67602200	67602600
chr15	67733000	67733200
chr15	67767800	67768000
chr15	67781000	67781200
chr15	67903000	67903400
chr15	67905400	67905600
chr15	67996600	67996800
chr15	68011200	68011400
chr15	68055800	68056000
chr15	68068400	68068600
chr15	68080600	68080800
chr15	68086600	68086800
chr15	68162200	68162400
chr15	68167800	68168000
chr15	68175800	68176000
chr15	68192400	68192600
chr15	68239200	68239400
chr15	68258000	68259000
chr15	68259600	68259800
chr15	68260200	68260400
chr15	68287200	68287400
chr15	68361200	68361600
chr15	68362000	68362600
chr15	68363200	68363600
chr15	68924200	68924400
chr15	68937400	68937600
chr15	68940800	68941200
chr15	68959400	68959600
chr15	68965800	68966000
chr15	69015400	69015600
chr15	69019800	69020000
chr15	69078000	69078400
chr15	69079400	69079600
chr15	69097800	69098000
chr15	69165000	69165200
chr15	69477200	69477400
chr15	69575800	69576000
chr15	69614200	69614400
chr15	69622600	69622800
chr15	69690600	69690800
chr15	69705800	69706000
chr15	69849800	69850000
chr15	69873800	69874000
chr15	71917800	71918000
chr15	72321600	72321800
chr15	72323200	72323400
chr15	72517000	72517200
chr15	72549400	72549600
chr15	72568600	72568800
chr15	72607200	72607400
chr15	72802200	72802600
chr15	72809000	72809400
chr15	72810000	72810800
chr15	72819800	72820000
chr15	72837000	72837200
chr15	72859400	72859600
chr15	72864200	72864400
chr15	72864800	72865000
chr15	72865600	72865800
chr15	72866600	72866800
chr15	72899200	72899400
chr15	72917600	72917800
chr15	72921400	72921600
chr15	72928800	72929400
chr15	72942600	72942800
chr15	72964200	72964400
chr15	72970400	72970800
chr15	72971400	72972000
chr15	72986400	72986800
chr15	72987200	72987400
chr15	73003400	73003600
chr15	73006800	73007000
chr15	73017800	73018000
chr15	73023000	73023200
chr15	73034600	73035000
chr15	73044600	73044800
chr15	73052000	73052400
chr15	73090200	73091000
chr15	73118000	73118200
chr15	73120400	73120600
chr15	73126400	73126600
chr15	73131400	73131600
chr15	73135000	73135200
chr15	73137400	73138000
chr15	73139200	73139600
chr15	73140200	73140600
chr15	73144000	73144200
chr15	73146800	73147000
chr15	73147800	73148400
chr15	73148800	73149400
chr15	73149800	73150000
chr15	73154600	73154800
chr15	73155400	73156000
chr15	73156600	73156800
chr15	73157200	73157400
chr15	73157800	73158400
chr15	73162000	73162200
chr15	73162600	73162800
chr15	73170400	73170800
chr15	73174200	73174400
chr15	73175400	73176200
chr15	73177200	73177400
chr15	73180400	73180600
chr15	73182400	73182800
chr15	73184000	73184200
chr15	73185200	73185600
chr15	73187000	73187200
chr15	73212200	73212400
chr15	73268200	73268400
chr15	73311000	73311200
chr15	73421400	73421800
chr15	73423200	73423400
chr15	73434800	73435000
chr15	73440800	73441400
chr15	73442400	73442600
chr15	73466600	73466800
chr15	73486200	73486400
chr15	73487200	73487800
chr15	73492400	73492600
chr15	73505800	73506000
chr15	73506400	73506600
chr15	73512400	73512600
chr15	73513000	73513200
chr15	73521400	73521600
chr15	73523200	73523400
chr15	73545600	73546000
chr15	73553600	73553800
chr15	73565200	73565400
chr15	73581200	73581400
chr15	73585000	73585200
chr15	73592800	73593200
chr15	73595200	73595400
chr15	73596000	73596800
chr15	73607000	73607200
chr15	73612200	73612400
chr15	73617600	73618000
chr15	73627400	73627600
chr15	73629400	73629600
chr15	73631800	73632000
chr15	73632400	73632600
chr15	73635000	73635200
chr15	73635600	73635800
chr15	73637600	73637800
chr15	73642600	73642800
chr15	73644000	73644200
chr15	73645200	73645800
chr15	73649800	73650000
chr15	73662400	73663000
chr15	73668200	73668400
chr15	73687600	73687800
chr15	73698400	73698600
chr15	73716400	73716600
chr15	73717400	73717600
chr15	73718200	73718400
chr15	73720800	73721000
chr15	73722000	73722200
chr15	73724600	73724800
chr15	73731800	73732800
chr15	73737000	73737200
chr15	73739600	73740000
chr15	73742000	73742200
chr15	73743200	73743400
chr15	73743800	73744000
chr15	73748200	73748400
chr15	73749000	73749600
chr15	73755200	73755400
chr15	73757200	73757400
chr15	73759800	73760000
chr15	73761000	73761200
chr15	73787200	73787400
chr15	73791800	73792000
chr15	73809800	73810000
chr15	73833400	73833600
chr15	73843000	73843200
chr15	73866800	73867000
chr15	73870400	73870600
chr15	73885800	73886000
chr15	73901800	73902000
chr15	74076000	74076200
chr15	74081400	74081600
chr15	74453800	74454200
chr15	74538400	74538600
chr15	74638600	74638800
chr15	74672600	74672800
chr15	74709200	74709400
chr15	74721000	74721200
chr15	74722000	74722800
chr15	74723400	74723600
chr15	74725400	74725600
chr15	74740200	74740400
chr15	74749200	74749400
chr15	74752800	74753000
chr15	74760800	74761000
chr15	74763600	74763800
chr15	74769200	74769400
chr15	74788000	74788200
chr15	74799800	74800200
chr15	74814000	74814200
chr15	74848800	74849000
chr15	74896400	74896600
chr15	74918600	74918800
chr15	74919600	74920000
chr15	74920800	74921000
chr15	74922400	74922600
chr15	74923600	74923800
chr15	74926000	74926200
chr15	74926800	74927000
chr15	74930400	74931000
chr15	74931600	74932000
chr15	74932600	74932800
chr15	74933800	74934000
chr15	74935400	74935600
chr15	74950600	74950800
chr15	74954000	74954400
chr15	74955600	74955800
chr15	74957800	74958000
chr15	74962600	74962800
chr15	74968400	74968600
chr15	74988400	74988800
chr15	74989200	74989400
chr15	75112000	75112600
chr15	75116600	75116800
chr15	75118800	75119000
chr15	75120200	75120400
chr15	75135200	75135400
chr15	75137800	75138000
chr15	75142000	75142200
chr15	75143800	75144000
chr15	75430800	75431000
chr15	75431800	75432000
chr15	75549000	75549200
chr15	75616400	75616600
chr15	75642000	75642600
chr15	75678600	75678800
chr15	75679400	75679600
chr15	75688200	75688400
chr15	75695800	75696000
chr15	75704000	75704200
chr15	75709000	75709600
chr15	75715000	75715200
chr15	75720800	75721200
chr15	75727600	75727800
chr15	75748400	75748600
chr15	75810600	75810800
chr15	75835600	75835800
chr15	75841800	75842200
chr15	75856200	75856400
chr15	75856800	75857400
chr15	75862200	75862400
chr15	75873600	75873800
chr15	75876000	75876200
chr15	75883400	75883600
chr15	75884200	75884400
chr15	75886800	75887000
chr15	75887600	75887800
chr15	75894200	75894800
chr15	75900000	75900400
chr15	75903400	75903600
chr15	75908800	75909600
chr15	75910000	75910200
chr15	75910600	75910800
chr15	75921200	75921800
chr15	75923400	75923600
chr15	75929800	75930000
chr15	75940800	75941000
chr15	75969000	75969200
chr15	75981800	75982200
chr15	76037400	76037800
chr15	76069800	76070000
chr15	76080400	76081000
chr15	76091600	76091800
chr15	76119400	76119600
chr15	76156000	76156200
chr15	76190000	76190200
chr15	76192800	76193000
chr15	76195600	76196400
chr15	76196800	76197000
chr15	76197800	76199000
chr15	76199400	76200000
chr15	76204200	76204400
chr15	76205400	76205600
chr15	76207400	76207800
chr15	76208200	76208400
chr15	76229400	76229600
chr15	76230800	76231200
chr15	76232400	76233200
chr15	76239200	76239400
chr15	76243400	76243600
chr15	76246600	76246800
chr15	76247400	76248400
chr15	76250000	76250200
chr15	76250600	76250800
chr15	76251800	76252000
chr15	76252400	76253000
chr15	76253600	76254200
chr15	76260200	76260400
chr15	76263400	76263600
chr15	76269800	76270000
chr15	76270600	76271000
chr15	76273800	76274200
chr15	76274600	76275000
chr15	76283200	76283400
chr15	76287800	76288000
chr15	76294800	76295000
chr15	76299600	76300200
chr15	76310800	76311000
chr15	76312000	76312600
chr15	76313400	76313600
chr15	76317200	76317600
chr15	76327200	76327600
chr15	76331200	76331400
chr15	76332800	76333000
chr15	76336200	76336400
chr15	76343400	76343600
chr15	76350600	76351800
chr15	76354400	76354600
chr15	76368800	76369000
chr15	76380200	76380600
chr15	76381000	76381200
chr15	76417200	76417400
chr15	76421200	76421400
chr15	76430400	76430600
chr15	76462400	76462600
chr15	76468400	76468600
chr15	76472600	76472800
chr15	76477200	76477400
chr15	76477800	76478000
chr15	76507400	76507600
chr15	76508200	76508400
chr15	76511800	76512200
chr15	76514800	76515000
chr15	76518800	76519000
chr15	76522200	76522400
chr15	76523200	76523800
chr15	76534000	76534200
chr15	76537800	76538000
chr15	76538800	76539000
chr15	76550200	76550400
chr15	76552800	76553000
chr15	76607600	76607800
chr15	76612600	76613200
chr15	76616400	76616600
chr15	76617200	76617600
chr15	76625600	76626200
chr15	76626800	76627000
chr15	76639600	76640200
chr15	76649400	76649600
chr15	76657000	76657200
chr15	76659800	76660400
chr15	76661200	76661400
chr15	76667000	76668200
chr15	76671400	76671600
chr15	76672000	76672200
chr15	76687000	76687200
chr15	76688800	76689200
chr15	76696600	76696800
chr15	76698000	76698200
chr15	76700600	76701600
chr15	76702000	76702400
chr15	76710400	76710600
chr15	76712800	76713000
chr15	76715200	76715400
chr15	76715800	76716000
chr15	76722200	76722800
chr15	76723800	76724000
chr15	76724800	76725000
chr15	76745400	76745600
chr15	76757600	76757800
chr15	76758600	76759200
chr15	76765800	76766200
chr15	76766800	76767000
chr15	76770600	76770800
chr15	76780800	76781000
chr15	76799600	76799800
chr15	76802000	76802200
chr15	76805200	76805400
chr15	76808600	76808800
chr15	76811200	76811400
chr15	76817000	76817200
chr15	76818200	76818400
chr15	76868800	76869000
chr15	76871400	76871600
chr15	76872400	76872600
chr15	76879000	76879200
chr15	76899800	76900000
chr15	76904000	76904200
chr15	76904600	76904800
chr15	76905800	76906000
chr15	76908200	76908400
chr15	76925400	76925800
chr15	76927800	76928000
chr15	76948400	76948600
chr15	76952400	76952600
chr15	76973800	76974000
chr15	77040800	77041000
chr15	77062600	77062800
chr15	77071600	77071800
chr15	77149600	77149800
chr15	77212400	77212600
chr15	77236200	77236400
chr15	77307000	77307200
chr15	77508000	77508200
chr15	77643200	77643400
chr15	77698600	77699000
chr15	77755200	77755400
chr15	77757000	77757200
chr15	77762200	77762400
chr15	77773200	77773800
chr15	77775600	77775800
chr15	77789200	77789400
chr15	77798000	77798200
chr15	77798600	77799000
chr15	77799800	77800000
chr15	77800600	77800800
chr15	77801200	77801400
chr15	77805800	77806000
chr15	77807200	77807600
chr15	77813800	77814000
chr15	77820000	77820200
chr15	77822800	77823000
chr15	77830800	77831000
chr15	77831400	77831600
chr15	77832200	77832400
chr15	77834400	77834600
chr15	77836200	77836400
chr15	77840600	77840800
chr15	77841400	77841600
chr15	77842200	77842600
chr15	77843600	77843800
chr15	77845200	77845400
chr15	77846200	77846400
chr15	77847200	77847400
chr15	77849600	77849800
chr15	77851200	77851400
chr15	77855400	77855600
chr15	77857800	77858000
chr15	77874400	77875000
chr15	77879800	77880000
chr15	77881600	77882000
chr15	77885200	77885400
chr15	77886800	77887000
chr15	77891800	77892000
chr15	77936600	77937000
chr15	77945800	77946000
chr15	77956600	77956800
chr15	77965400	77965600
chr15	77970800	77971200
chr15	77977800	77978000
chr15	78004000	78004200
chr15	78119800	78120000
chr15	78162000	78162200
chr15	78163400	78163600
chr15	78165400	78165600
chr15	78170800	78171000
chr15	78172400	78172600
chr15	78174000	78174400
chr15	78178400	78178600
chr15	78185000	78185200
chr15	78239600	78239800
chr15	78244600	78245000
chr15	78246200	78246400
chr15	78247800	78248000
chr15	78248400	78248600
chr15	78257600	78257800
chr15	78258200	78258600
chr15	78268000	78268200
chr15	78278400	78278600
chr15	78305600	78305800
chr15	78312600	78312800
chr15	78318800	78319000
chr15	78320800	78321200
chr15	78321800	78322000
chr15	78325800	78326000
chr15	78340200	78340400
chr15	78355600	78355800
chr15	78369000	78369200
chr15	78378000	78378200
chr15	78383600	78383800
chr15	78391000	78391200
chr15	78401400	78401600
chr15	78405800	78406200
chr15	78406600	78406800
chr15	78413000	78413200
chr15	78422600	78422800
chr15	78437600	78437800
chr15	78447800	78448600
chr15	78449200	78449600
chr15	78450200	78450400
chr15	78451200	78451400
chr15	78452600	78452800
chr15	78455200	78455600
chr15	78457200	78457800
chr15	78463000	78463200
chr15	78475600	78475800
chr15	78481200	78481400
chr15	78493600	78493800
chr15	78495000	78495400
chr15	78502600	78503000
chr15	78510200	78510400
chr15	78510800	78511000
chr15	78512000	78512400
chr15	78514600	78515000
chr15	78515800	78516000
chr15	78518200	78518600
chr15	78520200	78520400
chr15	78522000	78522200
chr15	78528200	78528400
chr15	78532200	78532400
chr15	78555000	78555400
chr15	78564000	78564200
chr15	78565200	78565400
chr15	78571600	78572000
chr15	78572600	78572800
chr15	78580400	78580600
chr15	78581400	78582200
chr15	78587400	78587600
chr15	78589000	78589200
chr15	78589600	78589800
chr15	78591800	78592000
chr15	78597000	78597200
chr15	78597800	78598200
chr15	78599200	78599400
chr15	78606200	78606400
chr15	78607600	78607800
chr15	78614600	78614800
chr15	78623600	78623800
chr15	78720600	78720800
chr15	78730400	78730600
chr15	78744400	78744600
chr15	78754200	78754400
chr15	78771800	78772600
chr15	78773400	78773600
chr15	78802800	78803000
chr15	78804400	78804600
chr15	78809800	78810400
chr15	78815400	78816000
chr15	78826600	78826800
chr15	78828400	78828600
chr15	78835200	78835600
chr15	78843600	78843800
chr15	78848600	78848800
chr15	78851800	78852000
chr15	78862400	78862600
chr15	78864000	78864200
chr15	78869800	78870000
chr15	78876200	78876400
chr15	78877000	78877600
chr15	78879200	78879400
chr15	78894800	78895000
chr15	78895800	78896000
chr15	78896400	78896600
chr15	78897600	78897800
chr15	78898600	78898800
chr15	78899600	78899800
chr15	78900600	78900800
chr15	78903400	78903600
chr15	78913800	78914000
chr15	78915800	78916000
chr15	78920000	78920200
chr15	78922800	78923000
chr15	78923600	78923800
chr15	78926000	78926200
chr15	78926600	78926800
chr15	78928200	78928400
chr15	78931600	78931800
chr15	78934800	78935000
chr15	78942800	78943000
chr15	78946400	78946600
chr15	78947800	78948000
chr15	78963000	78963200
chr15	78979000	78979200
chr15	78982800	78983000
chr15	78983400	78984000
chr15	79028400	79028600
chr15	79030800	79031000
chr15	79038200	79038400
chr15	79039000	79039200
chr15	79040600	79040800
chr15	79051600	79051800
chr15	79058000	79058200
chr15	79061400	79061600
chr15	79062400	79063200
chr15	79067600	79067800
chr15	79075000	79075200
chr15	79105800	79106000
chr15	79108600	79109200
chr15	79109600	79109800
chr15	79141200	79141400
chr15	79148600	79148800
chr15	79193000	79193400
chr15	79194200	79194400
chr15	79208800	79209400
chr15	79224800	79225000
chr15	79229000	79229400
chr15	79243200	79243400
chr15	79270400	79270600
chr15	79271200	79271400
chr15	79280200	79280400
chr15	79281400	79281600
chr15	79322000	79322200
chr15	79323400	79323600
chr15	79327400	79327800
chr15	79328200	79328400
chr15	79329000	79329200
chr15	79333400	79333600
chr15	79335400	79335600
chr15	79346000	79346800
chr15	79347400	79348200
chr15	79351000	79351200
chr15	79357600	79357800
chr15	79380600	79380800
chr15	79390600	79390800
chr15	79396800	79397000
chr15	79403200	79403400
chr15	79409400	79409600
chr15	79413800	79414000
chr15	79414600	79414800
chr15	79427600	79427800
chr15	79432000	79432200
chr15	79433000	79433200
chr15	79435400	79435600
chr15	79440200	79440600
chr15	79441400	79441600
chr15	79446400	79446600
chr15	79456600	79456800
chr15	79467000	79467200
chr15	79546000	79546200
chr15	79546600	79546800
chr15	79577800	79578200
chr15	79616800	79617400
chr15	79650600	79650800
chr15	79658000	79658200
chr15	79658600	79659400
chr15	79662000	79662200
chr15	79670800	79671000
chr15	79682000	79682200
chr15	79683200	79683400
chr15	79791600	79791800
chr15	79793200	79793400
chr15	79808200	79808400
chr15	79822400	79822600
chr15	79824000	79824200
chr15	79825200	79825400
chr15	79830400	79830600
chr15	79832200	79832400
chr15	79834200	79834600
chr15	79843000	79843200
chr15	79893600	79893800
chr15	79895000	79895200
chr15	79900200	79900400
chr15	79900800	79901000
chr15	79916200	79916400
chr15	79919800	79920000
chr15	79927600	79928000
chr15	79932600	79933000
chr15	79939200	79939400
chr15	79941000	79941200
chr15	79946200	79946400
chr15	79946800	79947000
chr15	79950200	79950800
chr15	79956600	79956800
chr15	79958600	79958800
chr15	80006200	80006400
chr15	80009600	80009800
chr15	80012000	80012800
chr15	80024400	80024600
chr15	80025800	80026400
chr15	80030600	80030800
chr15	80035000	80035200
chr15	80054000	80054400
chr15	80072000	80072200
chr15	80074800	80075000
chr15	80076000	80077000
chr15	80082800	80083600
chr15	80087800	80088000
chr15	80088800	80089000
chr15	80090800	80091400
chr15	80097000	80098200
chr15	80099000	80099200
chr15	80116400	80116800
chr15	80117200	80117400
chr15	80130800	80131000
chr15	80133000	80134200
chr15	80149600	80149800
chr15	80219200	80219600
chr15	80223800	80224200
chr15	80225400	80225600
chr15	80289600	80289800
chr15	80320000	80320200
chr15	80325800	80326000
chr15	80458200	80458400
chr15	80497800	80498000
chr15	80518600	80518800
chr15	80520000	80520200
chr15	80531200	80531400
chr15	80532400	80532600
chr15	80538800	80539000
chr15	80544200	80544400
chr15	80555200	80555400
chr15	80561200	80561400
chr15	80563800	80564000
chr15	80572400	80572600
chr15	80582600	80582800
chr15	80590800	80591000
chr15	80599200	80599800
chr15	80611600	80611800
chr15	80614600	80614800
chr15	80619800	80620000
chr15	80623200	80623600
chr15	80634600	80635200
chr15	80636800	80637200
chr15	80639200	80639400
chr15	80671600	80671800
chr15	80673800	80674000
chr15	80681400	80681600
chr15	80694600	80694800
chr15	80697600	80697800
chr15	80704400	80704600
chr15	80706200	80706400
chr15	80707000	80707400
chr15	80710600	80711200
chr15	80712000	80712200
chr15	80735400	80735600
chr15	80740000	80740200
chr15	80743000	80743200
chr15	80743600	80743800
chr15	80749000	80749200
chr15	80761000	80761200
chr15	80764800	80765000
chr15	80792600	80792800
chr15	80797800	80798000
chr15	80798400	80798600
chr15	80799400	80800000
chr15	80800800	80801000
chr15	80801600	80801800
chr15	80813000	80813200
chr15	80832800	80833200
chr15	80896800	80897000
chr15	80902000	80902200
chr15	80910200	80910400
chr15	80910800	80911200
chr15	80946000	80946200
chr15	80948400	80948600
chr15	80977600	80977800
chr15	80981200	80981400
chr15	80988400	80988600
chr15	81000600	81000800
chr15	81015400	81015600
chr15	81021400	81021800
chr15	81027400	81027800
chr15	81033200	81033400
chr15	81042600	81043000
chr15	81043600	81044000
chr15	81044600	81044800
chr15	81045400	81045600
chr15	81047600	81047800
chr15	81049800	81050000
chr15	81074600	81074800
chr15	81081400	81081600
chr15	81097600	81097800
chr15	81105000	81105200
chr15	81112600	81112800
chr15	81131200	81131400
chr15	81142200	81142400
chr15	81190800	81191000
chr15	81199600	81199800
chr15	81210600	81210800
chr15	81301200	81301400
chr15	81355400	81355600
chr15	81360800	81361000
chr15	81399600	81400200
chr15	81417000	81417200
chr15	81448600	81448800
chr15	81466200	81466800
chr15	81481200	81481400
chr15	81485600	81485800
chr15	81523600	81524200
chr15	81530600	81530800
chr15	81577800	81578000
chr15	81585000	81585400
chr15	81585800	81586400
chr15	81606800	81607000
chr15	81663800	81664000
chr15	81670200	81670400
chr15	81694000	81694200
chr15	81698000	81698200
chr15	81698600	81698800
chr15	81730000	81730200
chr15	81745000	81745200
chr15	81777600	81777800
chr15	81802400	81802600
chr15	81810200	81810400
chr15	81810800	81811400
chr15	81814400	81815000
chr15	81819800	81820000
chr15	81831400	81831600
chr15	81836600	81836800
chr15	81845800	81846000
chr15	81848400	81848600
chr15	81851400	81851600
chr15	81856200	81856400
chr15	81858200	81860200
chr15	81860800	81861200
chr15	81864400	81864600
chr15	81870000	81870200
chr15	81871800	81872400
chr15	81892000	81892200
chr15	81905000	81905200
chr15	81914800	81915000
chr15	81917800	81918000
chr15	81925000	81925200
chr15	81926200	81926400
chr15	81928400	81928600
chr15	81934000	81934200
chr15	81960200	81960400
chr15	81960800	81961000
chr15	81969200	81969400
chr15	81989800	81990000
chr15	81990600	81991000
chr15	82004400	82004600
chr15	82015400	82015600
chr15	82016200	82016400
chr15	82027800	82028000
chr15	82040800	82041000
chr15	82047600	82047800
chr15	82065600	82065800
chr15	82127800	82128000
chr15	82130600	82131000
chr15	82138600	82138800
chr15	82140400	82140600
chr15	82146000	82146400
chr15	82147000	82147200
chr15	82147800	82148000
chr15	82148800	82149000
chr15	82152000	82152400
chr15	82157000	82157200
chr15	82163800	82164400
chr15	82165400	82165600
chr15	82166200	82166400
chr15	82166800	82167000
chr15	82181200	82181400
chr15	82184200	82184400
chr15	82186200	82186600
chr15	82187200	82187400
chr15	82196400	82196600
chr15	82197400	82197600
chr15	82198400	82198600
chr15	82219000	82219200
chr15	82224400	82224600
chr15	82229800	82230000
chr15	82232800	82233000
chr15	82236600	82236800
chr15	82244400	82244600
chr15	82259600	82259800
chr15	82417600	82417800
chr15	82637200	82637400
chr15	82805400	82805600
chr15	82807600	82807800
chr15	82810600	82810800
chr15	82877000	82877200
chr15	82888600	82888800
chr15	82898800	82899200
chr15	82899800	82900000
chr15	82906200	82906400
chr15	82906800	82907200
chr15	82914600	82914800
chr15	82921200	82921400
chr15	82969200	82969400
chr15	82987800	82988000
chr15	82998800	82999200
chr15	83009000	83009200
chr15	83009600	83009800
chr15	83031000	83031200
chr15	83033200	83033400
chr15	83036200	83036400
chr15	83037200	83037400
chr15	83037800	83038400
chr15	83059400	83059600
chr15	83086000	83086200
chr15	83096000	83096200
chr15	83100200	83100400
chr15	83113000	83113200
chr15	83122200	83122800
chr15	83145600	83145800
chr15	83149400	83150200
chr15	83157400	83157600
chr15	83165200	83165400
chr15	83170000	83170800
chr15	83171400	83172000
chr15	83205200	83205400
chr15	83221800	83222000
chr15	83295000	83295200
chr15	83308800	83309000
chr15	83344200	83344400
chr15	83348800	83349000
chr15	83349800	83350400
chr15	83364400	83364600
chr15	83367400	83367600
chr15	83375200	83375400
chr15	83377200	83377400
chr15	83406000	83406200
chr15	83408400	83408600
chr15	83420600	83420800
chr15	83422600	83423000
chr15	83423600	83424000
chr15	83425400	83426200
chr15	83427800	83428000
chr15	83432800	83433000
chr15	83435400	83435600
chr15	83442600	83442800
chr15	83447800	83448000
chr15	83448800	83449000
chr15	83452000	83452200
chr15	83463800	83464000
chr15	83464600	83464800
chr15	83465200	83465400
chr15	83473400	83473600
chr15	83474200	83474800
chr15	83482800	83483000
chr15	83483600	83483800
chr15	83494200	83494400
chr15	83495200	83495400
chr15	83510800	83511000
chr15	83518200	83518400
chr15	83555600	83555800
chr15	83561200	83561400
chr15	83563000	83563600
chr15	83564400	83564600
chr15	83565600	83565800
chr15	83567800	83568000
chr15	83569800	83570000
chr15	83583600	83584000
chr15	83592400	83593000
chr15	83594000	83594200
chr15	83595000	83595200
chr15	83602800	83603000
chr15	83606800	83607000
chr15	83607600	83607800
chr15	83910200	83910400
chr15	84126600	84127200
chr15	84133600	84133800
chr15	84139800	84140000
chr15	84167600	84167800
chr15	84190000	84190200
chr15	84192000	84192200
chr15	84209800	84210200
chr15	84212200	84212400
chr15	84230800	84231400
chr15	84235800	84236000
chr15	84257000	84257200
chr15	84260400	84260600
chr15	84263600	84264000
chr15	84293600	84293800
chr15	84299000	84299200
chr15	84311400	84311600
chr15	84312400	84312600
chr15	84313200	84313800
chr15	84315400	84316000
chr15	84321600	84321800
chr15	84324600	84324800
chr15	84325200	84325400
chr15	84325800	84326200
chr15	84331200	84331600
chr15	84336400	84336600
chr15	84350400	84350600
chr15	84351400	84351600
chr15	84359400	84359600
chr15	84380200	84380400
chr15	84389000	84389200
chr15	84412600	84412800
chr15	84430600	84430800
chr15	84463800	84464000
chr15	84466600	84466800
chr15	84512800	84513200
chr15	84537200	84537400
chr15	84557800	84558000
chr15	84577000	84577400
chr15	84599000	84599200
chr15	84610000	84610400
chr15	84614400	84614600
chr15	84617000	84617200
chr15	84625800	84626000
chr15	84631600	84631800
chr15	84654200	84654400
chr15	84661400	84661600
chr15	84663000	84663200
chr15	84680800	84681000
chr15	84684600	84685200
chr15	84685600	84685800
chr15	84686400	84686600
chr15	84702000	84702200
chr15	84705600	84705800
chr15	84714800	84715000
chr15	84829400	84829600
chr15	84856000	84856400
chr15	84856800	84857000
chr15	84891800	84892000
chr15	84896200	84897000
chr15	84923000	84923200
chr15	84923600	84924000
chr15	84925000	84925200
chr15	84932400	84932600
chr15	84982000	84982200
chr15	84986600	84986800
chr15	84988000	84988200
chr15	84994600	84994800
chr15	84995200	84995400
chr15	84996000	84996200
chr15	85001400	85001600
chr15	85037000	85037200
chr15	85042600	85042800
chr15	85070600	85070800
chr15	85201000	85201200
chr15	85233000	85233600
chr15	85250600	85250800
chr15	85332600	85332800
chr15	85336200	85336800
chr15	85354200	85354400
chr15	85358000	85358200
chr15	85523400	85523600
chr15	85574600	85575000
chr15	85583200	85583800
chr15	85592800	85593000
chr15	85599000	85599200
chr15	85610600	85610800
chr15	85613000	85613200
chr15	85634400	85634800
chr15	85635400	85635600
chr15	85653400	85654400
chr15	85657400	85658000
chr15	85665400	85666000
chr15	85666400	85667000
chr15	85667400	85667800
chr15	85669400	85669800
chr15	85670200	85670400
chr15	85671000	85671200
chr15	85709400	85709600
chr15	85710400	85710600
chr15	85716200	85716400
chr15	85735200	85735600
chr15	85810800	85811800
chr15	85826800	85827000
chr15	85832200	85832400
chr15	85859600	85859800
chr15	85867800	85868000
chr15	85879200	85879400
chr15	85896400	85896600
chr15	85902600	85902800
chr15	85909200	85909400
chr15	85913800	85914000
chr15	85953600	85953800
chr15	85956200	85956600
chr15	85963600	85963800
chr15	85969800	85970000
chr15	85970400	85970600
chr15	85977200	85977400
chr15	85982200	85982400
chr15	85983200	85983400
chr15	85996200	85996400
chr15	86007800	86008000
chr15	86015200	86015400
chr15	86015800	86016600
chr15	86021400	86021600
chr15	86025200	86025600
chr15	86028000	86028200
chr15	86032800	86033000
chr15	86034200	86034600
chr15	86039000	86039200
chr15	86050200	86050600
chr15	86051200	86051400
chr15	86054000	86054200
chr15	86056400	86056800
chr15	86058600	86058800
chr15	86059200	86059800
chr15	86064400	86065000
chr15	86067000	86067200
chr15	86067600	86067800
chr15	86069200	86069400
chr15	86070600	86070800
chr15	86078400	86078600
chr15	86080000	86080200
chr15	86088200	86088600
chr15	86089400	86089600
chr15	86094400	86095000
chr15	86104800	86105000
chr15	86105400	86105600
chr15	86108200	86108400
chr15	86113400	86113600
chr15	86124400	86124600
chr15	86135200	86135600
chr15	86140400	86140600
chr15	86156600	86156800
chr15	86165000	86165400
chr15	86172600	86172800
chr15	86173400	86174000
chr15	86180600	86180800
chr15	86182000	86182200
chr15	86182600	86182800
chr15	86184800	86185000
chr15	86185600	86186200
chr15	86191600	86191800
chr15	86202600	86203000
chr15	86205400	86205600
chr15	86214200	86214600
chr15	86220200	86220400
chr15	86225000	86225400
chr15	86228400	86228600
chr15	86231200	86231400
chr15	86236400	86236600
chr15	86250400	86250600
chr15	86251400	86251600
chr15	86258000	86258200
chr15	86285400	86285600
chr15	86343000	86343200
chr15	86345000	86345400
chr15	86346000	86346200
chr15	86355000	86355200
chr15	86356000	86356200
chr15	86362800	86363000
chr15	86364000	86364200
chr15	86423000	86423200
chr15	86446200	86446400
chr15	86593600	86593800
chr15	88490400	88490600
chr15	88617200	88618200
chr15	88624000	88624200
chr15	88624600	88625200
chr15	88625800	88626000
chr15	88732400	88733200
chr15	88734200	88734400
chr15	88743400	88743600
chr15	88750200	88750400
chr15	88751200	88751600
chr15	88752200	88752400
chr15	88761600	88762000
chr15	88802400	88802600
chr15	88815400	88815600
chr15	88819200	88819600
chr15	88828400	88829000
chr15	88837400	88837600
chr15	88855600	88855800
chr15	88861800	88862600
chr15	88863800	88864000
chr15	88876400	88876600
chr15	88890800	88891600
chr15	88902600	88902800
chr15	88921600	88921800
chr15	89074000	89074200
chr15	89075400	89076000
chr15	89078200	89078400
chr15	89089000	89089200
chr15	89099000	89099200
chr15	89107000	89107400
chr15	89123000	89123200
chr15	89128400	89128800
chr15	89131400	89131600
chr15	89140200	89140400
chr15	89146600	89147400
chr15	89149600	89149800
chr15	89150200	89150400
chr15	89158000	89158200
chr15	89172600	89172800
chr15	89177200	89177800
chr15	89179000	89179200
chr15	89180800	89181200
chr15	89196000	89196600
chr15	89210200	89210400
chr15	89211200	89212400
chr15	89215600	89216200
chr15	89240000	89240200
chr15	89282600	89282800
chr15	89285200	89285800
chr15	89291600	89291800
chr15	89308800	89309000
chr15	89310000	89310600
chr15	89315200	89315400
chr15	89316200	89316400
chr15	89320800	89321000
chr15	89321400	89321600
chr15	89339800	89340400
chr15	89355600	89355800
chr15	89356400	89356600
chr15	89371000	89371200
chr15	89373400	89374200
chr15	89379000	89379200
chr15	89379600	89379800
chr15	89387200	89387400
chr15	89405000	89405200
chr15	89429400	89430000
chr15	89453400	89453600
chr15	89459000	89459200
chr15	89476200	89476400
chr15	89497800	89498000
chr15	89498600	89498800
chr15	89500200	89500600
chr15	89505000	89505200
chr15	89512800	89513000
chr15	89530400	89530600
chr15	89591800	89592000
chr15	89623600	89623800
chr15	90215000	90215200
chr15	90224000	90224800
chr15	90225200	90225400
chr15	90679200	90679400
chr15	90680000	90680200
chr15	90764600	90764800
chr15	90882400	90882600
chr15	90963400	90963600
chr15	91049800	91050000
chr15	91165200	91165400
chr15	91168200	91168600
chr15	91172200	91172400
chr15	91178800	91179000
chr15	91180000	91180200
chr15	91191400	91192000
chr15	91194600	91195000
chr15	91202600	91202800
chr15	91237400	91237600
chr15	91252000	91252400
chr15	91260600	91260800
chr15	91282800	91283000
chr15	91301400	91301600
chr15	91304600	91304800
chr15	91327800	91328000
chr15	91573200	91573400
chr15	91574600	91574800
chr15	91609800	91610000
chr15	91632600	91632800
chr15	91633200	91633400
chr15	91634400	91634600
chr15	91641800	91642000
chr15	91643800	91644000
chr15	91644400	91644600
chr15	91651600	91651800
chr15	91658400	91658600
chr15	91661000	91661200
chr15	91664800	91665000
chr15	91673000	91673400
chr15	91680200	91680400
chr15	91686000	91686200
chr15	91703200	91703400
chr15	92340400	92340600
chr15	92344200	92344800
chr15	92998000	92998200
chr15	93002000	93002400
chr15	93004600	93004800
chr15	93006000	93006200
chr15	93027400	93027600
chr15	93089400	93089600
chr15	93091400	93091600
chr15	93094600	93094800
chr15	93096200	93096400
chr15	93100000	93100200
chr15	93216400	93216600
chr15	93227800	93228000
chr15	93229000	93229400
chr15	93251600	93251800
chr15	93253200	93253400
chr15	93260000	93260200
chr15	93268000	93268400
chr15	93270400	93270800
chr15	93272400	93272600
chr15	93273000	93273200
chr15	93275200	93276000
chr15	93276400	93276600
chr15	93284400	93284600
chr15	93287600	93288000
chr15	93294600	93294800
chr15	93298200	93298600
chr15	93302000	93302200
chr15	93336200	93337000
chr15	93337600	93337800
chr15	93340800	93341000
chr15	93372600	93373000
chr15	93398200	93398400
chr15	93401600	93401800
chr15	93434000	93434200
chr15	93438800	93439000
chr15	93514000	93514200
chr15	93519000	93519600
chr15	93525400	93525600
chr15	93552200	93552400
chr15	93555800	93556000
chr15	93563600	93563800
chr15	93576000	93576200
chr15	93595400	93596000
chr15	93596600	93596800
chr15	93712800	93713000
chr15	93744200	93744600
chr15	93751000	93751200
chr15	93913600	93913800
chr15	93921800	93922000
chr15	93974400	93974600
chr15	94187800	94188000
chr15	94214600	94214800
chr15	94255200	94255400
chr15	94264200	94264400
chr15	94265800	94266000
chr15	94342400	94342600
chr15	94404200	94404400
chr15	94417800	94418000
chr15	94453000	94453200
chr15	94463400	94463600
chr15	94477400	94477600
chr15	94478800	94479000
chr15	94480800	94481000
chr15	94518000	94518200
chr15	94520600	94520800
chr15	94535600	94535800
chr15	94543400	94543800
chr15	94544600	94545200
chr15	94557600	94557800
chr15	94565000	94565200
chr15	94566000	94566200
chr15	94588200	94588600
chr15	94589200	94589400
chr15	94589800	94590000
chr15	94591400	94591600
chr15	94601400	94601600
chr15	94661600	94661800
chr15	94769200	94769400
chr15	95574800	95575000
chr15	95660600	95660800
chr15	95685600	95685800
chr15	95725800	95726200
chr15	95757200	95757600
chr15	95763000	95763200
chr15	95767800	95768000
chr15	95768800	95769000
chr15	95772400	95772600
chr15	95773600	95773800
chr15	95774200	95774600
chr15	95778800	95779000
chr15	95790000	95790400
chr15	95790800	95791000
chr15	95791600	95792200
chr15	95792800	95793200
chr15	95794600	95795600
chr15	95796200	95796400
chr15	95797200	95798000
chr15	95799600	95800000
chr15	95804400	95804600
chr15	95808000	95808200
chr15	95822200	95822400
chr15	95828400	95828800
chr15	95838400	95838800
chr15	95848600	95848800
chr15	95849800	95850000
chr15	95850600	95850800
chr15	95872600	95872800
chr15	95880800	95881000
chr15	95883800	95884000
chr15	95884800	95885000
chr15	95885400	95885600
chr15	95892000	95892200
chr15	95906400	95906600
chr15	95907000	95907200
chr15	95908000	95908200
chr15	95917400	95917600
chr15	95921200	95922000
chr15	95925400	95925600
chr15	95943600	95943800
chr15	95958000	95958200
chr15	95962400	95962800
chr15	95963200	95963400
chr15	95978000	95978200
chr15	95989600	95989800
chr15	96182400	96182600
chr15	96183200	96183400
chr15	96184800	96185000
chr15	96238200	96238400
chr15	96275200	96275600
chr15	96276000	96276200
chr15	96277200	96277400
chr15	96284000	96284400
chr15	96285400	96286000
chr15	96286600	96286800
chr15	96287400	96287800
chr15	96288200	96288600
chr15	96297800	96298200
chr15	96313000	96313200
chr15	96330600	96330800
chr15	96343000	96343200
chr15	96345000	96345200
chr15	96376400	96376600
chr15	96377400	96377600
chr15	96449000	96449200
chr15	96459800	96460200
chr15	96460800	96461600
chr15	96466600	96466800
chr15	96468400	96468600
chr15	96474400	96475000
chr15	96475600	96475800
chr15	96476400	96476600
chr15	96489600	96489800
chr15	96490200	96490400
chr15	96492400	96492600
chr15	96507600	96507800
chr15	96515800	96516000
chr15	96543200	96543800
chr15	96562600	96562800
chr15	96583400	96583600
chr15	96593000	96593200
chr15	96594000	96594600
chr15	96599000	96599200
chr15	96607600	96607800
chr15	96631200	96631400
chr15	96638200	96638400
chr15	96640800	96642200
chr15	96642600	96642800
chr15	96643200	96643400
chr15	96654800	96655000
chr15	96655600	96655800
chr15	96666000	96666200
chr15	96666800	96667000
chr15	96684200	96684800
chr15	96685200	96685800
chr15	96686400	96687000
chr15	96695800	96696000
chr15	96697000	96697200
chr15	96698400	96699000
chr15	96699600	96700400
chr15	96708000	96708200
chr15	96709600	96710000
chr15	96712000	96712200
chr15	96714800	96715400
chr15	96716400	96716600
chr15	96720200	96720400
chr15	96722400	96722600
chr15	96728800	96729400
chr15	96735800	96736000
chr15	96736800	96737000
chr15	96740200	96740400
chr15	96741000	96741200
chr15	96743400	96743600
chr15	96744000	96745000
chr15	96749200	96750400
chr15	96757600	96757800
chr15	96759200	96759400
chr15	96767200	96767400
chr15	96768600	96769000
chr15	96775200	96775400
chr15	96776600	96777000
chr15	96778400	96778800
chr15	96797600	96797800
chr15	96827400	96827800
chr15	96936800	96937000
chr15	96948600	96948800
chr15	96954400	96954600
chr15	97195600	97196000
chr15	97213200	97213400
chr15	97237000	97237200
chr15	97245400	97245800
chr15	97246400	97246600
chr15	97248000	97248600
chr15	97252600	97252800
chr15	97259400	97259600
chr15	97287800	97288000
chr15	97311200	97311400
chr15	97312000	97312200
chr15	97327600	97327800
chr15	97337600	97338200
chr15	97342400	97342600
chr15	97343000	97343200
chr15	97345200	97345400
chr15	97350600	97350800
chr15	97351800	97352000
chr15	97361000	97361200
chr15	97361600	97362200
chr15	97364400	97364600
chr15	97367600	97367800
chr15	97373200	97373400
chr15	97373800	97374000
chr15	97375200	97375400
chr15	97378200	97378400
chr15	97379600	97379800
chr15	97405000	97405200
chr15	97414800	97415000
chr15	97415600	97415800
chr15	97420400	97420800
chr15	97422400	97422600
chr15	97424400	97424600
chr15	97455600	97456000
chr15	97458200	97459200
chr15	97468800	97469000
chr15	97469600	97470200
chr15	97487600	97487800
chr15	97501600	97501800
chr15	97504400	97504600
chr15	97519200	97519400
chr15	97520400	97520800
chr15	97578200	97578400
chr15	97581800	97582000
chr15	97590800	97591400
chr15	97620400	97620600
chr15	97663800	97664400
chr15	97665400	97665600
chr15	97666200	97666600
chr15	97667400	97667800
chr15	97705800	97706000
chr15	97716800	97717000
chr15	97718000	97718200
chr15	97721400	97721600
chr15	97725200	97725400
chr15	97727200	97727400
chr15	97739000	97739200
chr15	97742200	97742400
chr15	97745000	97745200
chr15	97746800	97747000
chr15	97748400	97748600
chr15	97749800	97750000
chr15	97750800	97751000
chr15	97767800	97768000
chr15	97776600	97776800
chr15	97780600	97780800
chr15	97782800	97783000
chr15	97784200	97784400
chr15	97784800	97785000
chr15	97785400	97785600
chr15	97786000	97786400
chr15	97786800	97787000
chr15	97787800	97788200
chr15	97790200	97790400
chr15	97798200	97798400
chr15	97816800	97817000
chr15	97821000	97821600
chr15	97822000	97822400
chr15	97823000	97823200
chr15	97825000	97825200
chr15	97829000	97829200
chr15	97831400	97831600
chr15	97833200	97833400
chr15	97836600	97837200
chr15	97837600	97837800
chr15	97840200	97840600
chr15	97841400	97842200
chr15	97843400	97843600
chr15	97844600	97845000
chr15	97846200	97847800
chr15	97848800	97849000
chr15	97849400	97850000
chr15	97851200	97851400
chr15	97865200	97865400
chr15	97869000	97869400
chr15	97871200	97871400
chr15	97879000	97879200
chr15	97907200	97907400
chr15	97907800	97908400
chr15	97914600	97914800
chr15	97949800	97950000
chr15	97952600	97952800
chr15	97963200	97963400
chr15	97964000	97964200
chr15	97964600	97964800
chr15	97993000	97993200
chr15	98055400	98055600
chr15	98075200	98075400
chr15	98089400	98089600
chr15	98092800	98093800
chr15	98100400	98100600
chr15	98106600	98106800
chr15	98108400	98108600
chr15	98111800	98112200
chr15	98116400	98116600
chr15	98139800	98140000
chr15	98145600	98145800
chr15	98153800	98154000
chr15	98167600	98167800
chr15	98173800	98174200
chr15	98181000	98181600
chr15	98389800	98390000
chr15	98408600	98408800
chr15	98410400	98410600
chr15	98417400	98417600
chr15	98484000	98484200
chr15	98484600	98484800
chr15	98504600	98504800
chr15	98506400	98506600
chr15	98510600	98510800
chr15	98511400	98511600
chr15	98512200	98512400
chr15	98513000	98513200
chr15	98514200	98514400
chr15	98517400	98517600
chr15	98526200	98526400
chr15	98532400	98532600
chr15	98533400	98533600
chr15	98534200	98534600
chr15	98541200	98541400
chr15	98567600	98568000
chr15	98571200	98571400
chr15	98580200	98580400
chr15	98586200	98586400
chr15	98589800	98590000
chr15	98602200	98602400
chr15	98603000	98603400
chr15	98606200	98606400
chr15	98606800	98607000
chr15	98610000	98610200
chr15	98614600	98614800
chr15	98617200	98617400
chr15	98631600	98631800
chr15	98662200	98662400
chr15	98662800	98663000
chr15	98664200	98665000
chr15	98677400	98677600
chr15	98683800	98684000
chr15	98699400	98699800
chr15	98708000	98708200
chr15	98727400	98728200
chr15	98730800	98731000
chr15	98762200	98762600
chr15	98763200	98763400
chr15	98772000	98772400
chr15	98772800	98773200
chr15	98776400	98776600
chr15	98804200	98804400
chr15	98827600	98827800
chr15	98830800	98831000
chr15	98831400	98831600
chr15	98832200	98832400
chr15	98832800	98833000
chr15	98837400	98837600
chr15	98867400	98867600
chr15	98871800	98872400
chr15	98877400	98877600
chr15	98881000	98881600
chr15	98892200	98892600
chr15	98918000	98918400
chr15	98928600	98928800
chr15	98930000	98930800
chr15	98933800	98934000
chr15	98934400	98934600
chr15	98935600	98935800
chr15	98936800	98937200
chr15	98953600	98953800
chr15	98957200	98957600
chr15	98985800	98986000
chr15	98992600	98993400
chr15	98994000	98994200
chr15	99000600	99000800
chr15	99008800	99009200
chr15	99024800	99025000
chr15	99025600	99025800
chr15	99026400	99026600
chr15	99029000	99029200
chr15	99029800	99030400
chr15	99030800	99031000
chr15	99031400	99031600
chr15	99032400	99032600
chr15	99033200	99033800
chr15	99040400	99040800
chr15	99049600	99049800
chr15	99074800	99075000
chr15	99083400	99083600
chr15	99088400	99088600
chr15	99093400	99093600
chr15	99094000	99094200
chr15	99099200	99099400
chr15	99113400	99114000
chr15	99114400	99115000
chr15	99153600	99153800
chr15	99215000	99215200
chr15	99224200	99224400
chr15	99251800	99252200
chr15	99259800	99260200
chr15	99265800	99266000
chr15	99276200	99276400
chr15	99284600	99284800
chr15	99294200	99294400
chr15	99295200	99295400
chr15	99317000	99317200
chr15	99327000	99327200
chr15	99333000	99333200
chr15	99336000	99336200
chr15	99341200	99341400
chr15	99349000	99349200
chr15	99365000	99365200
chr15	99370400	99370600
chr15	99388200	99388400
chr15	99392600	99393000
chr15	99393600	99394600
chr15	99396400	99396600
chr15	99400800	99401000
chr15	99416600	99416800
chr15	99449400	99450000
chr15	99456400	99456600
chr15	99457000	99457200
chr15	99457800	99458000
chr15	99469200	99469400
chr15	99473800	99474000
chr15	99474600	99474800
chr15	99497200	99497400
chr15	99498000	99498200
chr15	99500400	99500600
chr15	99596000	99596600
chr15	99606600	99606800
chr15	99618600	99619000
chr15	99631800	99632000
chr15	99642600	99643000
chr15	99644000	99644200
chr15	99644800	99645000
chr15	99649200	99649400
chr15	99651600	99651800
chr15	99652400	99652800
chr15	99662400	99662600
chr15	99664600	99665000
chr15	99669000	99669200
chr15	99688800	99689000
chr15	99698800	99699000
chr15	99702000	99702600
chr15	99705600	99706000
chr15	99715000	99715800
chr15	99724600	99724800
chr15	99725400	99725800
chr15	99771600	99772600
chr15	99778200	99778400
chr15	99787600	99787800
chr15	99803200	99803400
chr15	99815000	99815200
chr15	99820000	99820200
chr15	99875400	99875800
chr15	99904400	99904600
chr15	99907600	99907800
chr15	99972200	99972800
chr15	99973200	99973400
chr15	100004800	100005000
chr15	100023000	100023200
chr15	100038400	100038800
chr15	100039400	100039600
chr15	100041800	100042200
chr15	100058200	100058400
chr15	100060600	100061200
chr15	100081200	100081400
chr15	100084000	100084200
chr15	100113600	100113800
chr15	100119600	100119800
chr15	100125200	100125600
chr15	100126800	100127000
chr15	100153200	100153400
chr15	100180400	100180600
chr15	100182000	100182200
chr15	100185000	100185200
chr15	100187000	100187200
chr15	100204600	100205000
chr15	100215200	100215400
chr15	100216200	100216600
chr15	100227000	100227800
chr15	100228200	100228400
chr15	100229000	100229200
chr15	100249200	100249400
chr15	100300600	100300800
chr15	100304000	100304200
chr15	100304600	100304800
chr15	100307600	100308000
chr15	100312400	100312600
chr15	100324200	100324400
chr15	100328200	100328400
chr15	100391600	100392000
chr15	100411200	100411400
chr15	100414200	100414400
chr15	100420000	100420600
chr15	100421200	100421400
chr15	100423000	100423200
chr15	100424000	100424200
chr15	100443000	100443800
chr15	100447000	100447200
chr15	100457400	100457600
chr15	100458200	100458400
chr15	100461000	100461200
chr15	100461800	100462000
chr15	100463800	100464000
chr15	100468600	100469200
chr15	100485600	100485800
chr15	100495200	100495400
chr15	100528000	100528200
chr15	100538000	100538200
chr15	100631600	100631800
chr15	100633400	100633800
chr15	100637200	100637400
chr15	100665000	100665400
chr15	100666400	100666600
chr15	100668000	100668400
chr15	100669400	100669600
chr15	100674000	100674200
chr15	100677800	100678000
chr15	100678600	100678800
chr15	100683200	100683400
chr15	100685400	100685600
chr15	100686000	100686200
chr15	100687000	100687800
chr15	100699400	100699600
chr15	100706400	100707000
chr15	100708400	100708800
chr15	100718000	100718200
chr15	100720200	100720400
chr15	100723600	100723800
chr15	100728600	100729000
chr15	100729400	100729600
chr15	100732800	100733000
chr15	100735400	100736200
chr15	100737800	100738000
chr15	100738400	100738600
chr15	100743400	100743600
chr15	100747000	100747600
chr15	100750200	100750400
chr15	100754800	100755000
chr15	100757400	100757800
chr15	100761600	100762200
chr15	100810400	100810600
chr15	100830800	100831000
chr15	100845400	100845600
chr15	100873200	100873400
chr15	100905200	100905400
chr15	100914800	100915000
chr15	100935200	100935400
chr15	100985000	100985200
chr15	100986600	100986800
chr15	100997200	100997400
chr15	101006800	101007000
chr15	101078800	101079000
chr15	101113400	101113600
chr15	101134400	101134600
chr15	101140000	101140200
chr15	101141200	101141400
chr15	101144800	101145000
chr15	101145600	101145800
chr15	101146600	101146800
chr15	101147200	101147600
chr15	101155000	101155600
chr15	101164000	101164200
chr15	101170000	101170200
chr15	101173200	101173400
chr15	101173800	101174000
chr15	101177400	101177600
chr15	101180400	101180600
chr15	101188200	101188400
chr15	101190800	101191800
chr15	101195400	101195800
chr15	101198200	101198600
chr15	101210200	101210600
chr15	101221600	101221800
chr15	101223200	101223400
chr15	101224000	101224200
chr15	101225000	101225200
chr15	101231200	101231400
chr15	101237000	101237200
chr15	101241000	101241600
chr15	101244200	101244400
chr15	101246200	101247000
chr15	101248000	101248200
chr15	101252600	101252800
chr15	101254000	101254200
chr15	101256000	101256400
chr15	101257000	101257200
chr15	101258400	101258600
chr15	101261200	101261400
chr15	101262600	101262800
chr15	101266000	101266200
chr15	101266800	101267000
chr15	101275800	101276000
chr15	101283200	101283400
chr15	101283800	101284400
chr15	101286200	101286400
chr15	101298000	101298200
chr15	101300200	101300400
chr15	101309000	101309200
chr15	101316000	101316200
chr15	101317800	101318400
chr15	101319600	101319800
chr15	101320800	101321000
chr15	101326200	101326400
chr15	101327400	101327600
chr15	101333800	101334000
chr15	101337000	101337200
chr15	101339600	101339800
chr15	101364000	101364200
chr15	101364600	101364800
chr15	101365600	101366200
chr15	101367600	101367800
chr15	101368200	101368800
chr15	101371800	101372000
chr15	101373400	101373800
chr15	101375000	101375200
chr15	101378200	101378800
chr15	101379200	101379400
chr15	101381800	101382000
chr15	101384800	101385000
chr15	101388000	101388400
chr15	101411000	101411200
chr15	101453400	101453600
chr15	101469200	101469400
chr15	101479400	101479600
chr15	101485000	101485200
chr15	101488000	101488400
chr15	101772800	101773000
chr15	101971800	101972200
chr15	101973800	101974000
chr15	101974400	101974800
chr15	101975600	101977000
chr15	101977400	101977600
chr15	101978400	101978800
chr15	101981400	101981600
chr15	101983400	101983600
chr15	101984000	101984600
chr15	101988200	101988400
chr15	101995600	101995800
chr15	101999200	101999400
chr15	102003000	102003200
chr15	102018200	102018400
chr15	102022600	102022800
chr15	102026000	102026200
chr15	102028000	102028200
chr15	102052200	102052400
chr15	102065600	102066000
chr15	102070600	102070800
chr15	102071200	102071400
chr15	102073600	102074000
chr15	102074400	102074600
chr15	102091400	102091600
chr15	102100200	102100800
chr15	102107200	102107400
chr15	102108000	102108200
chr15	102109200	102109400
chr15	102116000	102116200
chr15	102136200	102136400
chr15	102143400	102143600
chr15	102147000	102147200
chr15	102147800	102148000
chr15	102150400	102151000
chr15	102160600	102160800
chr15	102165600	102165800
chr15	102176600	102176800
chr15	102178400	102178600
chr15	102194400	102194600
chr15	102203000	102203600
chr15	102204000	102204400
chr15	102208200	102208400
chr15	102224600	102224800
chr15	102225400	102225600
chr15	102231000	102231200
chr15	102231800	102232200
chr15	102234000	102234200
chr15	102239200	102239400
chr15	102243600	102243800
chr15	102244400	102244600
chr15	102245400	102245600
chr15	102246400	102246600
chr15	102247000	102247200
chr15	102279200	102279800
chr15	102282600	102282800
chr15	102283800	102284000
chr15	102287400	102287800
chr15	102296200	102296800
chr15	102306400	102306600
chr15	102311600	102311800
chr15	102316400	102316600
chr15	102325200	102325400
chr15	102326000	102326200
chr15	102331600	102331800
chr15	102341600	102342000
chr15	102350600	102350800
chr15	102355400	102355600
chr15	102367000	102367200
chr15	102376800	102377400
chr15	102378000	102378200
chr15	102381600	102381800
chr15	102386600	102387000
chr15	102393600	102393800
chr15	102395200	102395400
chr15	102399600	102400200
chr15	102401400	102401600
chr15	102405400	102407000
chr15	102421600	102421800
chr15	102442600	102442800
chr15	102458400	102458600
chr15	102459000	102459200
chr15	102460000	102460200
chr15	102461000	102461200
chr15	102463800	102464000
chr15	102470200	102470600
chr15	102471000	102471600
chr15	102499400	102499600
chr15	102506600	102506800
chr15	102510600	102511000
chr15	102517200	102517400
chr15	102517800	102518200
chr15	102518600	102518800
chr15	102519400	102520000
chr15	102520600	102520800
chr15	102525200	102525400
chr15	102533800	102534000
chr15	102625000	102626000
chr15	102665600	102665800
chr15	102670400	102670600
chr15	102671000	102671200
chr15	102671800	102672000
chr15	102676400	102676600
chr15	102683800	102684000
chr15	102722000	102722200
chr15	102740000	102740200
chr15	102742600	102742800
chr15	102765200	102765400
chr15	102785200	102785400
chr15	102866800	102867000
chr15	102945400	102946000
chr15	102966400	102967000
chr15	102970800	102971000
chr15	102975800	102976200
chr15	102976600	102977000
chr15	102978400	102979000
chr15	102981400	102981600
chr15	102987400	102987800
chr15	102998000	102998200
chr15	102998600	102999600
chr15	103000000	103000200
chr15	103002800	103003400
chr15	103013600	103013800
chr15	103021200	103021400
chr15	103067800	103068000
chr15	103128600	103128800
chr15	103130800	103131000
chr15	103153000	103153200
chr15	103163200	103163400
chr15	103165400	103165800
chr15	103169000	103169200
chr15	103172600	103172800
chr15	103177200	103177400
chr15	103178200	103178400
chr15	103182200	103182400
chr15	103183200	103183400
chr15	103215200	103215600
chr15	103239400	103240400
chr15	103240800	103241000
chr15	103250200	103250600
chr15	103251600	103252000
chr15	103252800	103253000
chr15	103255200	103255400
chr15	103256600	103256800
chr15	103258400	103258600
chr15	103260200	103260800
chr15	103269000	103269200
chr15	103281000	103281200
chr15	103296000	103296200
chr15	103305200	103305400
chr15	103307200	103307400
chr15	103308600	103308800
chr15	103310400	103310600
chr15	103316400	103316600
chr15	103323400	103323600
chr15	103324000	103324200
chr15	103333200	103334000
chr15	103339400	103339600
chr15	103340000	103340200
chr15	103342600	103342800
chr15	103347400	103347600
chr15	103353000	103353200
chr15	103358400	103358600
chr15	103361400	103362600
chr15	103363000	103363200
chr15	103365400	103365600
chr15	103366000	103366600
chr15	103370600	103370800
chr15	103388600	103388800
chr15	103453600	103453800
chr15	103462600	103462800
chr15	103486800	103487000
chr15	103503000	103503200
chr15	103514200	103514400
chr15	103552200	103552400
chr16	3699400	3699600
chr16	3701000	3701200
chr16	3706800	3707000
chr16	3714800	3715000
chr16	3718000	3718400
chr16	3723400	3723600
chr16	3732800	3733000
chr16	3733400	3733600
chr16	3743600	3744200
chr16	3814800	3815000
chr16	3839600	3839800
chr16	3847000	3847200
chr16	3859400	3859600
chr16	3872200	3872400
chr16	3884400	3884800
chr16	3885400	3885600
chr16	3886400	3886800
chr16	3895600	3895800
chr16	3896200	3896400
chr16	3908600	3909000
chr16	3929200	3929400
chr16	3962600	3962800
chr16	3976400	3976800
chr16	3982200	3982600
chr16	3983200	3983600
chr16	3988400	3988600
chr16	4001800	4002000
chr16	4003800	4004400
chr16	4013000	4013200
chr16	4032400	4032600
chr16	4035600	4035800
chr16	4075000	4075200
chr16	4077800	4078000
chr16	4097000	4097200
chr16	4117200	4117400
chr16	4169600	4169800
chr16	4200000	4200200
chr16	4210400	4210600
chr16	4212400	4212600
chr16	4213200	4213400
chr16	4214000	4214400
chr16	4268200	4268400
chr16	4272400	4272600
chr16	4370200	4370400
chr16	4375200	4375400
chr16	4381600	4381800
chr16	4398800	4399000
chr16	4405400	4405600
chr16	4413400	4413600
chr16	4414400	4414600
chr16	4420400	4420600
chr16	4426000	4426200
chr16	4436800	4437000
chr16	4455800	4456000
chr16	4458000	4458200
chr16	4474600	4474800
chr16	4475200	4475400
chr16	4489200	4489400
chr16	4500800	4501000
chr16	4512800	4513000
chr16	4519200	4519400
chr16	4541800	4542000
chr16	4551200	4551400
chr16	4553000	4553200
chr16	4558000	4558200
chr16	4558600	4558800
chr16	4559800	4560400
chr16	4560800	4561000
chr16	4568000	4568200
chr16	4577000	4577200
chr16	4584000	4584200
chr16	4594600	4594800
chr16	4606400	4606600
chr16	4607800	4608200
chr16	4624400	4625000
chr16	4630000	4630200
chr16	4639800	4640000
chr16	4640400	4641000
chr16	4667200	4667400
chr16	4674000	4674400
chr16	4677800	4678400
chr16	4679200	4680000
chr16	4683600	4684200
chr16	4719200	4719400
chr16	4722200	4723200
chr16	4726200	4726400
chr16	4757000	4757200
chr16	4782600	4782800
chr16	4789800	4790400
chr16	4847200	4847400
chr16	4863000	4863200
chr16	4877200	4877600
chr16	4878200	4878600
chr16	4879000	4879400
chr16	4879800	4880000
chr16	4880400	4880600
chr16	4885800	4886400
chr16	4887400	4887600
chr16	4896600	4896800
chr16	4899000	4899200
chr16	4908000	4908200
chr16	4912000	4912200
chr16	4913000	4913200
chr16	4913800	4914000
chr16	4939000	4939200
chr16	4939600	4939800
chr16	4960600	4960800
chr16	4964200	4965000
chr16	4969600	4969800
chr16	4978400	4978600
chr16	4980000	4980200
chr16	5011200	5011400
chr16	5011800	5012000
chr16	5012600	5012800
chr16	5013400	5013800
chr16	5030000	5030200
chr16	5049200	5049400
chr16	5049800	5051000
chr16	5124800	5125000
chr16	5130800	5131200
chr16	5132400	5132600
chr16	5145600	5145800
chr16	5146800	5147000
chr16	5195200	5195400
chr16	5202800	5203000
chr16	5203400	5204200
chr16	5210400	5210600
chr16	5233400	5233600
chr16	5234000	5234200
chr16	5244600	5244800
chr16	5254400	5254600
chr16	5255400	5256200
chr16	5306600	5307000
chr16	5352200	5352600
chr16	5367800	5368000
chr16	5374800	5375000
chr16	5406800	5407000
chr16	5429600	5429800
chr16	5431800	5432000
chr16	5444800	5445000
chr16	5445800	5446000
chr16	5453000	5453200
chr16	5473600	5474200
chr16	6096000	6096200
chr16	6100600	6100800
chr16	6119600	6119800
chr16	6128400	6128600
chr16	7206600	7206800
chr16	7218800	7219000
chr16	7419800	7420200
chr16	7544200	7544400
chr16	7559200	7559400
chr16	7628400	7628800
chr16	8306400	8306600
chr16	8406800	8407000
chr16	8409200	8409400
chr16	8412400	8412600
chr16	8455200	8455600
chr16	8459200	8459400
chr16	8470600	8471200
chr16	8491800	8492000
chr16	8494400	8494600
chr16	8513400	8513600
chr16	8530200	8530400
chr16	8603800	8604200
chr16	8612200	8613400
chr16	8637200	8637800
chr16	8644000	8644200
chr16	8655800	8656000
chr16	8666600	8666800
chr16	8667400	8667600
chr16	8671600	8671800
chr16	8672200	8672400
chr16	8674200	8674400
chr16	8675600	8675800
chr16	8676400	8676600
chr16	8677000	8677200
chr16	8678200	8678400
chr16	8678800	8679000
chr16	8686200	8686400
chr16	8686800	8687200
chr16	8723800	8724000
chr16	8736000	8736200
chr16	8737800	8738000
chr16	8738800	8739000
chr16	8741200	8741400
chr16	8744000	8744200
chr16	8745800	8746000
chr16	8746600	8746800
chr16	8747800	8748400
chr16	8749000	8749200
chr16	8752000	8752600
chr16	8761200	8761400
chr16	8762000	8762200
chr16	8764600	8764800
chr16	8766200	8766400
chr16	8767400	8767600
chr16	8768200	8768400
chr16	8768800	8769400
chr16	8778800	8779000
chr16	8781200	8781400
chr16	8783200	8783400
chr16	8784800	8785000
chr16	8795000	8795200
chr16	8806800	8807000
chr16	8810800	8811000
chr16	8823600	8824000
chr16	8829200	8830000
chr16	8830600	8831600
chr16	8862400	8862600
chr16	8869800	8870000
chr16	8883800	8884000
chr16	9086000	9086200
chr16	9132200	9132400
chr16	9964600	9964800
chr16	10192800	10193000
chr16	10272400	10272600
chr16	10280400	10280600
chr16	10286600	10286800
chr16	10300800	10301000
chr16	10358000	10358200
chr16	10384200	10384800
chr16	10392600	10393000
chr16	10399200	10399400
chr16	10411800	10412400
chr16	10416200	10416400
chr16	10418000	10418200
chr16	10436400	10436600
chr16	10452600	10452800
chr16	10488000	10488200
chr16	10489200	10489800
chr16	10491800	10492000
chr16	10496000	10496200
chr16	10499200	10499400
chr16	10500800	10501000
chr16	10508800	10509000
chr16	10516000	10516400
chr16	10518200	10518600
chr16	10521200	10521400
chr16	10522800	10523000
chr16	10525000	10525200
chr16	10543000	10543200
chr16	10545200	10545400
chr16	10565600	10565800
chr16	10570800	10571000
chr16	10577600	10577800
chr16	10585400	10585600
chr16	10586600	10586800
chr16	10639200	10639800
chr16	10640200	10640400
chr16	10665600	10665800
chr16	10672600	10672800
chr16	10676800	10677000
chr16	10690000	10690200
chr16	10690600	10690800
chr16	10694400	10694600
chr16	10731800	10732800
chr16	10737600	10737800
chr16	10740000	10740400
chr16	10741200	10741400
chr16	10744400	10744600
chr16	10767200	10767400
chr16	10769000	10769200
chr16	10769800	10770000
chr16	10772200	10772400
chr16	10774800	10775000
chr16	10782000	10782200
chr16	10783000	10783200
chr16	10785000	10786000
chr16	10786400	10786600
chr16	10788200	10788400
chr16	10806200	10806400
chr16	10813000	10813200
chr16	10815000	10815200
chr16	10818600	10819000
chr16	10821400	10821600
chr16	10835000	10835600
chr16	10838600	10838800
chr16	10844000	10844200
chr16	10846600	10846800
chr16	10859800	10860400
chr16	10873800	10874000
chr16	10879600	10879800
chr16	10897400	10897600
chr16	10927200	10927400
chr16	10945800	10946000
chr16	10950600	10950800
chr16	10957000	10957200
chr16	10958400	10958600
chr16	10959000	10959200
chr16	10962200	10962400
chr16	10969400	10969600
chr16	11022200	11022400
chr16	11034600	11034800
chr16	11036200	11036400
chr16	11054600	11054800
chr16	11057800	11058000
chr16	11063000	11063400
chr16	11064800	11065000
chr16	11066200	11066400
chr16	11069800	11070000
chr16	11072000	11072200
chr16	11077600	11077800
chr16	11078600	11078800
chr16	11091200	11091600
chr16	11092600	11092800
chr16	11098400	11098600
chr16	11134400	11134600
chr16	11157800	11158000
chr16	11173600	11173800
chr16	11174600	11174800
chr16	11175600	11175800
chr16	11176400	11176600
chr16	11198600	11198800
chr16	11202800	11203400
chr16	11253000	11253600
chr16	11254200	11254600
chr16	11263400	11263600
chr16	11270800	11271000
chr16	11297800	11298000
chr16	11317400	11317600
chr16	11322800	11323000
chr16	11323600	11324000
chr16	11343400	11343600
chr16	11369800	11370600
chr16	11385800	11386000
chr16	11399400	11400200
chr16	11401000	11401200
chr16	11418400	11418600
chr16	11424000	11424200
chr16	11425000	11425200
chr16	11426000	11426400
chr16	11433800	11434200
chr16	11441800	11442000
chr16	11442600	11442800
chr16	11448800	11449000
chr16	11455800	11456000
chr16	11456400	11456600
chr16	11461600	11461800
chr16	11475600	11475800
chr16	11496400	11496600
chr16	11501200	11501400
chr16	11519200	11519400
chr16	11526600	11526800
chr16	11565200	11565400
chr16	11577600	11578200
chr16	11584400	11584600
chr16	11588800	11589000
chr16	11603800	11604000
chr16	11614400	11614800
chr16	11632400	11632600
chr16	11648400	11648600
chr16	11650200	11650400
chr16	11652800	11653000
chr16	11659200	11659400
chr16	11666000	11666200
chr16	11676000	11676200
chr16	11729200	11729400
chr16	11755800	11756000
chr16	11782200	11782400
chr16	11875200	11875400
chr16	11896400	11896800
chr16	11909000	11909600
chr16	12020400	12020600
chr16	12090200	12090400
chr16	12091000	12091200
chr16	12207000	12207200
chr16	12279400	12279600
chr16	12307400	12307600
chr16	12780800	12781000
chr16	12893000	12893200
chr16	12936600	12937000
chr16	13029400	13029800
chr16	13109200	13110000
chr16	13117400	13117600
chr16	13157400	13157600
chr16	13159200	13159800
chr16	13160200	13160400
chr16	13197400	13197600
chr16	13219200	13219400
chr16	13247000	13247200
chr16	13256400	13257000
chr16	13329800	13330400
chr16	13336800	13337200
chr16	13372000	13372200
chr16	13373000	13373200
chr16	13377000	13377200
chr16	13419800	13420000
chr16	13424000	13424200
chr16	13437200	13437400
chr16	13438000	13438200
chr16	13440600	13440800
chr16	13523200	13523400
chr16	13611400	13611600
chr16	13668000	13668200
chr16	13668800	13669000
chr16	13671800	13672000
chr16	13672600	13672800
chr16	13716800	13717200
chr16	13754400	13754800
chr16	13780600	13780800
chr16	13796800	13797000
chr16	13818600	13819600
chr16	13832000	13832200
chr16	13848400	13848600
chr16	13902200	13902400
chr16	13903000	13903200
chr16	13986800	13987000
chr16	14021600	14021800
chr16	14088400	14088600
chr16	14111000	14111200
chr16	14112800	14113000
chr16	14117400	14117600
chr16	14129000	14129400
chr16	14132000	14132200
chr16	14151800	14152000
chr16	14159200	14160000
chr16	14163000	14163400
chr16	14166600	14166800
chr16	14237400	14237600
chr16	14265600	14265800
chr16	14291400	14291600
chr16	14307400	14307600
chr16	14308600	14308800
chr16	14310000	14310200
chr16	14311400	14311600
chr16	14350800	14351000
chr16	14361400	14361600
chr16	14363600	14363800
chr16	14364200	14364400
chr16	14365600	14365800
chr16	14372800	14373000
chr16	14377400	14377600
chr16	14378800	14379000
chr16	14380000	14380200
chr16	14409800	14410000
chr16	14439200	14439400
chr16	14701400	14701600
chr16	14705400	14705600
chr16	15386200	15386600
chr16	15594400	15594600
chr16	15609000	15609200
chr16	15636600	15636800
chr16	15637200	15638000
chr16	15738600	15739000
chr16	15838600	15838800
chr16	15862800	15863000
chr16	15863400	15863600
chr16	15885400	15885800
chr16	15886600	15887200
chr16	15888000	15888200
chr16	15889600	15890200
chr16	15890600	15890800
chr16	15902200	15902400
chr16	15956400	15956600
chr16	16064800	16065000
chr16	16072600	16072800
chr16	16073400	16073600
chr16	16086800	16087000
chr16	16099800	16100200
chr16	16104400	16104600
chr16	16146600	16146800
chr16	16150800	16151000
chr16	16213000	16213400
chr16	16250600	16250800
chr16	16302400	16303000
chr16	16303400	16303600
chr16	16358800	16359000
chr16	16525600	16525800
chr16	16526800	16527000
chr16	16527400	16527600
chr16	16565800	16566000
chr16	16571400	16571600
chr16	16573200	16573400
chr16	16574600	16574800
chr16	16576600	16576800
chr16	16584800	16585000
chr16	16599600	16600200
chr16	16829200	16829400
chr16	16855000	16855200
chr16	16856800	16857400
chr16	16865200	16865600
chr16	16870600	16870800
chr16	16896000	16896600
chr16	16900200	16900400
chr16	16902400	16902600
chr16	16912000	16912200
chr16	16921000	16921200
chr16	16965200	16965600
chr16	16978800	16979000
chr16	16983200	16983400
chr16	16983800	16984000
chr16	16984400	16984800
chr16	16989000	16989200
chr16	16994800	16995000
chr16	17001200	17001400
chr16	17012800	17013000
chr16	17015600	17015800
chr16	17070000	17070200
chr16	17085000	17085800
chr16	17086400	17086600
chr16	17095600	17095800
chr16	17110800	17111400
chr16	17125000	17125400
chr16	17127400	17127600
chr16	17131600	17131800
chr16	17132400	17132600
chr16	17144400	17144600
chr16	17146800	17147000
chr16	17148200	17148400
chr16	17177800	17178000
chr16	17179800	17180000
chr16	17181400	17181600
chr16	17182200	17182400
chr16	17237800	17238000
chr16	17249200	17249400
chr16	17252200	17252400
chr16	17268000	17268200
chr16	17270000	17270200
chr16	17271200	17271400
chr16	17276200	17276400
chr16	17277000	17277200
chr16	17278000	17278200
chr16	17293000	17293200
chr16	17301000	17301200
chr16	17303600	17303800
chr16	17392800	17393000
chr16	17403000	17403200
chr16	17405400	17406000
chr16	17406600	17406800
chr16	17409200	17409400
chr16	17451800	17452000
chr16	17452400	17452600
chr16	17460400	17460600
chr16	17478600	17478800
chr16	17492200	17492400
chr16	17508800	17509000
chr16	17530600	17531200
chr16	17532400	17532600
chr16	17554000	17554200
chr16	17554800	17555000
chr16	17558000	17558200
chr16	17561200	17561400
chr16	17562000	17562200
chr16	17576200	17576800
chr16	17583200	17583400
chr16	17618200	17618600
chr16	17619200	17619400
chr16	17637200	17637800
chr16	17638400	17638600
chr16	17646400	17646600
chr16	17721200	17721400
chr16	17722400	17723000
chr16	17727200	17727600
chr16	17744600	17744800
chr16	17761400	17761600
chr16	17769000	17769200
chr16	17803200	17803600
chr16	17804600	17805000
chr16	17807400	17807800
chr16	17812200	17812400
chr16	17815400	17815600
chr16	17828400	17828600
chr16	17848600	17848800
chr16	17871400	17871600
chr16	17891000	17891200
chr16	17891600	17891800
chr16	17956400	17956600
chr16	17986800	17987000
chr16	18036400	18037000
chr16	18047800	18048400
chr16	18052800	18053000
chr16	18066200	18066400
chr16	18073800	18074000
chr16	18082400	18082600
chr16	18089000	18089400
chr16	18090200	18090400
chr16	18108400	18108600
chr16	18111400	18111600
chr16	18116600	18116800
chr16	18119400	18119600
chr16	18127200	18127400
chr16	18130400	18130800
chr16	18144200	18144400
chr16	18148600	18148800
chr16	18159400	18159600
chr16	18161200	18161600
chr16	18169200	18169400
chr16	18172600	18172800
chr16	18195200	18195400
chr16	18202200	18202400
chr16	18210800	18211000
chr16	18211800	18212000
chr16	18235000	18235200
chr16	18247600	18248000
chr16	18248800	18249000
chr16	18249400	18249600
chr16	18288800	18289600
chr16	18308200	18308400
chr16	18341800	18342400
chr16	18342800	18343400
chr16	18343800	18344200
chr16	18345400	18345600
chr16	18348000	18348200
chr16	18353200	18353400
chr16	18377200	18377400
chr16	18387800	18388000
chr16	18392400	18392600
chr16	18393200	18393400
chr16	18405600	18405800
chr16	18406400	18406600
chr16	18411800	18412400
chr16	18413000	18413200
chr16	18416200	18416400
chr16	18419200	18419400
chr16	18426400	18426600
chr16	18428800	18429000
chr16	18435400	18435600
chr16	18443600	18443800
chr16	18460000	18460400
chr16	18498600	18498800
chr16	18577800	18578000
chr16	18589800	18590000
chr16	18617800	18618000
chr16	18619200	18619400
chr16	18621600	18621800
chr16	18626600	18626800
chr16	18629400	18630200
chr16	18655400	18655800
chr16	18678400	18678600
chr16	18687000	18687600
chr16	18696600	18696800
chr16	18733200	18733400
chr16	18785600	18785800
chr16	18809000	18809200
chr16	18811600	18811800
chr16	18812200	18812400
chr16	18822400	18822600
chr16	18836400	18837000
chr16	18858600	18858800
chr16	18876400	18876600
chr16	18877800	18878000
chr16	18896600	18896800
chr16	19002800	19003000
chr16	19007400	19007600
chr16	19010800	19011000
chr16	19027200	19027400
chr16	19053000	19053200
chr16	19064400	19064800
chr16	19067000	19067200
chr16	19085000	19085200
chr16	19146400	19146600
chr16	19152600	19152800
chr16	19179200	19179600
chr16	19200200	19200400
chr16	19218400	19218600
chr16	19235400	19235600
chr16	19236800	19237000
chr16	19241600	19242000
chr16	19245800	19246200
chr16	19263400	19263600
chr16	19671000	19671200
chr16	19760000	19760200
chr16	19761000	19761200
chr16	19761800	19762000
chr16	19768000	19768400
chr16	19834200	19834400
chr16	19834800	19835000
chr16	19842800	19843000
chr16	19843800	19844000
chr16	19884200	19884400
chr16	19907200	19907400
chr16	19908400	19908600
chr16	19912600	19913000
chr16	19921000	19921200
chr16	19963000	19963400
chr16	19967000	19967400
chr16	19969600	19969800
chr16	19972600	19973000
chr16	19973600	19973800
chr16	19975600	19975800
chr16	19977400	19977600
chr16	19979800	19980000
chr16	19981200	19981400
chr16	19983000	19983200
chr16	19985000	19985600
chr16	20076800	20077000
chr16	20085600	20085800
chr16	20097400	20097600
chr16	20098200	20098400
chr16	20099400	20099600
chr16	20140800	20141000
chr16	20169800	20170000
chr16	20271400	20271600
chr16	20301800	20302000
chr16	20302400	20302800
chr16	20316800	20317000
chr16	20324000	20324200
chr16	20325400	20325600
chr16	20358000	20358200
chr16	20359800	20360000
chr16	20424200	20424400
chr16	20424800	20425000
chr16	20425800	20426000
chr16	20426400	20426600
chr16	20496800	20497000
chr16	20498800	20499000
chr16	20516800	20517000
chr16	20528800	20529000
chr16	20535200	20535600
chr16	20539600	20540000
chr16	20548400	20548600
chr16	20595200	20595400
chr16	20610600	20610800
chr16	20611400	20612000
chr16	20619800	20620200
chr16	20621400	20621600
chr16	20622400	20622600
chr16	20651600	20651800
chr16	20672600	20672800
chr16	20673200	20673400
chr16	20674000	20674200
chr16	20678000	20678400
chr16	20693000	20693600
chr16	20694800	20695000
chr16	20702600	20702800
chr16	20706000	20706200
chr16	20713000	20713200
chr16	20716000	20716200
chr16	20717200	20717800
chr16	20718400	20718600
chr16	20724600	20724800
chr16	20756200	20756400
chr16	20757400	20757600
chr16	20803400	20803600
chr16	20804600	20804800
chr16	20810400	20810600
chr16	20909000	20909200
chr16	21074400	21074600
chr16	21198600	21198800
chr16	21204400	21204800
chr16	21214000	21214400
chr16	21217400	21217600
chr16	21246000	21246200
chr16	21256000	21256200
chr16	21256600	21256800
chr16	21289600	21289800
chr16	21310800	21311000
chr16	21333200	21333400
chr16	21333800	21334000
chr16	21355600	21356000
chr16	21357600	21357800
chr16	21358600	21358800
chr16	21359600	21359800
chr16	21382200	21382400
chr16	21392800	21393000
chr16	21400000	21400200
chr16	21411800	21412000
chr16	21412800	21413000
chr16	21418000	21418400
chr16	21423000	21423200
chr16	21423600	21423800
chr16	21531000	21531200
chr16	21533600	21533800
chr16	21590800	21591200
chr16	21607400	21607600
chr16	21630600	21631000
chr16	21631800	21632200
chr16	21634600	21634800
chr16	21642000	21642400
chr16	21689200	21689400
chr16	21694000	21694200
chr16	21694600	21694800
chr16	21719800	21720000
chr16	21728000	21728200
chr16	21741600	21741800
chr16	21742400	21742800
chr16	21778400	21778600
chr16	21787800	21788000
chr16	21791800	21792200
chr16	21793400	21793600
chr16	21794200	21794800
chr16	21818200	21818400
chr16	21845800	21846000
chr16	21936200	21936400
chr16	21946800	21947600
chr16	21995400	21995600
chr16	21997000	21997600
chr16	22009200	22010000
chr16	22057600	22057800
chr16	22059000	22059200
chr16	22061800	22062000
chr16	22076600	22076800
chr16	22116200	22116400
chr16	22119600	22119800
chr16	22121200	22121400
chr16	22264800	22265000
chr16	22265400	22266200
chr16	22353800	22354000
chr16	22398800	22399000
chr16	22410000	22410200
chr16	22429000	22429200
chr16	22431400	22432200
chr16	22436200	22436400
chr16	22438400	22438600
chr16	22439600	22440000
chr16	22466400	22466600
chr16	22493400	22493600
chr16	22517800	22518000
chr16	22545000	22545200
chr16	22548200	22548600
chr16	22549600	22549800
chr16	22615800	22616000
chr16	22618000	22618200
chr16	22618600	22618800
chr16	22630000	22630200
chr16	22651400	22651600
chr16	22654600	22654800
chr16	22656000	22656200
chr16	22656800	22657400
chr16	22658000	22658200
chr16	22664200	22664400
chr16	22798600	22798800
chr16	22844600	22844800
chr16	22852800	22853000
chr16	22856800	22857000
chr16	22857400	22858000
chr16	22881400	22881800
chr16	22920000	22920200
chr16	23087200	23087400
chr16	23095400	23095600
chr16	23104000	23104200
chr16	23106200	23106400
chr16	23107200	23107400
chr16	23108200	23108400
chr16	23114400	23114600
chr16	23115000	23115200
chr16	23127800	23128000
chr16	23135600	23136000
chr16	23136600	23136800
chr16	23141000	23141200
chr16	23144400	23144600
chr16	23159800	23160000
chr16	23162200	23162400
chr16	23165600	23165800
chr16	23171000	23171200
chr16	23175000	23175200
chr16	23178800	23179000
chr16	23181600	23181800
chr16	23185800	23186000
chr16	23195800	23196000
chr16	23224200	23224400
chr16	23224800	23225600
chr16	23226200	23226400
chr16	23228600	23228800
chr16	23233600	23233800
chr16	23235400	23235600
chr16	23250600	23250800
chr16	23262200	23262400
chr16	23269200	23269600
chr16	23272200	23272400
chr16	23274600	23274800
chr16	23279800	23280000
chr16	23280400	23280600
chr16	23282200	23282400
chr16	23283000	23283200
chr16	23284400	23284800
chr16	23286400	23286800
chr16	23287400	23287600
chr16	23307600	23307800
chr16	23314800	23315000
chr16	23328200	23328400
chr16	23375000	23375400
chr16	23383000	23383200
chr16	23401600	23401800
chr16	23457400	23457600
chr16	23500600	23500800
chr16	23550400	23550600
chr16	23557200	23558000
chr16	23598000	23598200
chr16	23609800	23610000
chr16	23654000	23654200
chr16	23780600	23781000
chr16	23825600	23826000
chr16	23838200	23838400
chr16	23842600	23843000
chr16	23844600	23845000
chr16	23855400	23855600
chr16	23927800	23928000
chr16	23982400	23982800
chr16	23984200	23984400
chr16	23984800	23985000
chr16	23986400	23986600
chr16	23988600	23988800
chr16	23989400	23989600
chr16	23991200	23991400
chr16	23993400	23993600
chr16	23997400	23997600
chr16	24012200	24012400
chr16	24014400	24014600
chr16	24016200	24016600
chr16	24025600	24025800
chr16	24062200	24062600
chr16	24068200	24068600
chr16	24076600	24076800
chr16	24090200	24090400
chr16	24103000	24103600
chr16	24121000	24121200
chr16	24136600	24136800
chr16	24151400	24151600
chr16	24152000	24152200
chr16	24154000	24154200
chr16	24165600	24165800
chr16	24172200	24172400
chr16	24185000	24185200
chr16	24186000	24186200
chr16	24187200	24187400
chr16	24193400	24194200
chr16	24199800	24200000
chr16	24202800	24203000
chr16	24209000	24209200
chr16	24215400	24215600
chr16	24216800	24217200
chr16	24223200	24223400
chr16	24238400	24238600
chr16	24341800	24342000
chr16	24348000	24348200
chr16	24391200	24391400
chr16	24392800	24393000
chr16	24393400	24393800
chr16	24417800	24418000
chr16	24435400	24435600
chr16	24446600	24446800
chr16	24468000	24468200
chr16	24479000	24479200
chr16	24487800	24488000
chr16	24505000	24505200
chr16	24506800	24507000
chr16	24508000	24508200
chr16	24517200	24517400
chr16	24517800	24518000
chr16	24539000	24539400
chr16	24577800	24578000
chr16	24578800	24579000
chr16	24593600	24593800
chr16	24599800	24600000
chr16	24603400	24603600
chr16	24608600	24608800
chr16	24620000	24620200
chr16	24624400	24624600
chr16	24625600	24626000
chr16	24629400	24629600
chr16	24641400	24641600
chr16	24651800	24652000
chr16	24652400	24652600
chr16	24659200	24659400
chr16	24704200	24704600
chr16	24737400	24737600
chr16	24785800	24786000
chr16	24819200	24819400
chr16	24826400	24826800
chr16	24849400	24849600
chr16	24859600	24860200
chr16	24860600	24860800
chr16	24891600	24891800
chr16	24911000	24911200
chr16	24933800	24934000
chr16	24964400	24964600
chr16	24965200	24965400
chr16	25038600	25038800
chr16	25041200	25041600
chr16	25042000	25042200
chr16	25052400	25052600
chr16	25053000	25053200
chr16	25059200	25059400
chr16	25064600	25064800
chr16	25140200	25140400
chr16	25178200	25178400
chr16	25198800	25199000
chr16	25201200	25201400
chr16	25253000	25253200
chr16	25376800	25377000
chr16	25426400	25426600
chr16	25465400	25465600
chr16	25528000	25528200
chr16	25846800	25847000
chr16	25948200	25948400
chr16	25958800	25959000
chr16	25964000	25964200
chr16	25967400	25967600
chr16	26041400	26041600
chr16	26106200	26106400
chr16	26234200	26234400
chr16	26276800	26277000
chr16	26284800	26285000
chr16	26349000	26349200
chr16	26369200	26369400
chr16	26371800	26372000
chr16	26384200	26384400
chr16	26447800	26448000
chr16	26581600	26581800
chr16	26582200	26582800
chr16	26626200	26626400
chr16	26689800	26690000
chr16	26691400	26691600
chr16	26692800	26693000
chr16	26728200	26728400
chr16	27026200	27026800
chr16	27027400	27027600
chr16	27296600	27296800
chr16	27349400	27349600
chr16	27354600	27354800
chr16	27374200	27374400
chr16	27376600	27376800
chr16	27388000	27388200
chr16	27388800	27389000
chr16	27417600	27418000
chr16	27435000	27435200
chr16	27457400	27457600
chr16	27468800	27469000
chr16	27506800	27507400
chr16	28239400	28239600
chr16	28247000	28247200
chr16	28490600	28490800
chr16	28511600	28511800
chr16	28517800	28518000
chr16	28593200	28593400
chr16	28715400	28715600
chr16	28911400	28912000
chr16	29434800	29435000
chr16	29451800	29452000
chr16	29453400	29453600
chr16	29561000	29561200
chr16	29574200	29574400
chr16	29579200	29579400
chr16	29689400	29689600
chr16	29727600	29727800
chr16	29735600	29735800
chr16	29772800	29773000
chr16	29776000	29776200
chr16	29788400	29788600
chr16	29814200	29814400
chr16	29818800	29819200
chr16	29834000	29834200
chr16	29834600	29835000
chr16	29839200	29839600
chr16	29843600	29843800
chr16	29845800	29846000
chr16	29848000	29848200
chr16	29865200	29865400
chr16	29891600	29891800
chr16	29903400	29903800
chr16	29945400	29945600
chr16	29947800	29948000
chr16	29977800	29978000
chr16	29981600	29981800
chr16	29989600	29989800
chr16	29990800	29991400
chr16	30009000	30009200
chr16	30013200	30013400
chr16	30023400	30023600
chr16	30024800	30025000
chr16	30035200	30035400
chr16	30039200	30039600
chr16	30059400	30059600
chr16	30064200	30064400
chr16	30065200	30065400
chr16	30066200	30067000
chr16	30070200	30070400
chr16	30145600	30145800
chr16	30155000	30155400
chr16	30160400	30160600
chr16	30171600	30171800
chr16	30173000	30173200
chr16	30178600	30179000
chr16	30179600	30179800
chr16	30181200	30181400
chr16	30185000	30185200
chr16	30188200	30188400
chr16	30227400	30227600
chr16	30234200	30234400
chr16	30236400	30236600
chr16	30252200	30252400
chr16	30257800	30258000
chr16	30262800	30263000
chr16	30265800	30266000
chr16	30284000	30284200
chr16	30309600	30310400
chr16	30310800	30311000
chr16	30311600	30311800
chr16	30314400	30314600
chr16	30374400	30374600
chr16	30388800	30389000
chr16	30389400	30389600
chr16	30390000	30390200
chr16	30390600	30390800
chr16	30395200	30395400
chr16	30407600	30407800
chr16	30411000	30411200
chr16	30416400	30416600
chr16	30426000	30426200
chr16	30452600	30452800
chr16	30453400	30453600
chr16	30456800	30457000
chr16	30458000	30458200
chr16	30469000	30469200
chr16	30491800	30492000
chr16	30504200	30504400
chr16	30509400	30509600
chr16	30510600	30510800
chr16	30511200	30511400
chr16	30512000	30512600
chr16	30520600	30520800
chr16	30533800	30534000
chr16	30535200	30535400
chr16	30544800	30545000
chr16	30550200	30550800
chr16	30553200	30553400
chr16	30565800	30566000
chr16	30587400	30588000
chr16	30596200	30596400
chr16	30597200	30597400
chr16	30599600	30599800
chr16	30600800	30601000
chr16	30601600	30601800
chr16	30608000	30608200
chr16	30623800	30624000
chr16	30646200	30646400
chr16	30676000	30676200
chr16	30678400	30678600
chr16	30679000	30679200
chr16	30686600	30686800
chr16	30692000	30692400
chr16	30722400	30722600
chr16	30769600	30769800
chr16	30788600	30789600
chr16	30790200	30790800
chr16	30938800	30939000
chr16	30943400	30943600
chr16	30945000	30945200
chr16	30948400	30948600
chr16	30962600	30962800
chr16	30967000	30967400
chr16	30968400	30968800
chr16	30969400	30969600
chr16	30972000	30972200
chr16	30974600	30974800
chr16	30975200	30975400
chr16	30977400	30977600
chr16	30994400	30994600
chr16	31022400	31022600
chr16	31029800	31030000
chr16	31035400	31035600
chr16	31048200	31048600
chr16	31064800	31065200
chr16	31066800	31067000
chr16	31071000	31071200
chr16	31080600	31080800
chr16	31081400	31081600
chr16	31149000	31149200
chr16	31192000	31192200
chr16	31200000	31200600
chr16	31201200	31201400
chr16	31205600	31206000
chr16	31209800	31210600
chr16	31235600	31236200
chr16	31274800	31275400
chr16	31287200	31287400
chr16	31290400	31290600
chr16	31291000	31291200
chr16	31293800	31294000
chr16	31364200	31364400
chr16	31366200	31366400
chr16	31370800	31371000
chr16	31405200	31405400
chr16	31425600	31425800
chr16	31426600	31427000
chr16	31428600	31428800
chr16	31429800	31430000
chr16	31472000	31472400
chr16	31506800	31507600
chr16	31508200	31508400
chr16	31592000	31592200
chr16	31598400	31598800
chr16	31659600	31659800
chr16	31663400	31664000
chr16	31696400	31696600
chr16	31724200	31724400
chr16	31750600	31750800
chr16	31754800	31755000
chr16	31803800	31804000
chr16	31878600	31878800
chr16	31907000	31907200
chr16	31918400	31918600
chr16	31932800	31933000
chr16	31935400	31935600
chr16	31940600	31940800
chr16	31944000	31944200
chr16	31947400	31947600
chr16	31948400	31948600
chr16	32003000	32003400
chr16	32060000	32060200
chr16	32064000	32064200
chr16	32078400	32078600
chr16	32079200	32079600
chr16	32087800	32088000
chr16	32099800	32100000
chr16	32102400	32102600
chr16	32107600	32108000
chr16	32113600	32114200
chr16	32115400	32115600
chr16	32124400	32124600
chr16	32129400	32129600
chr16	32130200	32130400
chr16	32161000	32161200
chr16	32163400	32163800
chr16	32164800	32165000
chr16	32165400	32165600
chr16	32171000	32171600
chr16	32177000	32177600
chr16	32179600	32179800
chr16	32180400	32180600
chr16	32189200	32189400
chr16	32190200	32190600
chr16	32202800	32203000
chr16	32246400	32246600
chr16	32247000	32247200
chr16	32275200	32275400
chr16	32277400	32278200
chr16	32332000	32332400
chr16	32333200	32333400
chr16	32336400	32336600
chr16	32396400	32396600
chr16	32401600	32401800
chr16	32402800	32403000
chr16	32419600	32419800
chr16	32430800	32431800
chr16	32434200	32434400
chr16	32436800	32437000
chr16	32449600	32450000
chr16	32458000	32458200
chr16	32468600	32468800
chr16	32487200	32487800
chr16	32520400	32520800
chr16	32533200	32533400
chr16	32541400	32541800
chr16	32547200	32547800
chr16	32550200	32550400
chr16	32608800	32609000
chr16	32610400	32610800
chr16	32612200	32612400
chr16	32634200	32634600
chr16	32638600	32638800
chr16	32643800	32644000
chr16	32645400	32645600
chr16	32651000	32651400
chr16	32654400	32654600
chr16	32658800	32659000
chr16	32659600	32659800
chr16	32664200	32664400
chr16	32666000	32666200
chr16	32670400	32670600
chr16	32673000	32673200
chr16	32682400	32682600
chr16	32689600	32689800
chr16	32698600	32699000
chr16	32715400	32715600
chr16	32795200	32795400
chr16	32803600	32803800
chr16	32813000	32813200
chr16	32865400	32865800
chr16	32866800	32867000
chr16	32868200	32868400
chr16	32873400	32873600
chr16	32877600	32877800
chr16	32914000	32914800
chr16	32941400	32941600
chr16	32972600	32972800
chr16	32973200	32973400
chr16	33024000	33024200
chr16	33050000	33050200
chr16	33056400	33056600
chr16	33062200	33062400
chr16	33063200	33063400
chr16	33073000	33073200
chr16	33077200	33077600
chr16	33080200	33080400
chr16	33158600	33158800
chr16	33166400	33166600
chr16	33169600	33169800
chr16	33185000	33185600
chr16	33186200	33186400
chr16	33193800	33194000
chr16	33196000	33196200
chr16	33200800	33201000
chr16	33244200	33244400
chr16	33251200	33251400
chr16	33251800	33252000
chr16	33258600	33258800
chr16	33261600	33261800
chr16	33306600	33306800
chr16	33337200	33337400
chr16	33371000	33371200
chr16	33380200	33381000
chr16	33400400	33400600
chr16	33560400	33560600
chr16	33573800	33574000
chr16	33591800	33592000
chr16	33607000	33607200
chr16	33684400	33684600
chr16	33687800	33688000
chr16	33691400	33691600
chr16	33694600	33694800
chr16	33708200	33708400
chr16	33714400	33714600
chr16	33732400	33732600
chr16	33733200	33733400
chr16	33734600	33735000
chr16	33745600	33745800
chr16	33747400	33748200
chr16	33751600	33751800
chr16	33753000	33753200
chr16	33755400	33755600
chr16	33756000	33756200
chr16	33756600	33756800
chr16	33764600	33764800
chr16	33769800	33770200
chr16	33772800	33773200
chr16	33776800	33777000
chr16	33782000	33782800
chr16	33785400	33785600
chr16	33794400	33794600
chr16	33795200	33795400
chr16	33796000	33796200
chr16	33798000	33798200
chr16	33820800	33821000
chr16	33836600	33837000
chr16	33886800	33887000
chr16	33891600	33891800
chr16	33921600	33921800
chr16	33922200	33922600
chr16	33923800	33924000
chr16	33937000	33937200
chr16	33937800	33938000
chr16	33951000	33951200
chr16	33954800	33955000
chr16	33966800	33967600
chr16	33985400	33985600
chr16	33988400	33988600
chr16	33996200	33996400
chr16	34031600	34031800
chr16	34032200	34032600
chr16	34036800	34037000
chr16	34044600	34045000
chr16	34050200	34050400
chr16	34056600	34056800
chr16	34078800	34079000
chr16	34095600	34096200
chr16	34114800	34115000
chr16	34120800	34121200
chr16	34125600	34125800
chr16	34193000	34193200
chr16	34248400	34248600
chr16	34322600	34322800
chr16	34342400	34342600
chr16	34441800	34442000
chr16	34508400	34508600
chr16	34535200	34535400
chr16	34573600	34573800
chr16	34667000	34667200
chr16	34690600	34690800
chr16	34691200	34691400
chr16	34700200	34700400
chr16	34739000	34739200
chr16	34745000	34745200
chr16	34753000	34753200
chr16	34813600	34814000
chr16	34925000	34925400
chr16	35022200	35022400
chr16	35023000	35023200
chr16	35047400	35047600
chr16	35055000	35055200
chr16	35056000	35056200
chr16	35069000	35069200
chr16	35229600	35230000
chr16	35318400	35318800
chr16	35319400	35319600
chr16	35363800	35364000
chr16	35421600	35421800
chr16	35490800	35491000
chr16	35677800	35678000
chr16	35696200	35696400
chr16	35734200	35734400
chr16	35739600	35739800
chr16	35742400	35742600
chr16	35752000	35752200
chr16	35754000	35754200
chr16	35755600	35756000
chr16	35764000	35764200
chr16	35765000	35765200
chr16	35765600	35765800
chr16	35768800	35769600
chr16	35770200	35770400
chr16	35776800	35777000
chr16	35784200	35784400
chr16	35802200	35802400
chr16	35807000	35807600
chr16	35808800	35809000
chr16	35817400	35817600
chr16	35839800	35840000
chr16	35856800	35857000
chr16	35869200	35869400
chr16	35871200	35871800
chr16	35874600	35874800
chr16	35888200	35888600
chr16	35903000	35903600
chr16	35904400	35904600
chr16	35907600	35907800
chr16	35913600	35913800
chr16	35918800	35919000
chr16	35932800	35933000
chr16	35938800	35940000
chr16	35983400	35983600
chr16	35984000	35984200
chr16	36041000	36041200
chr16	36062400	36062600
chr16	36068400	36068600
chr16	36071200	36072200
chr16	36156600	36156800
chr16	36455600	36455800
chr16	36477000	36477200
chr16	36502400	36502600
chr16	36530600	36530800
chr16	36531200	36531400
chr16	36588000	36588200
chr16	36590000	36590200
chr16	36598400	36598600
chr16	36621200	36621400
chr16	36626800	36627200
chr16	36631600	36631800
chr16	36632400	36632600
chr16	36635400	36635600
chr16	36636800	36637000
chr16	36642800	36643000
chr16	36645200	36645400
chr16	36656000	36656200
chr16	36665800	36666200
chr16	36666800	36667000
chr16	36675000	36675600
chr16	36684400	36684600
chr16	36693800	36694000
chr16	36708800	36709000
chr16	36709600	36709800
chr16	36711800	36712000
chr16	36717600	36717800
chr16	36718800	36719000
chr16	36720200	36720400
chr16	36724000	36724200
chr16	36817400	36817600
chr16	36821600	36821800
chr16	36828200	36828600
chr16	36874800	36875200
chr16	36885000	36885200
chr16	36890600	36891000
chr16	36891600	36891800
chr16	36912000	36912200
chr16	36920600	36920800
chr16	36927600	36927800
chr16	36930800	36931000
chr16	36934200	36934400
chr16	36934800	36935000
chr16	36935800	36936600
chr16	36941200	36941400
chr16	36985800	36986000
chr16	36989600	36989800
chr16	36997800	36998000
chr16	36999600	36999800
chr16	37010400	37010600
chr16	37011600	37011800
chr16	37012400	37012600
chr16	37094200	37094800
chr16	37109400	37109600
chr16	37384800	37385000
chr16	37533400	37534000
chr16	37539600	37540000
chr16	37553000	37553200
chr16	37634600	37634800
chr16	37653800	37654000
chr16	37654400	37654600
chr16	37682600	37682800
chr16	37684400	37685000
chr16	37687400	37687600
chr16	37689400	37689600
chr16	37691000	37691200
chr16	37801200	37801400
chr16	37814400	37814600
chr16	37868000	37868800
chr16	37869800	37870000
chr16	37871200	37871400
chr16	37874600	37874800
chr16	37879000	37879200
chr16	37947200	37947400
chr16	37994800	37995000
chr16	38032800	38033000
chr16	38088600	38089400
chr16	38089800	38090200
chr16	38091200	38091400
chr16	38105600	38105800
chr16	38110600	38110800
chr16	38113800	38114200
chr16	38131800	38132000
chr16	38137400	38137600
chr16	38197400	38197600
chr16	38239800	38240000
chr16	38321600	38321800
chr16	38341800	38342000
chr16	38345000	38345200
chr16	38346800	38347000
chr16	38348400	38348600
chr16	38350600	38350800
chr16	38354600	38354800
chr16	38368400	38368600
chr16	38371000	38371200
chr16	38371800	38372000
chr16	38373600	38373800
chr16	38374400	38374600
chr16	38376600	38377200
chr16	38383800	38384000
chr16	38385800	38386000
chr16	38394200	38394600
chr16	38395200	38395400
chr16	38396200	38396400
chr16	38399200	38400200
chr16	38403800	38404000
chr16	38406800	38407000
chr16	38433200	38433400
chr16	38452600	38453200
chr16	38454200	38454400
chr16	38457200	38457400
chr16	38458800	38459000
chr16	38461800	38462000
chr16	38473800	38474000
chr16	38475000	38475200
chr16	38475800	38476000
chr16	38476400	38476600
chr16	38481400	38481600
chr16	38483800	38484000
chr16	38506200	38506400
chr16	38522600	38523000
chr16	38536800	38537000
chr16	38550200	38550400
chr16	38562600	38563000
chr16	38585200	38585400
chr16	38619200	38619400
chr16	38632200	38632400
chr16	38636800	38637000
chr16	38649000	38649200
chr16	38653400	38653600
chr16	38677000	38677200
chr16	38679000	38680000
chr16	38695200	38695400
chr16	38701800	38702000
chr16	38709200	38709400
chr16	38711400	38711600
chr16	38712000	38712400
chr16	38712800	38713600
chr16	38729800	38730000
chr16	38731000	38731200
chr16	38741200	38741400
chr16	38742200	38742400
chr16	38743000	38743200
chr16	38755600	38755800
chr16	38758600	38758800
chr16	38761000	38761200
chr16	38763600	38763800
chr16	38769600	38769800
chr16	38789200	38789400
chr16	38812600	38812800
chr16	38902200	38902400
chr16	39049000	39049200
chr16	39053000	39053200
chr16	39568600	39568800
chr16	42165000	42165200
chr16	42169800	42170000
chr16	42172600	42172800
chr16	42180000	42180400
chr16	42190200	42190400
chr16	42190800	42191000
chr16	42269200	42269400
chr16	42276600	42276800
chr16	42450000	42450200
chr16	42456800	42457000
chr16	42676800	42677000
chr16	42875200	42876400
chr16	42897200	42897400
chr16	42907400	42907600
chr16	42910200	42910400
chr16	42914800	42915000
chr16	42920200	42920600
chr16	43017200	43017400
chr16	43190400	43190600
chr16	43363000	43363200
chr16	43364200	43364400
chr16	43376800	43377000
chr16	43409200	43409400
chr16	43448600	43448800
chr16	43540200	43540400
chr16	43573600	43573800
chr16	43574200	43574400
chr16	43580600	43580800
chr16	43620400	43620600
chr16	43625000	43625200
chr16	43646000	43646200
chr16	43655200	43655600
chr16	43659000	43659200
chr16	43664200	43664600
chr16	43665000	43665200
chr16	43672800	43673000
chr16	43690200	43690600
chr16	43694200	43694400
chr16	43699000	43699600
chr16	43708400	43708600
chr16	43709200	43709400
chr16	43709800	43710000
chr16	43729400	43729600
chr16	43730000	43731000
chr16	43738000	43738200
chr16	43802000	43802200
chr16	43889600	43890000
chr16	43951800	43952000
chr16	43955000	43955200
chr16	43966000	43966200
chr16	43979600	43980000
chr16	44002200	44002400
chr16	44016200	44016600
chr16	44018400	44018600
chr16	44126600	44126800
chr16	44136400	44136600
chr16	44139000	44139800
chr16	44140200	44140800
chr16	44172200	44172400
chr16	44173000	44173200
chr16	44173600	44174400
chr16	44187200	44187400
chr16	44199200	44199400
chr16	44212800	44213000
chr16	44217200	44217400
chr16	44242800	44243000
chr16	44265600	44265800
chr16	44299600	44299800
chr16	44313400	44313800
chr16	44320200	44320600
chr16	44332400	44333200
chr16	44347200	44347400
chr16	44350000	44350200
chr16	44356400	44356600
chr16	44358000	44358200
chr16	44362000	44362200
chr16	44365600	44365800
chr16	44375600	44375800
chr16	44392200	44392600
chr16	44394600	44394800
chr16	44458000	44458200
chr16	44461000	44461200
chr16	44484200	44484400
chr16	44494600	44494800
chr16	44503000	44503400
chr16	44547000	44547200
chr16	44558400	44558800
chr16	44604200	44604400
chr16	44692000	44692200
chr16	44702400	44702600
chr16	44727600	44727800
chr16	44735800	44736000
chr16	44745800	44746400
chr16	44757800	44758000
chr16	44765600	44765800
chr16	44768000	44768200
chr16	44773800	44774000
chr16	44778800	44779000
chr16	44811600	44811800
chr16	44820600	44820800
chr16	44951800	44952000
chr16	44961200	44961400
chr16	44962800	44963000
chr16	44965000	44965200
chr16	44985000	44985200
chr16	44986200	44986400
chr16	44988800	44989400
chr16	44991000	44991200
chr16	44993400	44993600
chr16	45004600	45004800
chr16	45005400	45005600
chr16	45007000	45007200
chr16	45016600	45016800
chr16	45018800	45019000
chr16	45024000	45024200
chr16	45025400	45025600
chr16	45029600	45029800
chr16	45030200	45030400
chr16	45030800	45031000
chr16	45045000	45045200
chr16	45090200	45090400
chr16	45096200	45096400
chr16	45105200	45105400
chr16	45142600	45142800
chr16	45145200	45145400
chr16	45148600	45148800
chr16	45158200	45159400
chr16	45192600	45192800
chr16	45197000	45197200
chr16	45222800	45223200
chr16	45223600	45224200
chr16	45224800	45225000
chr16	45227000	45227400
chr16	45231400	45231600
chr16	45251800	45252400
chr16	45257600	45257800
chr16	45261400	45261600
chr16	45283200	45283400
chr16	45376000	45376200
chr16	45389800	45390000
chr16	45408800	45409200
chr16	45413600	45413800
chr16	45525600	45525800
chr16	45561800	45562000
chr16	45572400	45572600
chr16	45582600	45582800
chr16	45609400	45609600
chr16	45623400	45623600
chr16	45630400	45630600
chr16	45644600	45644800
chr16	45651600	45651800
chr16	45654000	45654200
chr16	45657600	45658000
chr16	45666200	45666400
chr16	45668200	45668600
chr16	45676600	45676800
chr16	45736800	45737000
chr16	45741000	45741200
chr16	45742600	45743200
chr16	45749800	45750000
chr16	45757000	45757200
chr16	45786800	45787000
chr16	45838000	45838200
chr16	45844400	45844600
chr16	45939800	45940000
chr16	45942200	45942600
chr16	45967600	45967800
chr16	45998400	45998600
chr16	46001800	46002000
chr16	46006200	46006600
chr16	46008800	46009000
chr16	46010200	46010600
chr16	46011000	46011200
chr16	46022200	46022800
chr16	46104600	46104800
chr16	46107600	46107800
chr16	46120000	46120400
chr16	46121400	46121600
chr16	46497000	46497400
chr16	47511800	47512000
chr16	47871600	47872000
chr16	47937800	47938200
chr16	48125200	48125400
chr16	48253000	48253200
chr16	48259600	48259800
chr16	48281000	48281200
chr16	48300000	48300200
chr16	48372600	48372800
chr16	48419200	48419400
chr16	48574200	48574400
chr16	48589200	48589400
chr16	48594400	48594800
chr16	48627400	48627600
chr16	48671800	48672000
chr16	48675800	48676000
chr16	48677400	48677600
chr16	48772000	48772200
chr16	48786400	48786600
chr16	48788800	48789000
chr16	48799600	48799800
chr16	48801000	48801200
chr16	48818600	48818800
chr16	48822000	48822200
chr16	48833800	48834000
chr16	48865000	48865200
chr16	48867800	48868000
chr16	48868800	48869000
chr16	48871800	48872000
chr16	48872400	48873000
chr16	48873800	48874000
chr16	48911200	48911600
chr16	48923800	48924000
chr16	48992600	48992800
chr16	48993600	48994200
chr16	49071400	49071600
chr16	49156200	49156600
chr16	49164400	49164600
chr16	49165800	49166000
chr16	49225400	49225600
chr16	49236000	49236400
chr16	49278600	49278800
chr16	49319800	49320000
chr16	49330800	49331000
chr16	49501000	49501200
chr16	49504000	49504400
chr16	49664000	49664200
chr16	49699000	49699400
chr16	49700000	49700200
chr16	49713400	49713600
chr16	49726800	49727000
chr16	49762000	49762400
chr16	49766400	49766600
chr16	49768600	49769000
chr16	49769800	49770000
chr16	49770400	49770600
chr16	49771600	49772000
chr16	49772800	49773000
chr16	49774000	49774400
chr16	49775000	49775600
chr16	49777000	49777400
chr16	49781600	49781800
chr16	49783400	49783600
chr16	49791000	49791200
chr16	49792400	49792800
chr16	49797000	49797200
chr16	49798800	49799200
chr16	49800200	49800400
chr16	49801600	49801800
chr16	49806000	49806200
chr16	49807400	49807600
chr16	49808000	49808200
chr16	49818600	49818800
chr16	49819600	49819800
chr16	49836800	49837200
chr16	49839000	49839200
chr16	49839800	49840400
chr16	49845000	49845200
chr16	49848800	49849000
chr16	49853000	49853200
chr16	49854200	49854600
chr16	49855200	49855600
chr16	49856000	49856400
chr16	49857600	49857800
chr16	49858200	49859800
chr16	49888200	49888600
chr16	49905200	49905400
chr16	49907400	49907600
chr16	49926600	49927000
chr16	49936000	49936200
chr16	49943800	49944000
chr16	49952000	49952600
chr16	49954000	49954200
chr16	49957000	49957200
chr16	49962400	49962600
chr16	49965600	49965800
chr16	49970000	49970800
chr16	49971400	49971600
chr16	49982400	49982600
chr16	49987000	49987200
chr16	50002600	50002800
chr16	50009600	50009800
chr16	50026400	50027000
chr16	50030400	50030600
chr16	50031000	50031200
chr16	50044200	50044400
chr16	50046200	50046400
chr16	50069200	50069400
chr16	50074000	50074200
chr16	50186600	50187000
chr16	50201600	50201800
chr16	50205000	50205200
chr16	50225000	50225200
chr16	50289800	50290000
chr16	50293000	50293200
chr16	50299200	50299400
chr16	50305200	50305400
chr16	50315600	50315800
chr16	50364200	50364400
chr16	50372600	50372800
chr16	50373800	50374000
chr16	50381000	50381200
chr16	50396400	50396600
chr16	50420200	50420400
chr16	50430200	50431600
chr16	50432200	50432600
chr16	50445200	50445400
chr16	50449200	50449400
chr16	50482400	50482600
chr16	50526000	50526400
chr16	50528600	50529000
chr16	50529400	50530400
chr16	50534000	50534200
chr16	50551000	50551200
chr16	50588200	50588600
chr16	50589800	50590000
chr16	50600800	50601000
chr16	50613000	50613200
chr16	50632600	50632800
chr16	50671200	50671400
chr16	50691000	50691200
chr16	50700200	50700400
chr16	50732400	50733000
chr16	50736800	50737000
chr16	50737600	50737800
chr16	50756800	50757000
chr16	50760000	50760200
chr16	50841800	50842000
chr16	51031000	51031200
chr16	51352200	51352400
chr16	51496200	51496400
chr16	51675200	51675400
chr16	51690800	51691200
chr16	51705000	51705400
chr16	51718800	51719000
chr16	51719800	51720000
chr16	51807400	51807600
chr16	51989400	51989600
chr16	52007000	52007200
chr16	52031000	52031600
chr16	52032000	52032600
chr16	52033800	52034000
chr16	52038200	52038600
chr16	52046600	52046800
chr16	52056200	52056800
chr16	52059600	52059800
chr16	52060400	52060600
chr16	52061200	52061400
chr16	52064400	52065000
chr16	52068200	52068400
chr16	52081200	52081400
chr16	52081800	52082000
chr16	52086800	52087000
chr16	52091000	52091200
chr16	52093400	52093600
chr16	52094800	52095000
chr16	52126000	52126200
chr16	52129600	52129800
chr16	52132800	52133400
chr16	52135000	52135200
chr16	52143200	52143400
chr16	52144800	52145200
chr16	52147400	52147600
chr16	52149600	52149800
chr16	52182200	52182400
chr16	52200200	52200400
chr16	52223000	52223200
chr16	52295600	52295800
chr16	52311200	52311400
chr16	52372000	52372200
chr16	52413800	52414000
chr16	52417200	52417400
chr16	52418000	52418800
chr16	52450000	52450200
chr16	52450600	52450800
chr16	52451600	52451800
chr16	52452200	52452400
chr16	52453000	52453400
chr16	52454200	52454400
chr16	52464800	52465000
chr16	52468600	52468800
chr16	52470200	52470600
chr16	52474400	52474600
chr16	52932000	52932200
chr16	53565800	53566000
chr16	53601800	53602000
chr16	53638200	53638400
chr16	53729000	53729200
chr16	53867400	53867600
chr16	53903800	53904200
chr16	54042000	54042200
chr16	55151800	55152000
chr16	55469200	55469400
chr16	55477000	55477200
chr16	55480400	55480600
chr16	55519800	55520000
chr16	55551000	55551200
chr16	55555200	55555600
chr16	55575600	55576000
chr16	55583000	55583200
chr16	55589600	55589800
chr16	55623400	55623600
chr16	55631200	55631400
chr16	55636800	55637200
chr16	55691200	55691400
chr16	55698600	55698800
chr16	55720600	55720800
chr16	55733800	55734200
chr16	55747400	55747600
chr16	55750200	55750400
chr16	55754400	55754600
chr16	55757200	55757600
chr16	55781200	55781400
chr16	55782000	55782200
chr16	55787800	55788000
chr16	55788800	55789200
chr16	55790400	55790600
chr16	55798800	55799200
chr16	55807600	55807800
chr16	55809400	55809600
chr16	55811800	55812200
chr16	55819400	55819600
chr16	55820200	55821200
chr16	55821600	55822600
chr16	55835800	55836000
chr16	55837200	55837400
chr16	55838600	55838800
chr16	55839200	55839400
chr16	55853000	55853200
chr16	55858600	55858800
chr16	55863400	55863800
chr16	55887800	55888600
chr16	55890400	55890600
chr16	55892400	55892800
chr16	55893400	55893600
chr16	55894600	55894800
chr16	55895400	55895600
chr16	55907200	55907400
chr16	55933600	55935000
chr16	55949000	55949200
chr16	55951000	55951200
chr16	55964600	55964800
chr16	55966200	55966800
chr16	55969200	55969400
chr16	55972200	55972400
chr16	55973600	55973800
chr16	55974600	55975200
chr16	55990400	55990600
chr16	55994400	55994600
chr16	56009000	56009400
chr16	56029600	56030000
chr16	56031000	56031200
chr16	56037400	56037600
chr16	56068600	56068800
chr16	56070400	56070600
chr16	56071800	56072000
chr16	56074200	56074400
chr16	56075200	56075400
chr16	56075800	56076200
chr16	56090400	56090600
chr16	56131800	56132000
chr16	56134000	56134200
chr16	56483600	56483800
chr16	56659000	56659200
chr16	56716400	56717000
chr16	56717400	56717800
chr16	56719200	56719400
chr16	56721600	56721800
chr16	56793800	56794000
chr16	56794800	56795000
chr16	56795800	56796000
chr16	56799000	56799200
chr16	56799600	56800000
chr16	56801800	56802200
chr16	56886200	56886400
chr16	56920400	56920600
chr16	57121600	57121800
chr16	57123200	57123400
chr16	57130800	57131000
chr16	57132400	57132600
chr16	57166600	57166800
chr16	57167200	57167400
chr16	57177400	57177600
chr16	57189600	57189800
chr16	57196600	57196800
chr16	57211200	57211400
chr16	57216000	57216400
chr16	57228800	57229000
chr16	57231400	57231800
chr16	57241800	57242000
chr16	57243400	57243600
chr16	57244000	57244200
chr16	57246600	57246800
chr16	57247800	57248000
chr16	57259800	57260000
chr16	57279000	57279400
chr16	57279800	57281000
chr16	57301800	57302000
chr16	57317200	57317400
chr16	57319800	57320000
chr16	57336800	57337400
chr16	57363000	57363200
chr16	57364600	57364800
chr16	57379000	57379200
chr16	57396400	57396600
chr16	57399600	57399800
chr16	57403000	57403200
chr16	57422000	57422400
chr16	57423200	57423600
chr16	57431400	57431600
chr16	57434800	57435000
chr16	57441200	57441400
chr16	57449400	57449800
chr16	57468600	57468800
chr16	57469400	57469600
chr16	57471200	57471400
chr16	57472400	57472600
chr16	57482400	57482600
chr16	57485200	57485600
chr16	57492000	57492200
chr16	57495600	57495800
chr16	57500800	57501000
chr16	57502400	57502600
chr16	57534400	57534600
chr16	57536600	57536800
chr16	57546400	57546600
chr16	57549200	57549400
chr16	57549800	57550400
chr16	57555800	57556000
chr16	57580200	57580400
chr16	57593800	57594000
chr16	57606400	57607400
chr16	57634200	57634400
chr16	57644000	57644200
chr16	57669400	57669600
chr16	57823400	57823600
chr16	57856600	57856800
chr16	57858200	57858400
chr16	57859000	57859400
chr16	57902600	57902800
chr16	58155600	58155800
chr16	58194200	58194400
chr16	58231200	58231400
chr16	58299600	58299800
chr16	58408200	58408600
chr16	58454600	58454800
chr16	58462000	58462200
chr16	58475000	58475200
chr16	58476400	58476600
chr16	58479000	58479200
chr16	58480000	58480200
chr16	58481200	58481800
chr16	58498000	58498800
chr16	58499400	58500000
chr16	58501800	58502400
chr16	58507000	58508000
chr16	58509800	58510000
chr16	58512600	58512800
chr16	58514600	58515000
chr16	58519800	58520000
chr16	58523200	58523800
chr16	58534800	58535000
chr16	58539200	58539400
chr16	58543200	58543400
chr16	58546200	58546400
chr16	58548200	58548400
chr16	58556200	58556400
chr16	58603800	58604200
chr16	58604800	58605000
chr16	58613000	58613200
chr16	58617400	58617800
chr16	58670400	58671000
chr16	58671400	58671600
chr16	58678800	58679000
chr16	58685600	58686600
chr16	58690600	58690800
chr16	58694200	58694400
chr16	58702000	58702200
chr16	58703400	58703600
chr16	58708600	58708800
chr16	58712400	58712600
chr16	58718800	58719000
chr16	58726000	58726200
chr16	58726800	58727000
chr16	58727800	58728200
chr16	58751400	58751600
chr16	58756400	58756600
chr16	58861600	58861800
chr16	59280600	59280800
chr16	59403800	59404000
chr16	59421000	59421200
chr16	59452000	59452200
chr16	59459400	59459600
chr16	59470000	59470200
chr16	59471000	59471200
chr16	59471600	59472200
chr16	59474800	59475000
chr16	59488200	59488400
chr16	59517400	59517600
chr16	59532600	59532800
chr16	59567800	59568000
chr16	59579200	59579600
chr16	59583600	59583800
chr16	59600200	59600400
chr16	59601000	59601200
chr16	59604200	59604400
chr16	59617200	59617400
chr16	59638800	59639400
chr16	59661200	59661600
chr16	59761000	59761200
chr16	60234400	60234600
chr16	60257200	60257400
chr16	60274200	60274400
chr16	61056400	61056600
chr16	61377000	61377200
chr16	62758400	62758600
chr16	62778800	62779200
chr16	62782400	62782800
chr16	62786600	62787000
chr16	62826200	62826400
chr16	62832600	62832800
chr16	62834000	62834400
chr16	62847000	62847200
chr16	62854200	62854400
chr16	62857600	62857800
chr16	62858200	62858400
chr16	62940600	62941000
chr16	63864000	63864400
chr16	63872400	63872600
chr16	64614800	64615000
chr16	64650000	64650200
chr16	64723800	64724000
chr16	64748400	64748600
chr16	64754800	64755000
chr16	64756400	64756600
chr16	64757600	64757800
chr16	64758600	64759200
chr16	64771000	64771200
chr16	64789800	64790000
chr16	64800400	64800600
chr16	64801800	64802000
chr16	64817200	64817600
chr16	64830400	64830600
chr16	64836200	64836400
chr16	64841800	64842000
chr16	64850600	64851200
chr16	64851600	64853200
chr16	64872400	64872600
chr16	64873400	64874000
chr16	64876800	64877000
chr16	64884000	64884600
chr16	64899200	64899400
chr16	64934800	64935200
chr16	64942000	64942200
chr16	64961800	64962000
chr16	64973600	64973800
chr16	65128000	65128200
chr16	65139000	65139200
chr16	65174600	65174800
chr16	65197600	65197800
chr16	65201400	65201600
chr16	65378400	65378600
chr16	65450800	65451000
chr16	65458400	65458600
chr16	65469800	65470000
chr16	65470800	65471000
chr16	65472600	65472800
chr16	65485800	65486000
chr16	65496200	65496400
chr16	65497200	65497400
chr16	65533400	65533600
chr16	65549000	65549200
chr16	65561600	65561800
chr16	65562200	65562800
chr16	65577400	65578000
chr16	65582800	65583000
chr16	65585800	65586000
chr16	65629200	65629400
chr16	65631800	65632000
chr16	65655600	65655800
chr16	65664800	65665000
chr16	65725600	65726600
chr16	65739800	65740000
chr16	66276800	66277000
chr16	67620800	67621000
chr16	69051200	69051400
chr16	69073600	69073800
chr16	70310800	70311000
chr16	70314000	70314600
chr16	70326600	70326800
chr16	70329200	70329800
chr16	70330600	70330800
chr16	70333200	70333400
chr16	70335600	70335800
chr16	70352000	70352200
chr16	70353200	70353400
chr16	70395400	70395600
chr16	70421200	70421400
chr16	70506600	70506800
chr16	70725600	70725800
chr16	70803600	70803800
chr16	72065400	72065600
chr16	72665600	72665800
chr16	73716200	73716600
chr16	73769800	73770000
chr16	73821800	73822000
chr16	73874000	73874200
chr16	73875000	73875400
chr16	74509400	74510000
chr16	74510400	74510800
chr16	74514600	74515000
chr16	74530600	74530800
chr16	75240600	75240800
chr16	75293200	75293400
chr16	75325400	75325600
chr16	75343600	75343800
chr16	75344400	75344600
chr16	75353400	75353600
chr16	75362200	75362400
chr16	75386200	75386400
chr16	75592800	75593000
chr16	75612600	75612800
chr16	75617800	75618000
chr16	75676000	75676200
chr16	75696200	75696400
chr16	75717600	75718000
chr16	75766600	75767200
chr16	75767600	75768000
chr16	75773200	75773400
chr16	75779400	75779600
chr16	75826600	75826800
chr16	75838200	75838400
chr16	75850000	75850200
chr16	75853600	75853800
chr16	75855400	75855600
chr16	75864800	75865000
chr16	75865600	75865800
chr16	75867400	75867600
chr16	75872400	75872600
chr16	75874600	75874800
chr16	75877200	75877400
chr16	75887200	75887400
chr16	75893600	75893800
chr16	75906800	75907000
chr16	75909200	75909400
chr16	75912200	75912400
chr16	75917800	75918000
chr16	75921000	75921200
chr16	75929600	75930400
chr16	75933400	75933600
chr16	75961200	75961400
chr16	75983800	75984200
chr16	76001800	76002600
chr16	76003200	76003400
chr16	76045200	76045400
chr16	76053600	76053800
chr16	76054600	76055200
chr16	76110400	76110800
chr16	76130000	76130200
chr16	76197000	76197400
chr16	76202200	76202400
chr16	76218400	76218600
chr16	76280400	76280600
chr16	76293800	76294000
chr16	76299600	76299800
chr16	76300600	76300800
chr16	76310400	76310600
chr16	76314400	76314600
chr16	76317200	76317400
chr16	76318600	76318800
chr16	76321600	76321800
chr16	76323200	76324600
chr16	76337000	76337200
chr16	76341800	76342000
chr16	76354400	76354600
chr16	76355000	76355200
chr16	76356000	76356200
chr16	76361200	76361400
chr16	76363000	76363200
chr16	76363800	76364000
chr16	76365800	76366000
chr16	76370200	76370400
chr16	76370800	76371400
chr16	76372200	76372400
chr16	76373000	76373200
chr16	76373800	76374000
chr16	76377400	76377600
chr16	76422600	76422800
chr16	76442200	76442400
chr16	76444800	76445000
chr16	76448800	76449200
chr16	76455800	76456400
chr16	76527200	76527800
chr16	76531000	76531200
chr16	76532800	76533000
chr16	76538000	76538200
chr16	76539600	76540000
chr16	76549800	76550000
chr16	76562800	76563000
chr16	76604000	76604200
chr16	76680400	76681000
chr16	76695000	76695200
chr16	76763000	76763200
chr16	76768600	76768800
chr16	76786600	76786800
chr16	76811000	76811400
chr16	77009200	77009600
chr16	77013400	77013800
chr16	77014200	77014400
chr16	77016000	77016200
chr16	77020400	77020600
chr16	77027000	77027400
chr16	77028800	77029400
chr16	77030600	77030800
chr16	77034800	77035000
chr16	77035400	77035600
chr16	77038200	77038400
chr16	77039400	77039600
chr16	77041600	77041800
chr16	77084200	77084400
chr16	77095000	77095400
chr16	77108800	77109000
chr16	77128800	77129000
chr16	77173400	77173600
chr16	77174800	77175400
chr16	77251600	77251800
chr16	77318200	77318400
chr16	77329200	77329600
chr16	77364600	77364800
chr16	77369800	77370000
chr16	77443400	77443600
chr16	77444200	77444400
chr16	77488200	77488400
chr16	77495400	77495600
chr16	77500000	77500200
chr16	77641800	77642200
chr16	77643000	77643400
chr16	77644000	77644600
chr16	78197600	78197800
chr16	78198800	78199000
chr16	78199400	78199600
chr16	78200200	78200800
chr16	78217000	78217200
chr16	78217800	78218000
chr16	78237000	78237200
chr16	78265000	78265400
chr16	78267600	78267800
chr16	78295000	78295200
chr16	78296200	78296400
chr16	78301200	78301800
chr16	78303200	78303400
chr16	78317000	78317200
chr16	78371600	78371800
chr16	78373800	78374000
chr16	78375200	78375400
chr16	78375800	78376400
chr16	78376800	78377000
chr16	78378600	78378800
chr16	78391400	78391600
chr16	78398800	78399000
chr16	78452400	78452600
chr16	78460000	78460200
chr16	78473400	78473600
chr16	78480400	78480600
chr16	78484400	78484600
chr16	78489600	78489800
chr16	78490200	78490400
chr16	78502600	78502800
chr16	78511000	78511800
chr16	78524800	78525000
chr16	78532000	78532600
chr16	78538000	78538200
chr16	78540400	78541200
chr16	78542600	78543000
chr16	78546600	78546800
chr16	78547400	78547600
chr16	78557800	78558000
chr16	78560200	78560400
chr16	78563200	78564000
chr16	78573000	78573200
chr16	78576000	78576200
chr16	78576600	78577400
chr16	78579200	78579400
chr16	78596000	78596200
chr16	78600400	78600800
chr16	78601600	78601800
chr16	78606400	78606600
chr16	78635400	78635600
chr16	78878000	78878200
chr16	79396800	79397000
chr16	79878200	79878400
chr16	80931600	80931800
chr16	81199600	81199800
chr16	81200600	81200800
chr16	81330600	81330800
chr16	81437600	81438200
chr16	81454600	81454800
chr16	81817000	81817200
chr16	82134400	82134600
chr16	82182800	82183200
chr16	83973400	83973600
chr16	84016800	84017000
chr16	84346200	84346400
chr16	84583400	84583600
chr16	84584000	84584200
chr16	84585000	84585400
chr16	84603600	84603800
chr16	84606200	84606800
chr16	84621400	84621600
chr16	84682200	84682400
chr16	84698800	84699000
chr16	84702800	84703400
chr16	84713200	84713600
chr16	84714000	84714200
chr16	84735200	84735400
chr16	84735800	84736200
chr16	84774200	84774400
chr16	84802200	84802400
chr16	84814600	84814800
chr16	84817600	84817800
chr16	84822400	84822600
chr16	84834800	84835200
chr16	84835600	84835800
chr16	84836200	84836400
chr16	84879200	84879400
chr16	84955600	84955800
chr16	84967000	84967400
chr16	84990000	84990200
chr16	85000400	85000600
chr16	85021600	85021800
chr16	85071800	85072200
chr16	85072600	85073000
chr16	85084200	85084400
chr16	85099200	85099400
chr16	85114000	85114200
chr16	85124800	85125000
chr16	85132200	85132400
chr16	85133600	85133800
chr16	85145800	85146200
chr16	85148600	85148800
chr16	85152600	85152800
chr16	85162800	85163000
chr16	85172000	85173200
chr16	85173600	85173800
chr16	85538400	85538600
chr16	85552000	85552200
chr16	85566600	85566800
chr16	85680400	85680800
chr16	85800800	85801600
chr16	85802000	85802200
chr16	85803000	85803400
chr16	85807200	85807400
chr16	85854600	85854800
chr16	85864800	85865000
chr16	85901000	85901600
chr16	86179000	86179200
chr16	86403600	86403800
chr16	87128200	87128600
chr16	87130800	87131000
chr16	87285000	87285200
chr16	87324600	87324800
chr16	87354400	87354600
chr16	87394000	87394200
chr16	87405000	87405200
chr16	87432400	87432800
chr16	87440200	87440400
chr16	87441200	87441400
chr16	87454800	87455000
chr16	87484200	87484400
chr16	87495800	87496000
chr16	87497200	87497400
chr16	87501400	87502000
chr16	87507800	87508000
chr16	87548400	87548600
chr16	87575800	87576000
chr16	87584800	87585000
chr16	87585600	87586000
chr16	87597600	87597800
chr16	87607600	87607800
chr16	87610200	87610400
chr16	87611600	87611800
chr16	87612600	87612800
chr16	87616200	87616400
chr16	87625400	87625600
chr16	87653000	87653200
chr16	87654200	87654400
chr16	87661200	87661400
chr16	87661800	87662000
chr16	87664000	87664200
chr16	87681400	87681600
chr16	87688800	87689400
chr16	87695400	87695600
chr16	87698000	87698200
chr16	87698800	87699000
chr16	87699400	87699600
chr16	87700000	87700200
chr16	87704400	87704600
chr16	87705800	87706400
chr16	87707400	87707600
chr16	87709200	87709400
chr16	87712000	87712200
chr16	87713000	87713200
chr16	87716400	87716600
chr16	87723600	87723800
chr16	87726000	87726400
chr16	87734800	87735000
chr16	87738000	87738600
chr16	87746800	87747000
chr16	87755000	87755200
chr16	87764600	87765000
chr16	87841000	87841200
chr16	88204600	88204800
chr16	88372200	88372400
chr16	88701000	88701400
chr16	89625800	89626000
chr16	89675400	89675600
chr16	89764000	89764200
chr16	89774000	89774600
chr16	89801600	89801800
chr16	89816800	89817200
chr16	89827800	89828000
chr16	89830400	89830600
chr16	89837200	89837400
chr16	89839200	89839600
chr16	89844600	89845200
chr16	89848200	89848800
chr16	89849200	89849400
chr16	89864800	89865000
chr16	89871400	89871800
chr16	89872200	89872600
chr16	89904800	89905000
chr16	89938400	89938600
chr16	89959000	89959200
chr16	89960600	89960800
chr16	89973200	89973400
chr16	89980400	89980600
chr16	89986200	89986400
chr16	89986800	89987000
chr16	89990400	89990600
chr16	89992000	89992200
chr16	89994000	89994200
chr16	90041000	90041200
chr16	90042400	90042600
chr16	90043000	90043200
chr16	90044200	90044400
chr16	90051200	90051400
chr16	90072800	90073000
chr16	90073600	90073800
chr16	90090400	90090600
chr16	90092000	90092200
chr16	90112800	90113200
chr16	90137200	90137400
chr16	90138200	90138400
chr16	90142600	90142800
chr16	90143800	90145000
chr16	90145400	90145600
chr16	90167800	90168000
chr16	90177400	90177800
chr16	90180000	90180200
chr16	90186200	90186400
chr16	90187600	90187800
chr16	90196800	90197000
chr16	90197400	90198000
chr16	90199200	90199400
chr16	90205000	90205200
chr16	90213600	90213800
chr16	90214800	90215600
chr16	90220600	90220800
chr16	90221200	90221800
chr16	90239200	90239400
chr16	90264000	90264400
chr16	90265200	90265400
chr16	90266600	90267000
chr16	90279200	90279400
chr16	90283000	90283800
chr16	90284400	90284600
chr16	90301000	90301200
chr16	90316000	90316200
chr16	90323000	90323200
chr16	90334200	90334400
chr16	90396200	90396600
chr16	90397000	90397200
chr16	90435400	90435600
chr16	90456800	90457000
chr16	90459200	90459400
chr16	90461400	90461600
chr16	90462200	90462400
chr16	90475800	90476000
chr16	90677400	90677600
chr16	90694800	90695000
chr16	90712400	90712600
chr16	90726800	90727000
chr16	90727400	90728000
chr16	90747200	90747400
chr16	90760600	90760800
chr16	90762400	90762600
chr16	90765200	90765800
chr16	90810000	90810600
chr16	90822400	90822600
chr16	90830000	90830200
chr16	90830800	90831000
chr16	90885800	90886000
chr16	90911000	90911200
chr16	90916200	90916400
chr16	90925600	90925800
chr16	90934200	90934400
chr16	90934800	90935000
chr16	90953400	90953600
chr16	90964000	90964600
chr16	90988200	90988400
chr16	90988800	90989000
chr16	90995000	90995200
chr16	90995600	90995800
chr16	91001200	91001400
chr16	91010000	91010200
chr16	91010600	91012200
chr16	91021200	91021400
chr16	91043800	91044800
chr16	91045600	91045800
chr16	91056400	91056800
chr16	91061600	91061800
chr16	91063800	91064000
chr16	91064600	91064800
chr16	91073600	91073800
chr16	91076200	91076400
chr16	91081600	91081800
chr16	91084400	91084600
chr16	91086800	91087000
chr16	91126800	91127000
chr16	91162400	91162600
chr16	91167000	91167200
chr16	91269600	91269800
chr16	91304600	91304800
chr16	91314200	91314400
chr16	91336800	91337000
chr16	91348600	91348800
chr16	91352200	91352400
chr16	91352800	91353000
chr16	91353400	91353600
chr16	91354600	91354800
chr16	91355200	91355600
chr16	91358600	91358800
chr16	91366600	91366800
chr16	91367200	91367400
chr16	91372600	91373200
chr16	91382400	91382600
chr16	91390200	91390400
chr16	91395000	91395200
chr16	91397000	91397200
chr16	91398200	91398400
chr16	91403200	91403400
chr16	91406200	91406800
chr16	91408000	91408200
chr16	91413200	91413400
chr16	91416000	91416200
chr16	91417000	91417200
chr16	91424200	91424400
chr16	91433600	91433800
chr16	91438600	91438800
chr16	91441800	91442000
chr16	91442400	91443600
chr16	91445600	91445800
chr16	91447000	91447200
chr16	91448000	91448400
chr16	91452000	91452800
chr16	91456000	91456200
chr16	91458200	91458600
chr16	91459800	91460000
chr16	91461400	91462000
chr16	91464800	91465000
chr16	91465600	91465800
chr16	91475800	91476000
chr16	91480600	91480800
chr16	91485000	91485400
chr16	91512400	91512600
chr16	91517000	91517400
chr16	91522000	91523200
chr16	91527200	91527800
chr16	91533400	91533600
chr16	91553800	91554000
chr16	91562200	91562400
chr16	91565000	91565200
chr16	91596400	91596600
chr16	91597600	91598000
chr16	91601800	91602000
chr16	91607000	91607200
chr16	91611400	91611600
chr16	91612600	91612800
chr16	91619000	91619200
chr16	91623200	91623400
chr16	91628800	91629000
chr16	91629800	91630000
chr16	91633800	91634000
chr16	91640200	91640400
chr16	91646000	91646200
chr16	91647000	91647200
chr16	91647600	91648400
chr16	91678600	91678800
chr16	91685600	91685800
chr16	91688600	91689000
chr16	91689800	91690000
chr16	91694800	91695000
chr16	91717200	91717400
chr16	91724400	91724600
chr16	91727400	91727800
chr16	91728600	91729400
chr16	91734800	91735000
chr16	91740200	91740400
chr16	91746600	91746800
chr16	91761800	91762000
chr16	91780800	91781000
chr16	91789800	91790000
chr16	91793600	91793800
chr16	91801400	91801800
chr16	91804400	91804800
chr16	91820400	91820600
chr16	91822800	91823000
chr16	91825800	91826000
chr16	91841000	91841200
chr16	91849000	91849200
chr16	91858800	91859000
chr16	91865000	91865200
chr16	91869000	91869200
chr16	91869600	91870400
chr16	91884200	91884400
chr16	91891000	91891400
chr16	91899600	91899800
chr16	91917800	91918200
chr16	91931600	91931800
chr16	91933200	91933400
chr16	91935200	91935400
chr16	91936400	91936600
chr16	91964600	91964800
chr16	91969600	91970000
chr16	92038000	92038200
chr16	92057800	92058400
chr16	92116200	92116400
chr16	92240000	92240200
chr16	92301200	92301400
chr16	92302200	92302400
chr16	92305600	92305800
chr16	92314400	92314600
chr16	92319800	92320000
chr16	92336400	92336600
chr16	92341200	92341400
chr16	92369400	92369600
chr16	92415800	92416000
chr16	92440400	92440600
chr16	92443600	92443800
chr16	92457600	92458000
chr16	92464400	92464600
chr16	92466200	92466400
chr16	92475200	92475800
chr16	92478600	92478800
chr16	92487600	92487800
chr16	92489400	92489600
chr16	92494000	92494200
chr16	92511800	92512000
chr16	92565800	92566000
chr16	92573200	92573400
chr16	92581800	92582200
chr16	92597800	92598000
chr16	92612600	92612800
chr16	92615400	92615600
chr16	92620800	92621000
chr16	92621400	92621600
chr16	92639200	92639400
chr16	92641200	92641400
chr16	92644800	92645000
chr16	92654000	92654200
chr16	92675800	92676000
chr16	92696600	92697600
chr16	92698000	92698200
chr16	92698600	92699000
chr16	92708800	92709000
chr16	92710400	92710600
chr16	92712200	92712400
chr16	92714800	92715000
chr16	92715600	92716200
chr16	92724600	92724800
chr16	92727000	92727200
chr16	92757600	92757800
chr16	92762000	92762200
chr16	92764800	92765000
chr16	92780000	92780200
chr16	92783800	92784000
chr16	92787000	92787400
chr16	92793000	92793200
chr16	92793800	92794000
chr16	92796400	92796800
chr16	92799200	92799600
chr16	92801000	92801200
chr16	92801600	92801800
chr16	92818600	92819200
chr16	92820600	92820800
chr16	92822200	92822400
chr16	92823600	92823800
chr16	92824800	92825600
chr16	92826000	92826200
chr16	92847800	92848000
chr16	92861600	92861800
chr16	92864200	92864600
chr16	92867200	92867600
chr16	92868600	92868800
chr16	92869800	92870000
chr16	92874200	92874400
chr16	92880800	92881000
chr16	92883800	92884000
chr16	92904000	92904200
chr16	92921000	92921200
chr16	92927800	92928000
chr16	92944000	92944200
chr16	92946600	92946800
chr16	93028800	93029000
chr16	93031800	93032000
chr16	93055600	93055800
chr16	93123800	93124000
chr16	93127000	93127200
chr16	93127800	93128000
chr16	93129600	93129800
chr16	93130800	93131000
chr16	93131400	93131600
chr16	93144000	93144400
chr16	93147000	93147200
chr16	93147600	93147800
chr16	93152800	93153400
chr16	93180200	93180600
chr16	93193400	93193800
chr16	93197400	93197600
chr16	93207200	93208000
chr16	93215800	93216000
chr16	93245800	93246000
chr16	93246600	93247200
chr16	93287600	93287800
chr16	93288200	93288400
chr16	93293200	93293400
chr16	93344600	93344800
chr16	93392200	93392600
chr16	93429600	93429800
chr16	93447000	93447200
chr16	93454400	93454600
chr16	93543800	93544000
chr16	93552600	93553000
chr16	93572400	93572600
chr16	93574600	93574800
chr16	93576800	93577000
chr16	93638800	93639200
chr16	93682800	93683000
chr16	93711600	93711800
chr16	93712200	93712600
chr16	93714600	93714800
chr16	93717400	93717600
chr16	93721800	93722200
chr16	93744000	93744200
chr16	93745000	93745200
chr16	93750600	93750800
chr16	93751800	93752000
chr16	93767000	93767200
chr16	93767600	93768000
chr16	93774800	93775000
chr16	93777600	93777800
chr16	93778400	93778800
chr16	93780800	93781200
chr16	93790400	93790600
chr16	93798800	93799000
chr16	93807200	93807400
chr16	93810000	93810400
chr16	93816400	93817200
chr16	93818800	93819000
chr16	93832200	93833200
chr16	93833600	93833800
chr16	93883800	93884000
chr16	93884400	93884600
chr16	93888600	93888800
chr16	93891000	93891200
chr16	93907800	93908000
chr16	93911000	93911200
chr16	93914000	93914600
chr16	93918400	93918600
chr16	93938400	93938600
chr16	93944400	93944600
chr16	93957400	93957800
chr16	93973600	93973800
chr16	93977600	93978000
chr16	93979400	93979600
chr16	93981400	93982000
chr16	93982400	93982600
chr16	94009400	94009600
chr16	94011400	94011600
chr16	94041200	94041400
chr16	94066400	94067000
chr16	94069200	94069400
chr16	94114800	94115000
chr16	94148200	94148400
chr16	94150600	94150800
chr16	94177400	94177600
chr16	94180200	94180400
chr16	94185400	94185800
chr16	94206000	94206200
chr16	94222800	94223200
chr16	94231000	94231200
chr16	94235800	94236000
chr16	94236800	94237000
chr16	94239600	94239800
chr16	94240200	94240400
chr16	94241200	94241600
chr16	94246000	94246200
chr16	94247000	94247200
chr16	94284000	94284200
chr16	94290200	94290400
chr16	94303000	94303200
chr16	94312600	94313800
chr16	94329400	94329600
chr16	94330600	94330800
chr16	94331200	94331400
chr16	94332000	94332200
chr16	94349800	94350200
chr16	94354600	94354800
chr16	94370200	94372000
chr16	94379400	94379600
chr16	94383400	94383600
chr16	94396800	94397000
chr16	94402200	94402600
chr16	94411200	94411600
chr16	94425800	94426000
chr16	94485200	94485400
chr16	94498200	94498400
chr16	94502200	94502600
chr16	94504200	94504400
chr16	94519200	94519400
chr16	94526400	94527000
chr16	94537200	94537600
chr16	94556400	94556600
chr16	94559400	94559600
chr16	94566200	94566400
chr16	94569400	94569600
chr16	94570000	94570200
chr16	94570800	94571400
chr16	94572600	94572800
chr16	94589000	94589200
chr16	94601800	94602000
chr16	94604400	94604600
chr16	94618600	94618800
chr16	94632000	94632200
chr16	94647200	94647400
chr16	94660200	94660600
chr16	94698400	94698600
chr16	94713800	94714000
chr16	94720600	94720800
chr16	94724000	94725000
chr16	94743800	94744000
chr16	94774000	94774200
chr16	94956600	94956800
chr16	94969000	94969400
chr16	95010000	95010200
chr16	95093800	95094000
chr16	95100800	95101200
chr16	95189200	95189400
chr16	95263000	95263400
chr16	95275800	95276000
chr16	95284200	95284400
chr16	95303800	95304000
chr16	95341600	95341800
chr16	95346000	95346200
chr16	95348600	95349000
chr16	95349800	95350800
chr16	95360400	95360800
chr16	95375000	95375200
chr16	95384600	95385000
chr16	95385400	95385600
chr16	95388400	95388600
chr16	95403600	95403800
chr16	95405600	95405800
chr16	95408200	95408400
chr16	95416000	95416200
chr16	95419400	95419600
chr16	95421600	95422200
chr16	95427600	95427800
chr16	95428200	95428400
chr16	95432200	95432400
chr16	95434600	95434800
chr16	95436800	95437000
chr16	95439200	95439400
chr16	95439800	95440000
chr16	95441200	95441400
chr16	95446400	95446600
chr16	95449400	95449600
chr16	95451200	95451400
chr16	95452400	95452800
chr16	95455000	95455200
chr16	95459000	95459600
chr16	95464600	95465000
chr16	95478600	95479000
chr16	95487600	95488200
chr16	95585600	95585800
chr16	95605400	95605600
chr16	95612000	95612400
chr16	95640800	95641000
chr16	95648000	95648200
chr16	95659000	95659200
chr16	95674600	95674800
chr16	95701800	95702000
chr16	95702400	95702600
chr16	95708200	95708400
chr16	95718200	95718400
chr16	95729000	95729200
chr16	95741800	95742000
chr16	95750400	95750600
chr16	95752600	95752800
chr16	95769800	95770000
chr16	95775000	95775600
chr16	95776200	95776400
chr16	95781800	95782000
chr16	95815400	95815600
chr16	95820000	95820200
chr16	95825200	95826000
chr16	95827400	95827600
chr16	95831600	95831800
chr16	95833400	95833800
chr16	95839200	95840200
chr16	95844800	95845000
chr16	95845400	95845600
chr16	95860800	95861000
chr16	95861400	95861600
chr16	95862800	95863000
chr16	95869600	95869800
chr16	95893400	95894000
chr16	95897800	95898200
chr16	95929800	95930200
chr16	95931600	95931800
chr16	95945400	95945600
chr16	95955400	95956000
chr16	95985000	95985200
chr16	95990800	95991000
chr16	96032400	96032600
chr16	96081400	96081600
chr16	96082400	96083200
chr16	96085800	96086000
chr16	96087000	96087200
chr16	96100400	96100600
chr16	96109800	96110000
chr16	96127600	96128200
chr16	96136000	96136200
chr16	96145200	96145400
chr16	96151600	96151800
chr16	96159600	96159800
chr16	96192200	96192400
chr16	96208400	96208600
chr16	96259800	96260000
chr16	96273000	96273600
chr16	96292000	96292200
chr16	96307000	96307200
chr16	96345200	96345400
chr16	96358000	96358200
chr16	96370200	96370600
chr16	96372400	96372800
chr16	96422800	96423000
chr16	96439800	96440000
chr16	96443600	96443800
chr16	96467600	96467800
chr16	96533800	96534000
chr16	96541200	96541400
chr16	96624600	96625200
chr16	96654200	96654400
chr16	96676800	96677000
chr16	96682400	96682600
chr16	96718400	96718600
chr16	96722200	96722400
chr16	96724200	96724400
chr16	96740800	96741000
chr16	96741400	96741600
chr16	96761400	96761600
chr16	96819800	96820000
chr16	96852400	96852800
chr16	96896800	96897000
chr16	96906800	96907000
chr16	96907800	96908200
chr16	96912200	96912400
chr16	96918000	96918200
chr16	96918600	96918800
chr16	97006600	97006800
chr16	97016600	97016800
chr16	97103200	97103400
chr16	97105400	97105600
chr16	97110200	97110400
chr16	97142000	97142200
chr16	97144400	97144800
chr16	97165800	97166000
chr16	97204200	97204400
chr16	97239800	97240400
chr16	97241800	97242000
chr16	97252600	97252800
chr16	97272400	97272600
chr16	97279000	97279200
chr16	97288600	97288800
chr16	97293400	97293600
chr16	97310600	97310800
chr16	97313000	97313200
chr16	97326200	97326400
chr16	97356600	97356800
chr16	97444000	97444200
chr16	97462800	97463000
chr16	97468200	97468400
chr16	97472600	97472800
chr16	97476600	97476800
chr16	97478800	97479000
chr16	97511000	97511200
chr16	97512400	97512600
chr16	97523200	97523400
chr16	97535000	97535200
chr16	97536000	97536200
chr16	97537000	97537200
chr16	97593200	97593400
chr16	97778800	97779000
chr16	97797200	97797600
chr16	97798000	97798200
chr16	97805000	97805200
chr16	97819600	97819800
chr16	97845600	97845800
chr16	97850600	97850800
chr16	97851200	97851400
chr16	97851800	97852000
chr16	97854200	97854600
chr16	97879200	97879400
chr16	97907600	97907800
chr16	97922200	97922800
chr16	97949000	97949200
chr16	97953000	97953600
chr16	97957800	97958000
chr16	97958600	97958800
chr16	97962200	97962800
chr16	97964200	97964400
chr16	97977400	97977600
chr16	97981400	97981600
chr16	97992600	97992800
chr17	3092800	3093000
chr17	3102400	3102600
chr17	3104200	3104600
chr17	3113800	3114000
chr17	3114400	3115000
chr17	3115600	3116000
chr17	3136200	3136400
chr17	3138400	3138600
chr17	3140200	3140400
chr17	3140800	3141000
chr17	3149600	3149800
chr17	3156200	3156400
chr17	3205000	3205200
chr17	3206400	3206600
chr17	3215200	3215400
chr17	3217200	3217400
chr17	3221600	3221800
chr17	3223800	3224000
chr17	3224400	3224800
chr17	3230200	3230600
chr17	3245000	3245400
chr17	3246800	3247000
chr17	3253600	3253800
chr17	3261000	3261200
chr17	3273200	3273400
chr17	3273800	3274000
chr17	3288400	3288600
chr17	3314200	3314400
chr17	3326400	3326600
chr17	3395200	3395400
chr17	3397000	3397400
chr17	3446200	3446800
chr17	3448800	3449000
chr17	3451200	3451400
chr17	3452600	3453200
chr17	3454000	3454200
chr17	3464000	3464400
chr17	3483200	3483400
chr17	3488200	3488400
chr17	3490200	3490400
chr17	3491200	3491400
chr17	3498200	3498400
chr17	3505400	3505600
chr17	3510000	3510200
chr17	3521400	3521800
chr17	3528000	3528200
chr17	3556400	3556600
chr17	3557400	3558000
chr17	3571000	3571200
chr17	4103400	4103600
chr17	4276800	4277000
chr17	4297200	4297400
chr17	4301600	4301800
chr17	4381000	4381200
chr17	4396200	4396400
chr17	4425400	4425600
chr17	4445800	4446000
chr17	4474400	4474600
chr17	4742400	4742600
chr17	4778200	4778400
chr17	4881600	4881800
chr17	4884200	4884400
chr17	4908000	4908600
chr17	4946200	4946400
chr17	4980200	4980600
chr17	4991600	4991800
chr17	4993600	4994400
chr17	4995000	4995200
chr17	4995800	4996000
chr17	4997400	4997600
chr17	5001800	5002000
chr17	5005400	5005600
chr17	5007200	5007400
chr17	5010000	5010200
chr17	5017200	5017800
chr17	5057400	5057600
chr17	5058200	5058400
chr17	5078200	5078400
chr17	5081000	5081200
chr17	5091600	5091800
chr17	5093400	5093600
chr17	5094800	5095000
chr17	5097400	5097600
chr17	5099400	5099800
chr17	5112200	5112400
chr17	5134400	5134600
chr17	5139000	5139200
chr17	5163600	5163800
chr17	5180200	5180400
chr17	5181000	5181200
chr17	5185600	5185800
chr17	5187600	5188000
chr17	5189800	5190400
chr17	5194000	5194400
chr17	5195400	5195800
chr17	5202000	5202200
chr17	5206800	5207200
chr17	5210400	5210600
chr17	5211000	5211200
chr17	5220600	5220800
chr17	5225000	5225200
chr17	5238600	5239200
chr17	5249000	5249600
chr17	5252600	5252800
chr17	5255600	5255800
chr17	5262000	5262200
chr17	5264800	5265000
chr17	5286000	5286600
chr17	5293800	5294000
chr17	5295800	5296000
chr17	5303000	5303600
chr17	5310000	5310200
chr17	5311200	5311400
chr17	5316600	5316800
chr17	5321800	5322000
chr17	5324400	5324600
chr17	5328000	5328200
chr17	5330800	5331400
chr17	5378000	5378200
chr17	5397600	5397800
chr17	5402200	5402400
chr17	5402800	5403000
chr17	5403800	5404400
chr17	5406600	5407200
chr17	5410400	5410600
chr17	5412800	5413000
chr17	5429600	5429800
chr17	5440200	5440400
chr17	5440800	5441000
chr17	5476000	5476200
chr17	5484600	5485000
chr17	5491400	5491600
chr17	5492400	5493000
chr17	5494000	5494200
chr17	5504000	5504400
chr17	5506600	5506800
chr17	5507200	5507400
chr17	5510600	5510800
chr17	5520000	5520200
chr17	5602000	5602400
chr17	5626400	5626600
chr17	5650200	5651000
chr17	5688400	5688600
chr17	5690800	5691000
chr17	5710400	5711000
chr17	5717000	5717200
chr17	5719000	5719200
chr17	5729800	5730000
chr17	5730600	5731000
chr17	5733400	5733800
chr17	5748600	5748800
chr17	5765800	5766000
chr17	5770400	5770800
chr17	5783200	5783400
chr17	5785400	5785600
chr17	5793600	5794000
chr17	5794400	5794600
chr17	5796000	5796200
chr17	5797400	5797600
chr17	5798400	5798800
chr17	5802000	5802200
chr17	5802600	5802800
chr17	5803400	5804000
chr17	5804400	5804600
chr17	5805600	5805800
chr17	5808000	5808200
chr17	5814000	5814200
chr17	5828200	5828400
chr17	5830000	5830200
chr17	5841200	5841400
chr17	5885600	5885800
chr17	5886800	5887200
chr17	5887600	5887800
chr17	5890600	5890800
chr17	5893200	5893400
chr17	5897400	5897600
chr17	5898000	5898200
chr17	5926800	5927000
chr17	5929200	5929400
chr17	5932200	5932400
chr17	5934800	5935200
chr17	5935800	5936400
chr17	5941000	5941200
chr17	5975200	5975400
chr17	5975800	5976000
chr17	5978200	5978800
chr17	6001400	6001600
chr17	6002000	6002200
chr17	6005400	6006400
chr17	6008000	6008800
chr17	6016600	6016800
chr17	6017400	6017600
chr17	6019800	6020000
chr17	6052000	6052200
chr17	6055000	6055400
chr17	6079600	6080000
chr17	6098000	6098200
chr17	6106400	6107000
chr17	6107400	6107600
chr17	6172600	6173200
chr17	6186800	6187600
chr17	6742200	6742400
chr17	6743800	6744000
chr17	6746200	6746400
chr17	6746800	6747000
chr17	6769600	6769800
chr17	6771800	6772000
chr17	6773400	6773600
chr17	6778400	6779000
chr17	6780800	6781000
chr17	6782000	6782800
chr17	6783200	6783400
chr17	6794400	6794600
chr17	6805000	6805200
chr17	6816200	6816600
chr17	6827400	6828400
chr17	6828800	6829000
chr17	6852600	6852800
chr17	6861800	6862000
chr17	7056400	7056600
chr17	7074600	7074800
chr17	7075600	7075800
chr17	7079000	7079200
chr17	7079600	7079800
chr17	7085600	7085800
chr17	7098000	7098400
chr17	7099200	7099400
chr17	7103000	7103200
chr17	7111800	7112000
chr17	7116400	7116600
chr17	7126600	7126800
chr17	7148000	7148200
chr17	7164000	7164200
chr17	7169800	7170200
chr17	7175400	7175600
chr17	7176400	7176800
chr17	7206400	7206800
chr17	7219200	7219400
chr17	7430400	7430600
chr17	7433200	7433400
chr17	7863800	7864000
chr17	7864800	7865000
chr17	7868600	7869400
chr17	7871800	7872000
chr17	7874800	7875000
chr17	7877400	7877600
chr17	7878000	7878200
chr17	7879600	7879800
chr17	7889000	7889400
chr17	7892800	7893000
chr17	7897200	7897400
chr17	7897800	7898000
chr17	7902400	7902600
chr17	7915000	7915200
chr17	7917200	7917400
chr17	7925800	7926000
chr17	7928000	7928200
chr17	7931600	7931800
chr17	7939800	7940000
chr17	7945400	7946000
chr17	8092800	8093000
chr17	8116400	8116600
chr17	8128400	8128600
chr17	8140200	8140400
chr17	8143800	8144200
chr17	8147000	8147200
chr17	8147800	8148000
chr17	8158800	8159000
chr17	8161400	8161600
chr17	8165000	8165600
chr17	8170400	8170600
chr17	8195800	8196000
chr17	8197800	8198000
chr17	8199200	8199400
chr17	8210200	8211000
chr17	8214400	8214600
chr17	8225200	8225400
chr17	8225800	8226000
chr17	8232200	8232400
chr17	8233800	8234000
chr17	8238000	8238400
chr17	8246400	8246600
chr17	8255600	8256000
chr17	8264800	8265000
chr17	8272400	8272600
chr17	8276800	8277000
chr17	8282800	8283800
chr17	8284200	8284600
chr17	8285200	8285400
chr17	8299600	8299800
chr17	8308600	8308800
chr17	8311000	8311200
chr17	8342800	8343000
chr17	8372000	8373000
chr17	8389200	8389800
chr17	8390600	8390800
chr17	8409000	8409400
chr17	8421600	8421800
chr17	8436200	8436600
chr17	8463600	8463800
chr17	8468800	8469000
chr17	8498800	8499000
chr17	8506200	8506400
chr17	8508400	8508600
chr17	8562600	8562800
chr17	8573600	8573800
chr17	8592800	8593000
chr17	8597800	8598000
chr17	8634600	8634800
chr17	8640800	8641000
chr17	8797800	8798000
chr17	8812600	8812800
chr17	8838400	8838600
chr17	8842000	8842400
chr17	8846600	8846800
chr17	8856600	8856800
chr17	8868000	8868200
chr17	8869400	8869600
chr17	8871400	8871600
chr17	8872000	8872200
chr17	8988200	8988400
chr17	8991200	8991400
chr17	9031800	9032000
chr17	9099200	9099400
chr17	9111000	9111200
chr17	9146000	9146200
chr17	9162200	9162600
chr17	9163400	9163600
chr17	9167200	9167400
chr17	9168600	9168800
chr17	9169400	9169600
chr17	9765200	9765400
chr17	9773800	9774000
chr17	9774800	9775000
chr17	9775600	9776200
chr17	9965400	9965600
chr17	9968200	9968400
chr17	9970600	9970800
chr17	9976000	9976400
chr17	9986000	9986400
chr17	10005600	10005800
chr17	10007600	10007800
chr17	10093600	10093800
chr17	10104000	10104200
chr17	10317200	10317400
chr17	10318000	10318200
chr17	10319200	10319400
chr17	10319800	10320400
chr17	10321200	10321400
chr17	10326600	10326800
chr17	10333200	10333600
chr17	10370400	10371000
chr17	10383400	10383800
chr17	10392400	10393000
chr17	10425400	10425600
chr17	10606200	10606400
chr17	10675200	10675400
chr17	10725000	10725200
chr17	10740200	10740400
chr17	10757600	10757800
chr17	10764400	10764600
chr17	10766800	10767000
chr17	10840200	10840400
chr17	10841000	10841200
chr17	10874600	10875000
chr17	10901800	10902200
chr17	10982200	10982400
chr17	11340400	11340600
chr17	11419600	11419800
chr17	11421400	11421600
chr17	11479000	11479400
chr17	11483200	11483400
chr17	11539000	11539200
chr17	11550600	11550800
chr17	11611600	11611800
chr17	11613200	11613400
chr17	11637800	11638000
chr17	11638400	11638600
chr17	11657000	11657200
chr17	11724200	11724400
chr17	11781000	11781200
chr17	11788400	11788600
chr17	11845600	11845800
chr17	11863000	11863400
chr17	11926200	11926400
chr17	11927000	11927200
chr17	11953000	11953200
chr17	11970200	11970400
chr17	11972800	11973000
chr17	11975000	11975200
chr17	11988400	11988600
chr17	11989400	11989600
chr17	11993400	11993600
chr17	11996400	11996800
chr17	12030800	12031000
chr17	12031400	12031600
chr17	12036200	12036400
chr17	12037200	12037800
chr17	12038600	12038800
chr17	12039400	12039600
chr17	12042600	12042800
chr17	12049200	12049400
chr17	12118600	12119400
chr17	12119800	12120000
chr17	12135000	12135600
chr17	12146400	12146600
chr17	12149200	12149400
chr17	12159400	12159600
chr17	12160200	12160400
chr17	12161400	12161800
chr17	12165600	12165800
chr17	12169600	12169800
chr17	12171000	12171600
chr17	12174400	12174600
chr17	12175000	12175200
chr17	12178200	12178400
chr17	12182800	12183000
chr17	12186000	12186200
chr17	12195200	12195400
chr17	12203000	12203400
chr17	12204400	12204600
chr17	12205000	12205800
chr17	12206400	12206600
chr17	12210800	12211000
chr17	12216200	12216600
chr17	12249800	12250200
chr17	12301000	12301200
chr17	12307800	12308000
chr17	12318800	12319000
chr17	12363600	12364600
chr17	12367400	12367600
chr17	12371400	12371600
chr17	12372200	12372400
chr17	12378000	12378200
chr17	12385200	12385400
chr17	12416400	12416600
chr17	12427200	12427400
chr17	12431800	12432000
chr17	12468800	12469000
chr17	12474600	12475000
chr17	12497000	12497200
chr17	12499600	12499800
chr17	12507200	12507400
chr17	12508000	12508200
chr17	12513600	12513800
chr17	12515200	12515400
chr17	12518200	12518400
chr17	12519200	12519400
chr17	12532200	12532400
chr17	12534800	12535000
chr17	12656000	12656200
chr17	12669000	12669200
chr17	12686800	12687400
chr17	12692000	12692200
chr17	12714200	12714400
chr17	12717600	12717800
chr17	12722600	12723000
chr17	12724200	12724400
chr17	12726000	12726200
chr17	12727800	12728200
chr17	12733200	12733400
chr17	12740400	12740600
chr17	12741200	12741400
chr17	12742600	12742800
chr17	12745800	12746200
chr17	12750800	12751200
chr17	12754600	12754800
chr17	12755200	12755400
chr17	12756000	12756200
chr17	12758000	12758200
chr17	12758800	12759600
chr17	12769600	12770000
chr17	12779600	12779800
chr17	12783400	12783600
chr17	12794000	12794200
chr17	12810600	12810800
chr17	12816000	12816200
chr17	12858200	12858400
chr17	12876200	12876400
chr17	12880200	12880400
chr17	12886800	12887000
chr17	12916000	12916400
chr17	12916800	12917000
chr17	12921200	12921400
chr17	12959400	12959600
chr17	12960200	12960800
chr17	12984000	12984400
chr17	12991200	12991400
chr17	12991800	12992000
chr17	12992600	12992800
chr17	12996400	12996600
chr17	13007600	13008400
chr17	13010000	13010200
chr17	13479800	13480000
chr17	13481600	13481800
chr17	13559000	13559200
chr17	13572200	13572400
chr17	13657000	13657200
chr17	13659200	13659400
chr17	13660000	13660200
chr17	13682400	13683000
chr17	13683400	13684200
chr17	13685600	13685800
chr17	13686400	13686600
chr17	13715600	13715800
chr17	13731800	13732000
chr17	13738200	13738400
chr17	13739000	13739200
chr17	13740800	13741200
chr17	13746400	13746600
chr17	13760200	13760400
chr17	13867000	13867800
chr17	14172800	14173000
chr17	14545800	14546000
chr17	14815400	14815600
chr17	14826800	14827000
chr17	14921800	14922000
chr17	14930800	14931000
chr17	14940400	14940600
chr17	14943000	14943200
chr17	14953600	14953800
chr17	14958800	14959000
chr17	14960000	14960200
chr17	15077600	15077800
chr17	15084200	15084400
chr17	15107200	15107600
chr17	15137400	15137800
chr17	15174600	15174800
chr17	15188400	15188600
chr17	15269400	15269600
chr17	15270000	15270200
chr17	15353200	15353600
chr17	15375800	15376000
chr17	15377000	15377200
chr17	15396000	15396400
chr17	15431000	15431400
chr17	15434800	15435000
chr17	15440200	15440800
chr17	15467800	15468000
chr17	15498200	15498400
chr17	15499800	15500000
chr17	15527200	15527400
chr17	15529000	15529200
chr17	15530200	15530400
chr17	15532200	15532400
chr17	15535200	15535400
chr17	15546600	15546800
chr17	15564200	15564600
chr17	15577400	15577600
chr17	15583200	15583400
chr17	15585800	15586000
chr17	15632200	15632400
chr17	15657400	15657600
chr17	15678200	15678400
chr17	15695600	15695800
chr17	15704800	15705000
chr17	15705600	15706400
chr17	15709800	15710000
chr17	15714600	15714800
chr17	15715400	15715600
chr17	15721000	15721200
chr17	15737400	15737600
chr17	15743400	15743600
chr17	15761200	15761400
chr17	15769200	15769400
chr17	15774000	15774200
chr17	15775000	15775200
chr17	15804600	15804800
chr17	15816600	15816800
chr17	15821800	15822000
chr17	15825600	15825800
chr17	15826600	15826800
chr17	15830800	15831000
chr17	16481800	16482000
chr17	16770600	16770800
chr17	16805000	16805400
chr17	16951200	16951600
chr17	17004800	17005600
chr17	17063800	17064000
chr17	17121000	17121400
chr17	17178800	17179400
chr17	17229200	17229400
chr17	17234400	17235000
chr17	17294000	17294400
chr17	17331600	17332000
chr17	17346000	17346200
chr17	17374000	17374600
chr17	17375600	17375800
chr17	17384600	17384800
chr17	17392000	17392200
chr17	17394400	17394600
chr17	17398800	17399000
chr17	17402600	17402800
chr17	17442200	17442400
chr17	17448800	17449000
chr17	17567200	17567400
chr17	17581400	17581600
chr17	17583400	17583600
chr17	17584000	17584200
chr17	17585200	17585400
chr17	17587400	17588000
chr17	17593000	17593200
chr17	17598400	17598600
chr17	17600000	17600200
chr17	17601000	17601200
chr17	17609600	17609800
chr17	17623800	17625600
chr17	17626000	17626400
chr17	17628400	17628600
chr17	17634200	17634400
chr17	17636200	17636400
chr17	17645800	17646000
chr17	17749400	17749600
chr17	17766600	17766800
chr17	17828000	17828200
chr17	17838000	17838400
chr17	17839400	17839600
chr17	17849200	17849400
chr17	17860200	17860400
chr17	17865200	17865400
chr17	17867200	17867400
chr17	17870400	17870600
chr17	17871000	17871200
chr17	17871800	17872000
chr17	17879400	17879600
chr17	17882800	17883000
chr17	17884800	17885000
chr17	17889800	17890400
chr17	17896200	17896400
chr17	17900800	17901000
chr17	17901800	17902000
chr17	17910200	17910400
chr17	18004800	18005000
chr17	18095600	18096000
chr17	18292000	18292200
chr17	18458200	18458400
chr17	18462800	18463000
chr17	18558800	18559000
chr17	18718400	18718600
chr17	18727800	18728000
chr17	18838000	18838200
chr17	18865000	18865200
chr17	18958000	18958200
chr17	18968400	18968600
chr17	18969000	18969200
chr17	18977800	18978000
chr17	19658600	19658800
chr17	20255600	20255800
chr17	20940400	20940600
chr17	20945000	20945800
chr17	21008800	21009000
chr17	21018800	21019000
chr17	21214400	21214800
chr17	21231800	21232000
chr17	21272200	21272400
chr17	21370400	21370600
chr17	21383600	21383800
chr17	21422600	21423400
chr17	21449800	21450400
chr17	21451800	21452000
chr17	21463600	21463800
chr17	21473000	21473200
chr17	21474000	21474200
chr17	21474800	21475000
chr17	21476400	21476600
chr17	21488800	21489000
chr17	21489400	21489600
chr17	21504600	21504800
chr17	21515800	21516000
chr17	21516400	21517000
chr17	21532200	21532800
chr17	21534600	21534800
chr17	21535400	21535600
chr17	21536200	21536400
chr17	21536800	21537000
chr17	21566400	21567000
chr17	21579200	21579800
chr17	21617400	21617600
chr17	21649600	21650800
chr17	21678800	21679000
chr17	21679400	21680000
chr17	21702600	21703800
chr17	21707600	21707800
chr17	21708600	21708800
chr17	21733800	21734000
chr17	21778000	21778400
chr17	21845800	21846000
chr17	21909600	21909800
chr17	21962400	21962600
chr17	22081200	22081400
chr17	22166000	22166200
chr17	22225600	22225800
chr17	22314800	22315000
chr17	22352800	22353000
chr17	22360600	22360800
chr17	22361400	22361600
chr17	22410800	22411000
chr17	22417600	22417800
chr17	22424000	22424400
chr17	22674000	22674400
chr17	22734800	22735000
chr17	22739600	22739800
chr17	22799800	22800000
chr17	22817400	22818000
chr17	22866400	22866600
chr17	22867200	22867400
chr17	22876400	22876600
chr17	22878000	22878200
chr17	22888400	22888600
chr17	23193200	23193800
chr17	23200000	23200200
chr17	23537600	23537800
chr17	23538600	23539000
chr17	23540800	23541000
chr17	23546400	23547400
chr17	23548600	23549000
chr17	23550200	23550600
chr17	23551000	23551200
chr17	23559800	23560000
chr17	23563800	23564400
chr17	23567000	23567200
chr17	23570200	23570400
chr17	23592600	23592800
chr17	23599000	23599200
chr17	23599600	23599800
chr17	23603600	23603800
chr17	23609200	23609400
chr17	23610600	23610800
chr17	23617200	23617400
chr17	23620400	23620800
chr17	23630200	23630400
chr17	23645000	23645200
chr17	23664600	23664800
chr17	23673400	23673600
chr17	23676000	23676200
chr17	23677400	23677600
chr17	23700200	23700400
chr17	23706400	23706600
chr17	23726200	23726400
chr17	23726800	23727000
chr17	23738200	23738400
chr17	23740400	23741000
chr17	23746800	23747000
chr17	23748200	23748400
chr17	23749000	23749200
chr17	23771600	23771800
chr17	23774200	23774400
chr17	23786000	23786400
chr17	23790600	23790800
chr17	23797400	23797600
chr17	23802800	23803200
chr17	23803600	23803800
chr17	23804800	23805000
chr17	23828600	23828800
chr17	23829200	23829400
chr17	23841200	23841400
chr17	23843800	23844200
chr17	23851000	23851600
chr17	23853400	23853600
chr17	23868600	23868800
chr17	23924400	23925400
chr17	23960400	23960600
chr17	23967000	23967400
chr17	23969400	23969600
chr17	23980200	23980800
chr17	23983000	23983200
chr17	23993600	23993800
chr17	24007000	24007200
chr17	24007600	24007800
chr17	24021600	24021800
chr17	24037400	24037600
chr17	24073400	24073600
chr17	24141600	24141800
chr17	24152400	24152600
chr17	24162000	24162200
chr17	24162600	24162800
chr17	24163600	24163800
chr17	24165000	24165200
chr17	24167000	24167200
chr17	24168600	24169200
chr17	24169600	24169800
chr17	24170800	24171000
chr17	24171800	24172000
chr17	24173600	24173800
chr17	24191600	24191800
chr17	24199400	24199600
chr17	24203000	24203600
chr17	24205400	24206600
chr17	24209000	24209200
chr17	24212200	24212600
chr17	24217000	24217200
chr17	24220800	24221400
chr17	24226000	24226200
chr17	24251400	24251600
chr17	24260600	24260800
chr17	24285800	24286000
chr17	24289400	24289600
chr17	24307600	24307800
chr17	24344800	24345000
chr17	24351400	24352000
chr17	24352400	24352600
chr17	24354000	24354400
chr17	24413600	24413800
chr17	24414400	24414600
chr17	24426600	24426800
chr17	24437200	24437400
chr17	24454600	24454800
chr17	24455200	24455600
chr17	24461600	24461800
chr17	24463800	24464000
chr17	24470200	24470400
chr17	24477600	24477800
chr17	24478600	24479200
chr17	24527800	24528200
chr17	24529200	24529400
chr17	24530800	24531000
chr17	24533600	24534000
chr17	24539000	24539200
chr17	24540400	24540600
chr17	24548600	24549200
chr17	24549800	24550600
chr17	24559200	24559400
chr17	24563800	24564000
chr17	24567200	24567400
chr17	24604000	24604200
chr17	24609000	24609200
chr17	24610800	24611000
chr17	24617800	24618200
chr17	24628800	24629000
chr17	24632200	24633200
chr17	24654000	24654400
chr17	24658200	24658400
chr17	24667600	24667800
chr17	24669600	24669800
chr17	24671400	24671600
chr17	24672200	24672400
chr17	24676200	24676400
chr17	24687200	24687600
chr17	24696000	24696800
chr17	24707600	24707800
chr17	24708800	24709000
chr17	24719800	24720200
chr17	24722400	24722800
chr17	24723200	24723800
chr17	24724400	24724600
chr17	24736400	24736600
chr17	24737600	24737800
chr17	24742400	24742600
chr17	24745600	24745800
chr17	24798400	24798600
chr17	24804000	24804800
chr17	24841200	24841400
chr17	24848600	24848800
chr17	24850400	24850600
chr17	24857800	24858200
chr17	24859000	24859400
chr17	24860200	24860400
chr17	24881800	24882000
chr17	24886200	24887200
chr17	24894600	24895600
chr17	24896200	24896600
chr17	24902800	24903400
chr17	24936200	24936600
chr17	24937000	24937200
chr17	24943600	24943800
chr17	24960200	24960800
chr17	25015200	25015400
chr17	25015800	25016200
chr17	25016800	25017000
chr17	25045000	25045600
chr17	25047200	25047400
chr17	25064000	25064200
chr17	25078200	25078400
chr17	25083400	25083600
chr17	25086800	25087000
chr17	25089200	25089400
chr17	25089800	25090000
chr17	25090600	25090800
chr17	25109600	25109800
chr17	25115400	25115600
chr17	25116000	25116200
chr17	25117400	25117600
chr17	25127000	25127400
chr17	25127800	25128000
chr17	25133200	25133600
chr17	25184400	25184600
chr17	25188200	25188400
chr17	25222600	25222800
chr17	25223200	25223800
chr17	25224600	25225000
chr17	25225800	25226000
chr17	25239600	25240200
chr17	25248200	25248600
chr17	25257800	25258000
chr17	25272400	25272600
chr17	25273800	25274400
chr17	25282200	25282400
chr17	25285000	25285200
chr17	25288800	25289200
chr17	25293600	25293800
chr17	25332400	25332600
chr17	25474800	25475000
chr17	25476000	25476200
chr17	25570600	25571000
chr17	25579000	25579200
chr17	25584000	25584200
chr17	25678000	25678200
chr17	25727400	25727800
chr17	25732200	25732400
chr17	25773600	25773800
chr17	25785200	25785600
chr17	25791800	25793000
chr17	25797000	25797200
chr17	25801200	25801400
chr17	25813600	25813800
chr17	25823600	25823800
chr17	25824800	25825000
chr17	25829000	25829200
chr17	25833000	25833600
chr17	25837000	25837200
chr17	25844400	25844600
chr17	25861400	25861600
chr17	25867600	25867800
chr17	25868600	25868800
chr17	25875000	25875600
chr17	25894000	25894200
chr17	25914000	25914200
chr17	25919200	25919400
chr17	25919800	25920400
chr17	25922200	25922400
chr17	25941800	25942400
chr17	25942800	25943000
chr17	25943400	25943600
chr17	25944400	25944600
chr17	25946400	25946600
chr17	25961600	25961800
chr17	25962600	25962800
chr17	25971400	25971600
chr17	25985600	25986000
chr17	25990400	25990600
chr17	26005800	26006200
chr17	26008800	26009000
chr17	26009600	26009800
chr17	26011800	26012400
chr17	26041200	26041400
chr17	26069400	26069600
chr17	26090400	26090600
chr17	26095400	26095800
chr17	26113200	26113800
chr17	26115200	26115600
chr17	26120200	26120400
chr17	26123400	26123600
chr17	26138400	26138800
chr17	26168200	26168400
chr17	26171800	26172000
chr17	26199000	26199200
chr17	26203400	26203600
chr17	26235400	26235600
chr17	26237800	26238000
chr17	26240400	26240600
chr17	26243600	26244400
chr17	26252800	26253000
chr17	26298400	26298600
chr17	26368400	26368600
chr17	26370600	26370800
chr17	26381600	26382000
chr17	26414600	26414800
chr17	26422400	26422600
chr17	26437600	26437800
chr17	26451800	26452000
chr17	26497600	26497800
chr17	26500400	26500600
chr17	26502000	26502200
chr17	26503000	26503200
chr17	26507600	26508800
chr17	26509200	26509800
chr17	26512600	26512800
chr17	26514000	26514200
chr17	26514600	26515000
chr17	26531600	26532000
chr17	26532600	26533000
chr17	26534000	26534200
chr17	26535400	26535600
chr17	26538200	26538400
chr17	26560600	26560800
chr17	26561400	26561600
chr17	26570800	26571200
chr17	26572400	26572600
chr17	26601200	26601400
chr17	26605600	26606000
chr17	26606600	26606800
chr17	26616800	26617000
chr17	26621200	26621600
chr17	26638800	26639000
chr17	26663000	26663200
chr17	26676200	26677200
chr17	26678000	26678200
chr17	26690000	26690200
chr17	26706000	26706200
chr17	26710200	26710400
chr17	26715400	26715600
chr17	26716200	26716400
chr17	26724800	26725000
chr17	26750000	26750200
chr17	26752400	26752600
chr17	26767200	26767400
chr17	26781000	26781600
chr17	26784600	26784800
chr17	26790000	26791000
chr17	26794800	26795000
chr17	26885000	26885200
chr17	26886200	26886400
chr17	26895600	26895800
chr17	26916800	26917000
chr17	26933000	26933400
chr17	26938000	26938400
chr17	26939400	26939800
chr17	26942200	26942400
chr17	26949400	26949600
chr17	26955800	26956000
chr17	26956800	26957000
chr17	26973000	26973200
chr17	26979400	26979800
chr17	26981200	26981400
chr17	27005800	27006000
chr17	27008400	27008600
chr17	27012000	27012400
chr17	27013000	27013200
chr17	27018000	27018200
chr17	27025400	27025600
chr17	27027400	27027600
chr17	27028400	27028800
chr17	27033000	27033200
chr17	27040400	27040600
chr17	27042800	27043000
chr17	27056400	27057400
chr17	27074400	27074600
chr17	27075400	27075600
chr17	27083400	27084000
chr17	27085800	27086000
chr17	27106200	27106400
chr17	27119200	27119400
chr17	27123600	27124800
chr17	27125200	27125400
chr17	27133800	27134200
chr17	27153200	27153400
chr17	27173800	27174000
chr17	27181800	27182000
chr17	27183800	27184000
chr17	27190000	27190200
chr17	27194800	27195000
chr17	27200800	27201200
chr17	27204400	27204600
chr17	27207000	27207400
chr17	27242200	27242800
chr17	27325200	27325400
chr17	27333200	27333400
chr17	27342200	27342800
chr17	27365000	27365200
chr17	27375800	27376000
chr17	27405600	27406000
chr17	27497800	27498000
chr17	27501600	27502000
chr17	27527200	27527400
chr17	27532200	27532400
chr17	27534800	27535000
chr17	27552600	27552800
chr17	27555200	27556200
chr17	27556600	27556800
chr17	27557800	27558000
chr17	27562200	27562400
chr17	27565200	27565800
chr17	27567000	27567200
chr17	27573800	27574200
chr17	27583600	27583800
chr17	27588400	27588600
chr17	27592600	27592800
chr17	27603600	27603800
chr17	27621800	27622400
chr17	27622800	27623000
chr17	27623400	27624000
chr17	27629400	27629600
chr17	27635200	27635400
chr17	27637400	27637600
chr17	27642400	27643000
chr17	27650200	27650400
chr17	27655400	27655600
chr17	27691400	27691600
chr17	27708000	27708200
chr17	27734400	27734600
chr17	27761800	27762000
chr17	27769200	27769400
chr17	27778000	27778200
chr17	27779000	27779200
chr17	27779800	27780000
chr17	27793200	27793400
chr17	27797600	27797800
chr17	27800800	27801000
chr17	27819800	27820000
chr17	27820600	27821000
chr17	27821400	27822200
chr17	27825000	27825200
chr17	27826000	27826200
chr17	27827000	27827400
chr17	27840000	27840200
chr17	27856400	27856600
chr17	27857000	27858000
chr17	27859200	27859400
chr17	27874600	27874800
chr17	27907600	27907800
chr17	27908800	27909400
chr17	27925600	27925800
chr17	27935200	27935400
chr17	27938400	27938600
chr17	27989800	27990000
chr17	27997200	27997600
chr17	28006200	28006600
chr17	28007200	28007400
chr17	28008000	28008200
chr17	28011000	28011200
chr17	28013400	28013600
chr17	28015000	28015800
chr17	28048600	28048800
chr17	28063600	28063800
chr17	28079600	28079800
chr17	28080600	28080800
chr17	28085000	28085200
chr17	28163800	28164000
chr17	28177000	28177400
chr17	28180800	28181000
chr17	28204400	28204600
chr17	28207600	28208400
chr17	28209400	28209800
chr17	28212000	28212200
chr17	28217600	28218600
chr17	28223600	28223800
chr17	28224200	28224400
chr17	28226200	28226400
chr17	28232600	28232800
chr17	28233600	28233800
chr17	28246800	28247000
chr17	28247600	28248000
chr17	28257000	28257200
chr17	28260200	28260400
chr17	28270400	28270600
chr17	28287800	28288200
chr17	28291400	28291600
chr17	28294600	28294800
chr17	28308400	28309200
chr17	28311800	28312000
chr17	28312400	28313600
chr17	28314000	28314200
chr17	28317200	28317400
chr17	28328400	28328600
chr17	28329000	28329200
chr17	28332200	28332400
chr17	28341200	28341400
chr17	28350800	28351000
chr17	28366200	28366400
chr17	28368600	28368800
chr17	28373800	28374000
chr17	28374600	28374800
chr17	28375600	28376000
chr17	28407600	28407800
chr17	28432200	28432400
chr17	28433200	28433400
chr17	28435000	28435200
chr17	28438800	28439000
chr17	28442800	28443000
chr17	28485000	28485400
chr17	28486200	28486400
chr17	28496000	28496200
chr17	28514000	28514200
chr17	28516000	28516200
chr17	28517400	28517600
chr17	28518200	28518400
chr17	28522600	28523200
chr17	28524200	28524400
chr17	28528000	28528200
chr17	28553200	28553400
chr17	28556800	28557000
chr17	28575600	28575800
chr17	28580400	28580600
chr17	28591600	28591800
chr17	28593000	28593400
chr17	28612600	28613000
chr17	28618200	28618400
chr17	28621800	28622000
chr17	28622400	28622600
chr17	28625600	28625800
chr17	28637800	28638200
chr17	28640200	28640400
chr17	28658000	28658200
chr17	28682800	28683000
chr17	28687400	28687600
chr17	28690000	28690200
chr17	28691200	28691400
chr17	28692200	28692600
chr17	28694800	28695000
chr17	28697400	28697600
chr17	28698400	28698600
chr17	28700000	28700200
chr17	28702800	28703000
chr17	28706800	28707000
chr17	28707400	28707600
chr17	28709000	28709200
chr17	28709600	28710200
chr17	28716200	28716400
chr17	28736600	28736800
chr17	28750800	28751000
chr17	28756600	28756800
chr17	28762000	28762200
chr17	28769600	28769800
chr17	28800800	28801200
chr17	28801600	28801800
chr17	28809200	28809400
chr17	28819400	28819600
chr17	28823400	28823600
chr17	28825000	28825200
chr17	28829200	28829400
chr17	28832200	28832400
chr17	28833000	28833200
chr17	28854400	28854600
chr17	28855200	28855400
chr17	28856200	28856400
chr17	28872400	28872600
chr17	28877000	28877200
chr17	28882400	28882600
chr17	28884200	28884400
chr17	28894400	28894600
chr17	28895200	28895600
chr17	28896200	28896600
chr17	28904800	28905000
chr17	28909400	28909600
chr17	28926400	28926600
chr17	28927400	28927600
chr17	28930200	28930800
chr17	28942200	28942400
chr17	28947200	28947400
chr17	28950800	28951000
chr17	28951800	28952000
chr17	28952400	28952600
chr17	28954600	28954800
chr17	28967200	28967400
chr17	28987800	28988000
chr17	28991400	28991600
chr17	29000600	29000800
chr17	29006800	29007000
chr17	29007600	29008200
chr17	29009200	29009400
chr17	29015800	29016000
chr17	29018800	29019000
chr17	29020600	29020800
chr17	29022400	29022600
chr17	29024400	29024600
chr17	29032000	29032800
chr17	29041800	29042000
chr17	29045000	29045200
chr17	29046000	29046400
chr17	29049200	29049400
chr17	29056800	29057000
chr17	29058000	29058200
chr17	29076200	29076400
chr17	29079000	29079200
chr17	29080800	29081000
chr17	29082000	29082200
chr17	29093600	29093800
chr17	29094400	29094600
chr17	29095400	29095600
chr17	29099200	29099400
chr17	29111400	29111600
chr17	29114000	29114200
chr17	29129400	29129600
chr17	29143400	29143600
chr17	29162400	29162800
chr17	29164400	29164800
chr17	29165600	29165800
chr17	29167400	29167800
chr17	29171200	29171400
chr17	29172200	29172400
chr17	29178800	29179000
chr17	29180800	29181000
chr17	29193200	29193400
chr17	29245800	29246000
chr17	29246800	29247000
chr17	29259600	29259800
chr17	29264000	29264200
chr17	29268800	29269000
chr17	29280400	29280800
chr17	29303200	29303400
chr17	29304400	29304600
chr17	29318800	29319000
chr17	29320000	29320200
chr17	29341600	29341800
chr17	29347800	29348000
chr17	29360800	29361000
chr17	29362000	29362600
chr17	29371000	29371400
chr17	29381600	29381800
chr17	29393400	29393800
chr17	29394200	29394800
chr17	29395400	29395800
chr17	29397000	29397200
chr17	29398200	29398400
chr17	29410000	29410200
chr17	29416400	29416600
chr17	29419000	29419200
chr17	29420000	29420400
chr17	29428800	29429200
chr17	29432000	29432200
chr17	29433400	29433800
chr17	29434200	29434800
chr17	29435600	29435800
chr17	29437000	29437600
chr17	29438400	29438600
chr17	29440000	29440200
chr17	29443800	29444000
chr17	29447200	29447800
chr17	29489000	29489200
chr17	29490400	29491000
chr17	29491600	29492200
chr17	29492800	29493000
chr17	29494200	29494400
chr17	29498200	29498400
chr17	29500400	29501000
chr17	29502600	29503000
chr17	29503400	29503600
chr17	29510800	29511000
chr17	29513200	29513400
chr17	29514600	29514800
chr17	29532000	29532200
chr17	29534000	29534200
chr17	29541400	29541800
chr17	29549200	29549800
chr17	29551000	29551400
chr17	29552400	29552600
chr17	29584400	29584600
chr17	29585600	29585800
chr17	29601400	29601600
chr17	29603400	29603600
chr17	29614600	29615000
chr17	29636200	29636400
chr17	29637400	29637600
chr17	29638000	29638200
chr17	29658200	29658400
chr17	29660600	29661200
chr17	29670000	29670200
chr17	29679000	29679600
chr17	29681000	29681200
chr17	29686800	29687000
chr17	29690400	29690600
chr17	29703400	29703600
chr17	29708800	29709200
chr17	29717000	29717200
chr17	29762600	29762800
chr17	29769200	29769400
chr17	29773400	29773600
chr17	29796200	29796400
chr17	29823600	29823800
chr17	29837600	29837800
chr17	29841800	29842000
chr17	29848800	29849200
chr17	29858800	29859000
chr17	29860000	29860200
chr17	29866000	29866200
chr17	29883000	29883200
chr17	29886600	29886800
chr17	29928800	29929000
chr17	29975800	29976000
chr17	29980000	29980200
chr17	30004200	30005200
chr17	30005600	30005800
chr17	30026800	30027000
chr17	30027600	30027800
chr17	30046000	30046200
chr17	30051800	30052200
chr17	30053600	30053800
chr17	30061200	30061400
chr17	30063800	30064200
chr17	30090600	30090800
chr17	30103200	30103400
chr17	30103800	30104200
chr17	30113000	30113200
chr17	30159400	30159600
chr17	30161200	30161400
chr17	30181600	30181800
chr17	30197600	30198000
chr17	30199800	30200000
chr17	30228600	30228800
chr17	30280400	30280600
chr17	30285800	30286000
chr17	30335800	30336000
chr17	30347200	30347400
chr17	30349400	30349600
chr17	30363400	30363600
chr17	30389800	30390000
chr17	30418600	30418800
chr17	30446200	30446400
chr17	30455000	30455200
chr17	30509600	30510000
chr17	30518800	30519200
chr17	30522800	30523000
chr17	30524400	30524600
chr17	30534800	30535000
chr17	30559600	30559800
chr17	30574800	30575800
chr17	30576400	30576600
chr17	30609400	30609800
chr17	30611600	30611800
chr17	30612600	30613600
chr17	30616400	30616600
chr17	30619200	30619400
chr17	30624200	30624400
chr17	30626800	30627000
chr17	30681600	30682000
chr17	30842200	30842600
chr17	30907600	30907800
chr17	30973400	30973600
chr17	30977400	30977600
chr17	31011600	31011800
chr17	31018400	31018600
chr17	31019600	31019800
chr17	31034200	31034400
chr17	31038400	31038600
chr17	31039600	31039800
chr17	31057600	31058000
chr17	31058800	31059000
chr17	31061000	31061200
chr17	31067000	31067400
chr17	31069200	31069400
chr17	31070800	31071200
chr17	31073400	31074000
chr17	31074600	31074800
chr17	31075400	31075800
chr17	31077600	31077800
chr17	31078600	31079000
chr17	31082800	31083000
chr17	31091400	31091600
chr17	31119600	31119800
chr17	31122000	31122200
chr17	31138400	31138600
chr17	31153800	31154200
chr17	31176400	31176600
chr17	31181600	31181800
chr17	31186200	31186400
chr17	31192000	31192200
chr17	31196400	31196600
chr17	31208000	31208200
chr17	31210400	31210600
chr17	31216200	31216400
chr17	31223200	31223400
chr17	31224000	31224200
chr17	31231600	31231800
chr17	31254600	31254800
chr17	31265200	31265400
chr17	31275200	31275400
chr17	31277200	31277400
chr17	31280400	31280600
chr17	31286000	31286200
chr17	31287400	31287600
chr17	31291000	31291200
chr17	31294400	31294600
chr17	31295200	31295400
chr17	31296600	31296800
chr17	31297800	31298000
chr17	31326200	31326400
chr17	31344200	31344400
chr17	31405800	31406000
chr17	31424800	31425000
chr17	31456800	31457000
chr17	31492600	31492800
chr17	31502600	31502800
chr17	31511800	31512400
chr17	31520000	31520200
chr17	31520600	31520800
chr17	31559400	31559600
chr17	31563800	31565000
chr17	31574800	31575000
chr17	31594600	31595000
chr17	31637200	31637400
chr17	31658600	31659000
chr17	31664800	31665000
chr17	31680600	31680800
chr17	31685600	31685800
chr17	31693400	31693600
chr17	31703800	31704000
chr17	31715000	31715200
chr17	31721800	31722000
chr17	31734600	31734800
chr17	31736800	31737000
chr17	31747000	31747200
chr17	31751400	31751600
chr17	31753600	31753800
chr17	31760600	31760800
chr17	31761600	31762200
chr17	31789200	31789600
chr17	31790800	31791000
chr17	31793600	31793800
chr17	31801000	31801200
chr17	31815000	31815200
chr17	31821600	31821800
chr17	31829000	31829200
chr17	31831200	31831600
chr17	31834000	31834200
chr17	31834800	31835000
chr17	31835800	31836000
chr17	31840600	31840800
chr17	31841400	31841800
chr17	31842400	31842600
chr17	31843000	31843200
chr17	31853600	31853800
chr17	31855800	31856000
chr17	31856600	31856800
chr17	31870200	31870400
chr17	31871000	31871200
chr17	31873200	31873400
chr17	31892000	31892200
chr17	31906000	31906200
chr17	31915800	31916000
chr17	31937400	31937600
chr17	31967400	31967600
chr17	32011800	32012000
chr17	32027800	32028000
chr17	32031800	32032000
chr17	32036200	32036400
chr17	32040400	32040600
chr17	32053800	32054000
chr17	32067600	32067800
chr17	32073400	32073600
chr17	32075200	32075400
chr17	32091400	32092000
chr17	32092400	32092600
chr17	32108000	32108200
chr17	32113000	32113200
chr17	32113600	32114200
chr17	32117800	32118000
chr17	32122400	32122600
chr17	32143200	32143400
chr17	32164000	32164200
chr17	32169800	32170200
chr17	32177000	32177200
chr17	32267600	32268000
chr17	32268800	32269000
chr17	32280600	32280800
chr17	32284000	32284200
chr17	32284600	32284800
chr17	32314000	32314200
chr17	32320600	32320800
chr17	32321200	32321800
chr17	32340200	32340400
chr17	32349000	32349600
chr17	32350600	32350800
chr17	32364400	32364600
chr17	32365400	32365600
chr17	32389400	32389600
chr17	32402800	32403000
chr17	32403400	32403600
chr17	32404800	32405000
chr17	32415400	32415800
chr17	32424200	32424400
chr17	32452600	32452800
chr17	32455200	32455400
chr17	32478800	32479000
chr17	32479600	32479800
chr17	32483400	32483600
chr17	32524000	32524200
chr17	32528800	32529000
chr17	32534200	32534400
chr17	32536400	32536600
chr17	32544800	32545000
chr17	32551200	32551400
chr17	32608200	32608400
chr17	32617400	32617600
chr17	32629800	32630000
chr17	32635000	32635200
chr17	32753000	32753200
chr17	32788200	32788400
chr17	32830200	32830400
chr17	32891200	32891800
chr17	32894000	32894200
chr17	32924800	32925000
chr17	32947400	32947600
chr17	32951600	32951800
chr17	32965600	32965800
chr17	32966200	32966400
chr17	32993000	32993200
chr17	33033200	33033400
chr17	33089400	33089600
chr17	33092400	33092600
chr17	33255000	33255200
chr17	33289400	33289600
chr17	33303800	33304000
chr17	33358400	33359000
chr17	33394600	33394800
chr17	33432200	33432400
chr17	33439200	33439400
chr17	33440000	33440200
chr17	33471200	33471600
chr17	33484200	33484400
chr17	33491400	33491800
chr17	33493200	33493400
chr17	33524000	33524200
chr17	33525000	33525200
chr17	33550400	33550600
chr17	33553000	33553200
chr17	33554200	33554400
chr17	33555600	33555800
chr17	33556800	33557000
chr17	33562400	33562600
chr17	33563800	33564000
chr17	33564600	33565200
chr17	33566200	33566600
chr17	33629000	33629600
chr17	33637600	33638200
chr17	33639800	33640400
chr17	33684600	33685000
chr17	33685400	33685600
chr17	33713400	33713600
chr17	33714800	33715200
chr17	33718600	33719000
chr17	33746200	33746400
chr17	33759800	33760000
chr17	33760400	33760800
chr17	33766400	33766600
chr17	33780600	33780800
chr17	33781200	33781600
chr17	33810400	33810600
chr17	33817200	33817800
chr17	33824400	33824600
chr17	33827000	33827200
chr17	33843000	33843400
chr17	33865400	33865800
chr17	33890600	33891000
chr17	33897200	33897400
chr17	33899800	33900000
chr17	33902600	33902800
chr17	33908400	33908600
chr17	33909200	33909400
chr17	33910000	33910200
chr17	33915800	33916600
chr17	33918600	33918800
chr17	33919400	33919600
chr17	33920400	33921000
chr17	33924600	33925200
chr17	33929400	33930000
chr17	33930800	33931000
chr17	33940200	33940800
chr17	33947400	33948000
chr17	33951200	33952000
chr17	33955600	33956000
chr17	33968600	33969200
chr17	33978800	33979000
chr17	33981200	33981400
chr17	33982200	33982400
chr17	33992000	33992200
chr17	33998800	33999000
chr17	34000200	34000400
chr17	34002200	34002400
chr17	34003600	34003800
chr17	34024600	34024800
chr17	34027200	34027400
chr17	34028000	34028200
chr17	34031600	34032600
chr17	34033000	34033200
chr17	34034200	34034400
chr17	34047600	34047800
chr17	34057400	34057600
chr17	34069000	34069200
chr17	34072200	34072400
chr17	34075400	34075600
chr17	34077600	34077800
chr17	34079600	34079800
chr17	34088200	34088600
chr17	34091000	34091200
chr17	34092200	34092800
chr17	34097400	34097600
chr17	34099000	34099200
chr17	34101600	34101800
chr17	34117200	34117600
chr17	34118000	34118600
chr17	34119400	34119600
chr17	34120400	34120600
chr17	34121000	34122800
chr17	34123600	34123800
chr17	34124800	34125000
chr17	34127600	34127800
chr17	34135400	34135600
chr17	34136600	34136800
chr17	34142600	34142800
chr17	34143200	34143400
chr17	34145000	34145400
chr17	34153000	34153200
chr17	34165200	34165400
chr17	34169400	34169600
chr17	34170800	34171400
chr17	34174200	34174400
chr17	34180600	34180800
chr17	34187400	34187600
chr17	34188200	34188400
chr17	34196600	34196800
chr17	34197600	34197800
chr17	34198200	34198800
chr17	34204400	34204600
chr17	34206000	34206200
chr17	34210600	34210800
chr17	34211800	34212000
chr17	34235000	34235200
chr17	34238800	34239000
chr17	34239800	34240000
chr17	34248800	34249000
chr17	34250000	34250200
chr17	34257600	34257800
chr17	34261600	34261800
chr17	34263000	34263200
chr17	34264000	34264400
chr17	34286000	34286200
chr17	34286600	34286800
chr17	34287600	34288000
chr17	34291600	34291800
chr17	34293600	34294000
chr17	34296200	34296400
chr17	34299600	34299800
chr17	34301200	34301400
chr17	34304800	34305000
chr17	34305600	34306000
chr17	34306400	34306800
chr17	34309800	34310000
chr17	34313600	34313800
chr17	34325400	34325800
chr17	34326400	34326800
chr17	34329800	34330000
chr17	34340200	34340400
chr17	34341000	34341200
chr17	34347600	34347800
chr17	34349600	34349800
chr17	34355000	34355200
chr17	34378800	34379000
chr17	34388600	34388800
chr17	34398200	34398800
chr17	34411200	34411400
chr17	34437200	34437400
chr17	34439800	34440000
chr17	34457800	34458000
chr17	34555600	34555800
chr17	34561200	34561600
chr17	34578200	34578400
chr17	34587400	34587800
chr17	34589800	34590000
chr17	34591600	34592200
chr17	34603600	34604400
chr17	34604800	34605000
chr17	34605800	34606000
chr17	34613200	34613600
chr17	34619000	34619400
chr17	34627400	34628000
chr17	34630200	34631000
chr17	34632400	34632600
chr17	34635800	34636000
chr17	34639600	34639800
chr17	34640800	34641000
chr17	34644600	34644800
chr17	34645400	34645600
chr17	34646400	34646600
chr17	34647000	34647200
chr17	34649200	34649400
chr17	34654000	34654200
chr17	34659400	34659800
chr17	34681000	34681400
chr17	34685800	34686000
chr17	34837000	34837200
chr17	34850200	34850400
chr17	34894200	34894600
chr17	34896400	34896600
chr17	34897400	34897600
chr17	34898200	34898600
chr17	34900000	34900200
chr17	34904600	34905000
chr17	34912000	34912400
chr17	34917200	34917600
chr17	34931200	34931400
chr17	34934800	34935000
chr17	34938000	34938200
chr17	34941400	34941800
chr17	34949600	34949800
chr17	34952400	34952800
chr17	34959200	34959800
chr17	34972200	34972800
chr17	34978400	34978600
chr17	34981800	34982000
chr17	34982400	34982600
chr17	34996800	34997000
chr17	35000200	35000400
chr17	35001000	35001200
chr17	35002000	35002200
chr17	35002600	35002800
chr17	35003400	35003600
chr17	35016400	35016600
chr17	35021200	35021400
chr17	35022000	35022200
chr17	35023800	35024000
chr17	35025200	35025400
chr17	35027800	35028000
chr17	35030200	35030400
chr17	35039600	35039800
chr17	35045000	35045200
chr17	35046800	35047400
chr17	35047800	35048000
chr17	35048400	35048600
chr17	35049600	35049800
chr17	35050200	35050400
chr17	35051200	35052000
chr17	35059000	35059200
chr17	35059600	35059800
chr17	35065000	35065400
chr17	35078000	35078200
chr17	35079800	35080000
chr17	35080800	35081000
chr17	35089200	35089400
chr17	35090400	35090600
chr17	35103200	35103400
chr17	35104800	35105000
chr17	35106000	35106200
chr17	35121200	35121600
chr17	35122000	35122200
chr17	35125200	35125400
chr17	35126200	35126600
chr17	35134800	35135000
chr17	35135400	35136000
chr17	35164800	35165200
chr17	35166800	35167000
chr17	35169000	35169200
chr17	35172600	35172800
chr17	35173400	35173600
chr17	35174600	35174800
chr17	35178600	35178800
chr17	35180200	35180400
chr17	35182800	35183200
chr17	35186000	35186200
chr17	35186800	35187000
chr17	35188200	35188600
chr17	35189200	35189400
chr17	35190200	35190400
chr17	35193000	35193200
chr17	35194200	35195200
chr17	35195800	35196000
chr17	35200600	35200800
chr17	35202000	35202200
chr17	35204600	35204800
chr17	35210200	35210400
chr17	35218600	35219200
chr17	35219800	35220000
chr17	35222400	35222600
chr17	35231200	35231400
chr17	35232000	35232400
chr17	35232800	35233000
chr17	35233400	35233600
chr17	35235800	35236000
chr17	35236400	35236600
chr17	35241400	35241600
chr17	35242200	35243000
chr17	35246000	35246600
chr17	35251400	35251600
chr17	35254800	35255000
chr17	35257400	35257600
chr17	35258200	35258400
chr17	35259200	35259400
chr17	35262800	35263200
chr17	35263600	35263800
chr17	35270000	35270200
chr17	35274800	35275000
chr17	35302000	35302200
chr17	35508000	35508200
chr17	35509400	35509600
chr17	35514000	35514200
chr17	35516800	35517200
chr17	35534400	35534600
chr17	35542800	35543200
chr17	35543600	35543800
chr17	35544800	35545000
chr17	35578400	35578600
chr17	35590600	35590800
chr17	35635600	35636000
chr17	35638800	35639200
chr17	35666200	35666400
chr17	35667600	35667800
chr17	35673800	35674000
chr17	35688800	35689000
chr17	35692400	35692600
chr17	35704800	35705000
chr17	35725600	35725800
chr17	35731800	35732000
chr17	35734600	35734800
chr17	35736200	35736800
chr17	35738000	35738200
chr17	35739800	35740000
chr17	35740400	35740800
chr17	35741200	35741400
chr17	35742000	35742200
chr17	35743000	35743200
chr17	35752400	35752600
chr17	35753800	35754000
chr17	35758800	35759000
chr17	35764000	35764200
chr17	35766400	35766800
chr17	35777000	35777400
chr17	35780400	35780600
chr17	35784000	35784200
chr17	35788200	35788400
chr17	35813200	35813400
chr17	35821200	35821800
chr17	35823000	35823400
chr17	35825200	35825400
chr17	35829800	35830000
chr17	35833000	35833800
chr17	35836200	35837800
chr17	35838200	35838400
chr17	35841200	35841600
chr17	35848200	35848400
chr17	35851000	35851200
chr17	35861200	35861800
chr17	35865400	35866000
chr17	35867600	35867800
chr17	35868200	35868400
chr17	35870200	35870600
chr17	35873800	35874000
chr17	35879600	35879800
chr17	35893400	35893600
chr17	35897400	35897600
chr17	35900800	35901000
chr17	35909600	35910200
chr17	35915600	35915800
chr17	35916400	35917000
chr17	35917800	35918000
chr17	35918600	35920000
chr17	35927600	35927800
chr17	35935800	35936000
chr17	35937800	35938000
chr17	35969400	35970000
chr17	35972200	35972400
chr17	35979400	35979600
chr17	35980000	35980400
chr17	35993800	35994000
chr17	35994400	35994600
chr17	35997000	35997200
chr17	35997800	35999600
chr17	36000400	36000600
chr17	36001200	36002200
chr17	36019000	36019200
chr17	36020400	36021000
chr17	36023600	36024000
chr17	36030200	36030400
chr17	36031800	36032000
chr17	36032600	36032800
chr17	36034600	36034800
chr17	36035400	36035600
chr17	36042800	36043000
chr17	36061000	36061200
chr17	36083400	36083600
chr17	36110800	36111000
chr17	36111600	36111800
chr17	36114400	36114600
chr17	36121400	36121600
chr17	36135800	36136000
chr17	36161200	36161400
chr17	36167600	36167800
chr17	36179000	36179200
chr17	36193600	36193800
chr17	36198400	36198600
chr17	36205400	36205800
chr17	36218800	36219000
chr17	36227000	36227200
chr17	36229200	36229400
chr17	36252400	36252800
chr17	36257200	36258000
chr17	36262000	36262200
chr17	36266000	36266200
chr17	36271000	36272000
chr17	36309000	36309200
chr17	36357600	36357800
chr17	36385000	36385200
chr17	36390000	36390200
chr17	36415400	36415800
chr17	36418400	36418600
chr17	36431400	36431800
chr17	36456400	36456600
chr17	36500600	36500800
chr17	36535800	36536000
chr17	36764400	36764600
chr17	36789000	36789200
chr17	36824200	36824400
chr17	36826000	36826400
chr17	36828600	36828800
chr17	36836200	36836400
chr17	36837000	36837200
chr17	36844200	36844400
chr17	36867200	36867400
chr17	36869000	36869600
chr17	36870000	36870200
chr17	36870600	36870800
chr17	36892400	36892600
chr17	36914200	36914400
chr17	36942400	36942600
chr17	36947200	36947400
chr17	36951000	36951200
chr17	36951600	36952000
chr17	36958400	36958600
chr17	36967000	36967200
chr17	36970400	36970600
chr17	36971200	36971600
chr17	36972800	36973000
chr17	36992400	36993000
chr17	37009600	37009800
chr17	37028600	37028800
chr17	37044800	37045000
chr17	37045800	37046000
chr17	37046400	37047000
chr17	37050000	37050200
chr17	37050600	37050800
chr17	37051800	37052000
chr17	37054200	37054400
chr17	37083400	37083600
chr17	37203600	37204000
chr17	37246800	37247000
chr17	37250600	37250800
chr17	37270000	37270400
chr17	37270800	37271000
chr17	37525600	37525800
chr17	37549400	37549600
chr17	37990600	37990800
chr17	37995600	37996000
chr17	39107200	39107400
chr17	40220600	40220800
chr17	40242200	40242400
chr17	40252600	40252800
chr17	40319200	40319400
chr17	40662400	40662600
chr17	40790000	40790200
chr17	40794000	40794200
chr17	40806400	40807400
chr17	40811000	40811200
chr17	40811600	40812000
chr17	40812400	40812600
chr17	40817600	40817800
chr17	40824000	40824200
chr17	40824600	40824800
chr17	40837400	40837600
chr17	40855200	40855400
chr17	40869000	40869600
chr17	40873600	40873800
chr17	40875600	40875800
chr17	40879800	40880000
chr17	40880600	40880800
chr17	40888200	40888400
chr17	40897000	40897200
chr17	40903400	40903600
chr17	40934000	40934200
chr17	40934600	40935200
chr17	42603600	42603800
chr17	42782200	42782400
chr17	42815400	42815600
chr17	42837200	42837400
chr17	42876600	42876800
chr17	42883000	42884000
chr17	42887400	42887800
chr17	42912200	42912400
chr17	42924800	42925000
chr17	42937600	42937800
chr17	42938800	42939000
chr17	42943400	42943800
chr17	43012800	43013000
chr17	43016400	43016600
chr17	43017400	43017800
chr17	43025200	43025400
chr17	43032600	43032800
chr17	43033200	43033400
chr17	43036200	43036400
chr17	43058400	43059000
chr17	43061200	43061600
chr17	43072200	43072600
chr17	43077200	43077400
chr17	43128400	43128600
chr17	43138000	43138600
chr17	43140000	43140200
chr17	43143000	43143200
chr17	43158200	43158600
chr17	43201000	43201200
chr17	43214200	43214400
chr17	43230000	43230200
chr17	43232800	43233200
chr17	43256800	43257000
chr17	43262000	43262200
chr17	43265200	43265400
chr17	43267400	43267600
chr17	43270200	43270400
chr17	43326800	43327000
chr17	43327400	43327600
chr17	43328000	43328200
chr17	43329800	43330200
chr17	43334200	43334400
chr17	43338400	43338600
chr17	43395600	43396200
chr17	43460600	43460800
chr17	43538800	43539000
chr17	43544200	43544400
chr17	43557200	43558200
chr17	43568400	43568600
chr17	43569400	43569600
chr17	43573800	43574000
chr17	43576400	43576600
chr17	43589800	43590000
chr17	43606800	43607000
chr17	43644400	43644600
chr17	43651800	43652000
chr17	43667000	43667200
chr17	43675200	43675400
chr17	43677400	43677600
chr17	43699400	43699600
chr17	43801200	43801400
chr17	43900200	43900400
chr17	43931800	43932000
chr17	43997600	43997800
chr17	44029800	44030000
chr17	44053600	44053800
chr17	44058200	44058400
chr17	44076200	44076400
chr17	44078800	44079000
chr17	44101000	44101200
chr17	44105600	44106000
chr17	44108400	44108600
chr17	44121400	44122000
chr17	44129200	44129400
chr17	44130600	44130800
chr17	44134200	44134400
chr17	44137400	44137600
chr17	44160600	44160800
chr17	44162600	44162800
chr17	44165800	44166200
chr17	44188400	44188600
chr17	44239000	44239600
chr17	44252800	44253000
chr17	44256600	44256800
chr17	44261400	44262000
chr17	44432600	44433200
chr17	44436600	44436800
chr17	44455800	44456000
chr17	44460200	44460400
chr17	44463800	44464000
chr17	44542800	44543000
chr17	44557200	44557400
chr17	44567000	44567200
chr17	44569400	44569600
chr17	44606400	44606600
chr17	44607400	44607600
chr17	44610000	44610200
chr17	44611000	44611200
chr17	44614000	44614200
chr17	44615800	44616000
chr17	44633000	44633200
chr17	44641000	44641200
chr17	44653200	44653400
chr17	44654600	44654800
chr17	44663200	44663400
chr17	44664000	44664200
chr17	44672200	44672400
chr17	44672800	44673000
chr17	44674000	44674200
chr17	44685600	44685800
chr17	44690600	44690800
chr17	44691600	44691800
chr17	44693600	44693800
chr17	44700400	44700600
chr17	44702600	44703200
chr17	44706400	44707200
chr17	44710000	44710200
chr17	44718200	44718400
chr17	44725200	44725400
chr17	44727800	44728000
chr17	44734400	44734800
chr17	44735600	44735800
chr17	44736400	44736600
chr17	44777000	44777200
chr17	44777600	44777800
chr17	44781400	44781600
chr17	44783200	44783400
chr17	44814600	44814800
chr17	44828000	44828200
chr17	45004600	45004800
chr17	45115400	45115800
chr17	45118800	45119000
chr17	45120000	45120200
chr17	45245000	45245200
chr17	45285800	45286000
chr17	45291200	45291400
chr17	45298400	45298600
chr17	45334800	45335000
chr17	45433600	45433800
chr17	45446000	45446200
chr17	45450200	45450400
chr17	45474800	45475000
chr17	45478600	45478800
chr17	45489000	45489200
chr17	45503600	45503800
chr17	45506800	45507000
chr17	45511000	45511200
chr17	45516600	45516800
chr17	45517600	45517800
chr17	45552200	45552400
chr17	45554600	45554800
chr17	45555400	45555800
chr17	45556800	45557800
chr17	45558200	45558400
chr17	45559800	45560000
chr17	45563800	45564000
chr17	45564400	45564600
chr17	45566200	45566400
chr17	45566800	45567600
chr17	45572400	45573400
chr17	45573800	45574400
chr17	45578400	45578600
chr17	45579000	45579200
chr17	45581600	45581800
chr17	45582200	45582400
chr17	45582800	45583000
chr17	45584200	45584400
chr17	45585000	45585800
chr17	45593600	45593800
chr17	45594800	45595600
chr17	45597200	45597400
chr17	45597800	45598200
chr17	45613000	45613200
chr17	45620000	45620200
chr17	45626800	45627000
chr17	45630000	45630200
chr17	45632000	45632200
chr17	45663400	45663600
chr17	45684600	45685000
chr17	45685400	45685600
chr17	45686200	45686400
chr17	45686800	45687200
chr17	45693200	45693400
chr17	45695200	45695400
chr17	45695800	45696000
chr17	45703200	45703600
chr17	45706800	45707000
chr17	45710000	45710200
chr17	45718400	45718600
chr17	45724400	45724600
chr17	45726400	45726600
chr17	45731200	45731400
chr17	45734200	45734400
chr17	45735000	45735200
chr17	45735600	45735800
chr17	45736800	45737400
chr17	45742600	45742800
chr17	45746800	45747000
chr17	45747400	45747600
chr17	45752200	45753000
chr17	45756600	45757200
chr17	45758000	45758400
chr17	45759000	45759200
chr17	45767200	45767400
chr17	45798400	45798800
chr17	45807600	45807800
chr17	45815400	45815600
chr17	45828600	45828800
chr17	45931600	45931800
chr17	45953600	45953800
chr17	45958200	45958400
chr17	45974600	45974800
chr17	46005600	46005800
chr17	46010600	46010800
chr17	46013600	46013800
chr17	46031000	46031200
chr17	46031800	46032400
chr17	46032800	46033000
chr17	46034200	46034400
chr17	46040600	46040800
chr17	46041200	46041600
chr17	46045800	46046000
chr17	46063400	46063600
chr17	46074000	46074200
chr17	46074800	46075400
chr17	46084200	46084400
chr17	46104600	46104800
chr17	46111000	46111200
chr17	46133000	46133200
chr17	46140000	46140200
chr17	46144000	46144400
chr17	46153600	46153800
chr17	46154400	46154600
chr17	46156800	46157000
chr17	46159000	46159600
chr17	46160200	46160400
chr17	46160800	46161000
chr17	46163000	46163400
chr17	46170600	46170800
chr17	46201200	46201400
chr17	46202600	46202800
chr17	46214600	46215200
chr17	46248000	46248200
chr17	46252600	46252800
chr17	46253800	46254000
chr17	46266000	46266200
chr17	46283000	46283200
chr17	46298600	46298800
chr17	46303000	46303200
chr17	46328000	46328400
chr17	46341200	46341600
chr17	46371800	46372000
chr17	46378600	46379000
chr17	46383400	46383800
chr17	46388400	46388600
chr17	46484600	46484800
chr17	46496600	46496800
chr17	46520600	46520800
chr17	46546200	46546400
chr17	46549200	46549400
chr17	46552800	46553000
chr17	46556200	46556400
chr17	46557800	46558200
chr17	46588400	46588600
chr17	46602200	46602400
chr17	46609800	46610000
chr17	46622400	46622600
chr17	46624200	46624400
chr17	46630200	46630400
chr17	46637200	46637400
chr17	46640000	46640200
chr17	46645600	46646200
chr17	46650400	46650600
chr17	46674200	46674400
chr17	46680200	46680400
chr17	46681000	46681200
chr17	46686000	46686200
chr17	46705000	46705200
chr17	46711200	46711600
chr17	46723400	46723600
chr17	46751600	46751800
chr17	46752200	46752400
chr17	46772400	46772600
chr17	46773200	46773400
chr17	46774000	46774200
chr17	46782600	46783200
chr17	46787000	46787200
chr17	46799800	46800000
chr17	46817800	46818000
chr17	46829000	46829200
chr17	46830000	46830200
chr17	46835400	46835600
chr17	46852800	46853000
chr17	46856800	46857000
chr17	46857400	46858400
chr17	46868600	46868800
chr17	46870200	46870400
chr17	46874200	46874400
chr17	46880000	46880200
chr17	46885400	46885600
chr17	46886000	46886200
chr17	46888600	46888800
chr17	46889400	46889800
chr17	46890400	46890600
chr17	46904000	46904200
chr17	46962200	46962400
chr17	46967000	46967200
chr17	46995000	46995200
chr17	47006000	47006200
chr17	47010000	47010200
chr17	47010600	47011200
chr17	47039000	47039200
chr17	47050800	47051000
chr17	47054800	47055000
chr17	47139800	47140000
chr17	47141000	47141200
chr17	47156200	47156400
chr17	47174800	47175200
chr17	47177600	47178000
chr17	47184200	47184400
chr17	47194600	47195000
chr17	47204800	47205000
chr17	47210800	47211200
chr17	47214200	47214400
chr17	47221200	47221400
chr17	47225400	47225600
chr17	47250000	47250200
chr17	47261000	47261400
chr17	47273400	47273600
chr17	47293200	47293600
chr17	47294000	47294400
chr17	47295200	47295600
chr17	47332400	47332600
chr17	47361400	47361600
chr17	47368800	47369000
chr17	47371600	47371800
chr17	47394400	47394600
chr17	47395600	47395800
chr17	47408600	47408800
chr17	47433400	47433600
chr17	47439600	47439800
chr17	47441400	47441600
chr17	47454800	47455000
chr17	47455800	47456000
chr17	47459600	47459800
chr17	47484600	47484800
chr17	47485200	47485400
chr17	47494200	47494400
chr17	47502200	47502400
chr17	47504400	47504600
chr17	47505000	47505200
chr17	47508000	47508600
chr17	47509200	47509400
chr17	47511200	47511400
chr17	47517000	47517200
chr17	47521600	47521800
chr17	47523400	47523600
chr17	47526800	47527000
chr17	47531400	47531800
chr17	47532400	47532600
chr17	47535800	47536000
chr17	47542200	47542400
chr17	47553000	47553200
chr17	47564600	47565000
chr17	47567400	47567600
chr17	47568400	47568600
chr17	47578800	47579000
chr17	47591200	47591400
chr17	47593400	47593600
chr17	47594800	47595000
chr17	47595600	47595800
chr17	47597000	47597200
chr17	47598200	47598400
chr17	47600000	47600200
chr17	47601000	47601200
chr17	47609000	47609400
chr17	47610800	47611000
chr17	47611400	47611600
chr17	47614000	47614200
chr17	47617800	47618000
chr17	47629400	47629600
chr17	47630000	47630200
chr17	47646800	47647000
chr17	47683000	47683200
chr17	47688000	47688200
chr17	47688800	47689000
chr17	47694600	47695200
chr17	47736800	47737200
chr17	47737800	47738400
chr17	47739600	47739800
chr17	47743000	47743600
chr17	47754200	47754600
chr17	47757200	47757400
chr17	47759800	47760400
chr17	47766800	47767400
chr17	47768800	47769200
chr17	47770000	47770200
chr17	47773600	47773800
chr17	47784600	47784800
chr17	47792600	47792800
chr17	47793400	47793600
chr17	47795600	47795800
chr17	47802800	47803200
chr17	47842400	47842600
chr17	47853800	47854000
chr17	47864600	47864800
chr17	47873600	47873800
chr17	47900800	47901000
chr17	47909400	47909600
chr17	47924600	47924800
chr17	47941800	47942000
chr17	47943200	47943400
chr17	47947000	47947200
chr17	47990000	47990200
chr17	48002000	48002200
chr17	48039600	48039800
chr17	48041600	48042200
chr17	48043600	48043800
chr17	48097000	48097200
chr17	48101000	48101200
chr17	48107400	48107600
chr17	48110600	48110800
chr17	48118600	48118800
chr17	48119800	48120000
chr17	48146200	48146400
chr17	48167200	48167400
chr17	48185400	48185600
chr17	48192600	48192800
chr17	48195000	48195200
chr17	48196200	48196400
chr17	48197200	48197400
chr17	48198200	48198400
chr17	48201000	48201200
chr17	48201600	48201800
chr17	48215600	48215800
chr17	48228800	48229200
chr17	48230800	48231000
chr17	48232600	48232800
chr17	48234600	48235000
chr17	48247600	48247800
chr17	48263600	48263800
chr17	48264800	48265000
chr17	48267600	48268000
chr17	48272200	48272600
chr17	48275000	48275200
chr17	48281800	48282000
chr17	48286800	48287000
chr17	48293600	48293800
chr17	48299200	48299400
chr17	48300200	48300400
chr17	48301000	48301200
chr17	48316000	48316200
chr17	48318800	48319000
chr17	48321400	48321600
chr17	48323400	48323600
chr17	48324400	48324600
chr17	48332600	48332800
chr17	48337000	48337200
chr17	48342000	48342200
chr17	48346400	48346600
chr17	48347400	48347600
chr17	48359800	48360000
chr17	48360600	48360800
chr17	48404800	48405000
chr17	48407200	48407400
chr17	48409000	48409200
chr17	48409600	48410200
chr17	48416800	48417000
chr17	48417600	48417800
chr17	48418200	48418600
chr17	48426000	48426600
chr17	48428200	48428400
chr17	48447800	48448000
chr17	48450800	48451000
chr17	48451400	48451800
chr17	48454800	48455000
chr17	48457800	48458200
chr17	48462200	48462400
chr17	48467600	48467800
chr17	48534400	48534600
chr17	48558000	48558200
chr17	48585800	48586000
chr17	48602600	48602800
chr17	48615400	48615600
chr17	48647600	48647800
chr17	48931600	48932200
chr17	48963800	48964000
chr17	49009400	49010000
chr17	49016400	49016600
chr17	49019200	49019400
chr17	49030000	49030200
chr17	49171600	49171800
chr17	49403200	49403400
chr17	49406000	49406200
chr17	49413000	49413200
chr17	49413600	49413800
chr17	49427800	49428400
chr17	49429200	49429400
chr17	49432400	49432600
chr17	49435200	49435400
chr17	49436800	49437000
chr17	49439400	49439600
chr17	49458000	49458200
chr17	49465000	49465200
chr17	49615000	49615200
chr17	49881400	49881600
chr17	49935800	49936000
chr17	49951600	49951800
chr17	49952200	49952400
chr17	49968400	49969200
chr17	50019200	50019400
chr17	50020200	50020800
chr17	50025200	50025400
chr17	50025800	50026000
chr17	50032000	50032200
chr17	50050600	50050800
chr17	50054600	50055000
chr17	50067800	50068200
chr17	50068600	50069000
chr17	50069400	50069600
chr17	50070200	50070400
chr17	50071000	50071200
chr17	50071600	50072000
chr17	50079000	50079200
chr17	50084000	50084200
chr17	50094200	50095000
chr17	50095400	50095800
chr17	50097800	50098200
chr17	50111200	50111400
chr17	50120000	50120400
chr17	50125400	50125600
chr17	50136000	50136200
chr17	50149800	50150000
chr17	50157400	50158000
chr17	50158600	50158800
chr17	50159800	50160000
chr17	50170000	50170600
chr17	50171000	50171200
chr17	50173400	50173800
chr17	50181000	50181200
chr17	50182600	50182800
chr17	50185800	50186000
chr17	50189400	50189600
chr17	50190400	50190600
chr17	50192400	50192800
chr17	50195400	50196400
chr17	50205200	50205400
chr17	50218000	50218200
chr17	50237400	50237600
chr17	50291600	50291800
chr17	50292800	50293000
chr17	50300200	50300800
chr17	50308200	50308600
chr17	50318800	50319200
chr17	50330400	50330600
chr17	50331200	50331400
chr17	50331800	50332000
chr17	50369600	50369800
chr17	50388800	50389000
chr17	50409400	50409600
chr17	50410000	50410200
chr17	50415400	50416400
chr17	50419000	50419200
chr17	50420000	50420200
chr17	50425200	50425800
chr17	50442200	50442400
chr17	50454000	50454400
chr17	50455800	50456200
chr17	50458400	50458600
chr17	50467600	50467800
chr17	50469800	50470000
chr17	50470600	50470800
chr17	50471200	50471600
chr17	50483800	50484000
chr17	50490800	50491000
chr17	50491600	50491800
chr17	50499400	50499600
chr17	50504600	50505000
chr17	50506400	50506600
chr17	50507000	50507200
chr17	50508200	50508400
chr17	50508800	50509000
chr17	50509400	50510200
chr17	50510800	50511200
chr17	50512400	50512600
chr17	50513600	50513800
chr17	50517800	50518200
chr17	50522600	50522800
chr17	50525000	50525400
chr17	50528000	50528200
chr17	50528600	50528800
chr17	50545400	50545600
chr17	50552200	50552400
chr17	50569000	50569200
chr17	50574200	50574400
chr17	50610000	50610200
chr17	50678000	50678200
chr17	50729600	50729800
chr17	50731000	50731200
chr17	50732000	50732200
chr17	50735600	50735800
chr17	50736400	50736600
chr17	50763600	50763800
chr17	50795600	50795800
chr17	50864800	50865000
chr17	50872600	50873000
chr17	50876600	50876800
chr17	50889600	50889800
chr17	50993800	50994000
chr17	50998200	50998600
chr17	51016400	51016600
chr17	51044000	51044200
chr17	51104400	51104600
chr17	51159400	51159600
chr17	51178600	51178800
chr17	51179200	51179400
chr17	51182600	51182800
chr17	51220000	51220200
chr17	51221200	51221400
chr17	51240400	51240600
chr17	51258400	51258600
chr17	51288000	51288200
chr17	51288800	51289000
chr17	51324600	51324800
chr17	51325800	51326000
chr17	51371200	51371400
chr17	51382600	51382800
chr17	51396200	51396400
chr17	51407200	51407400
chr17	51408400	51408600
chr17	51534800	51535000
chr17	51760200	51760400
chr17	51762600	51762800
chr17	51785000	51785200
chr17	51788000	51788200
chr17	51789200	51789400
chr17	51811600	51811800
chr17	51813000	51813600
chr17	51814400	51814600
chr17	51826600	51826800
chr17	51831600	51831800
chr17	51832600	51832800
chr17	51833200	51833400
chr17	51855400	51855600
chr17	51857800	51858000
chr17	51876600	51876800
chr17	51879200	51879600
chr17	51891800	51892000
chr17	51904000	51904200
chr17	51926400	51926600
chr17	52021000	52021200
chr17	52063200	52063400
chr17	52079400	52079600
chr17	52149200	52149400
chr17	52151400	52151600
chr17	52162200	52162800
chr17	52163200	52163400
chr17	52165800	52166400
chr17	52168200	52168800
chr17	52182800	52183000
chr17	52264400	52264600
chr17	52278600	52278800
chr17	52299800	52300000
chr17	52448800	52449000
chr17	52461800	52462000
chr17	52468400	52468600
chr17	52560000	52560200
chr17	52601000	52601400
chr17	52602400	52602600
chr17	53389600	53389800
chr17	53403000	53403200
chr17	53463200	53463400
chr17	53478800	53479400
chr17	53479800	53480000
chr17	53488800	53489000
chr17	53532400	53532800
chr17	53554200	53554400
chr17	53554800	53555200
chr17	53566200	53566400
chr17	53566800	53567000
chr17	53567400	53567600
chr17	53568200	53568400
chr17	53569800	53570000
chr17	53570400	53570600
chr17	53582200	53582400
chr17	53584000	53584200
chr17	53587200	53587800
chr17	53594800	53595000
chr17	53596600	53596800
chr17	53618400	53618600
chr17	53622200	53622400
chr17	53657600	53657800
chr17	53678800	53679000
chr17	53688600	53688800
chr17	53689200	53689600
chr17	53690000	53690200
chr17	53694200	53694400
chr17	53846000	53846200
chr17	54003600	54003800
chr17	54430000	54430200
chr17	55285400	55285600
chr17	55477400	55477600
chr17	55661000	55661400
chr17	55702600	55702800
chr17	55712600	55712800
chr17	55721400	55721600
chr17	55722400	55722600
chr17	55726200	55726400
chr17	55736800	55737000
chr17	55749000	55749400
chr17	55749800	55750000
chr17	55751200	55751600
chr17	55752400	55752800
chr17	55806400	55806600
chr17	55879000	55879200
chr17	55891800	55892600
chr17	55932000	55932200
chr17	55932800	55933400
chr17	55944800	55945400
chr17	55946400	55946600
chr17	55952600	55953000
chr17	55957200	55957400
chr17	55959000	55959600
chr17	55961400	55961600
chr17	55963200	55963400
chr17	55976400	55976600
chr17	56005800	56006000
chr17	56008400	56008600
chr17	56009000	56009800
chr17	56010800	56011000
chr17	56018400	56018600
chr17	56021200	56021400
chr17	56022200	56022400
chr17	56023400	56023600
chr17	56031000	56031200
chr17	56033000	56033200
chr17	56034400	56034600
chr17	56036600	56036800
chr17	56038600	56038800
chr17	56040200	56040800
chr17	56074600	56075200
chr17	56078800	56080200
chr17	56081200	56081400
chr17	56112000	56112200
chr17	56113200	56113600
chr17	56128400	56128600
chr17	56132000	56132200
chr17	56132800	56133000
chr17	56133800	56134400
chr17	56134800	56135000
chr17	56148400	56148600
chr17	56153800	56154000
chr17	56159800	56160000
chr17	56162400	56162600
chr17	56163800	56164000
chr17	56164600	56164800
chr17	56183000	56184200
chr17	56218800	56219000
chr17	56220000	56220200
chr17	56242200	56242400
chr17	56251200	56251800
chr17	56256000	56256200
chr17	56256600	56256800
chr17	56264200	56264400
chr17	56265200	56265400
```
